## Supplementary material for "Deep learning with implicit handling of tissue-specific phenomena predicts tumor DNA accessibility and immune activity": List of potential accessibility sites analyzed (part 1 of 74)

```
chr13:19020430-19021030(+)
chr13:19021985-19022585(+)
chr13:19033370-19033970(+)
chr13:19041670-19042270(+)
chr13:19043110-19043710(+)
chr13:19053910-19054510(+)
chr13:19054470-19055070(+)
chr13:19060120-19060720(+)
chr13:19061410-19062010(+)
chr13:19070080-19070680(+)
chr13:19075741-19076341(+)
chr13:19076245-19076845(+)
chr13:19087330-19087930(+)
chr13:19089050-19089650(+)
chr13:19098770-19099370(+)
chr13:19099430-19100030(+)
chr13:19141943-19142543(+)
chr13:19142395-19142995(+)
chr13:19144320-19144920(+)
chr13:19164532-19165132(+)
chr13:19168195-19168795(+)
chr13:19168647-19169247(+)
chr13:19169200-19169800(+)
chr13:19169930-19170530(+)
chr13:19171380-19171980(+)
chr13:19172067-19172667(+)
chr13:19172614-19173214(+)
chr13:19173409-19174009(+)
chr13:19173920-19174520(+)
chr13:19175227-19175827(+)
chr13:19176820-19177420(+)
chr13:19183208-19183808(+)
chr13:19183759-19184359(+)
chr13:19184407-19185007(+)
chr13:19185810-19186410(+)
chr13:19188500-19189100(+)
chr13:19192455-19193055(+)
chr13:19198089-19198689(+)
chr13:19198553-19199153(+)
chr13:19202414-19203014(+)
chr13:19203010-19203610(+)
chr13:19204810-19205410(+)
chr13:19209630-19210230(+)
chr13:19210610-19211210(+)
chr13:19217826-19218426(+)
chr13:19224050-19224650(+)
chr13:19225520-19226120(+)
chr13:19226390-19226990(+)
chr13:19226866-19227466(+)
chr13:19227270-19227870(+)
chr13:19232867-19233467(+)
chr13:19237255-19237855(+)
chr13:19239820-19240420(+)
chr13:19240263-19240863(+)
chr13:19242388-19242988(+)
chr13:19247840-19248440(+)
chr13:19248588-19249188(+)
chr13:19249338-19249938(+)
chr13:19251435-19252035(+)
chr13:19251970-19252570(+)
chr13:19253950-19254550(+)
chr13:19254530-19255130(+)
chr13:19255350-19255950(+)
chr13:19259610-19260210(+)
chr13:19263625-19264225(+)
chr13:19266995-19267595(+)
chr13:19269730-19270330(+)
chr13:19270460-19271060(+)
chr13:19271809-19272409(+)
chr13:19276817-19277417(+)
chr13:19280555-19281155(+)
chr13:19281070-19281670(+)
chr13:19286830-19287430(+)
chr13:19289156-19289756(+)
chr13:19291175-19291775(+)
chr13:19294051-19294651(+)
chr13:19294690-19295290(+)
chr13:19295218-19295818(+)
chr13:19295952-19296552(+)
chr13:19297963-19298563(+)
chr13:19298826-19299426(+)
chr13:19299318-19299918(+)
chr13:19300745-19301345(+)
chr13:19301150-19301750(+)
chr13:19303372-19303972(+)
chr13:19304693-19305293(+)
chr13:19306030-19306630(+)
chr13:19309410-19310010(+)
chr13:19309945-19310545(+)
chr13:19311690-19312290(+)
chr13:19312350-19312950(+)
chr13:19313407-19314007(+)
chr13:19314605-19315205(+)
chr13:19315078-19315678(+)
chr13:19315725-19316325(+)
chr13:19316330-19316930(+)
chr13:19316881-19317481(+)
chr13:19317583-19318183(+)
chr13:19318268-19318868(+)
chr13:19319098-19319698(+)
chr13:19319714-19320314(+)
chr13:19320398-19320998(+)
chr13:19320892-19321492(+)
chr13:19321795-19322395(+)
chr13:19322350-19322950(+)
chr13:19322923-19323523(+)
chr13:19323356-19323956(+)
chr13:19323765-19324365(+)
chr13:19325150-19325750(+)
chr13:19326625-19327225(+)
chr13:19327090-19327690(+)
chr13:19329230-19329830(+)
chr13:19330236-19330836(+)
chr13:19331170-19331770(+)
chr13:19332048-19332648(+)
chr13:19333320-19333920(+)
chr13:19334350-19334950(+)
chr13:19334875-19335475(+)
chr13:19336090-19336690(+)
chr13:19336625-19337225(+)
chr13:19339210-19339810(+)
chr13:19339850-19340450(+)
chr13:19348012-19348612(+)
chr13:19348550-19349150(+)
chr13:19350590-19351190(+)
chr13:19351090-19351690(+)
chr13:19353700-19354300(+)
chr13:19358430-19359030(+)
chr13:19360685-19361285(+)
chr13:19365910-19366510(+)
chr13:19367078-19367678(+)
chr13:19367786-19368386(+)
chr13:19368189-19368789(+)
chr13:19369195-19369795(+)
chr13:19370107-19370707(+)
chr13:19370889-19371489(+)
chr13:19371755-19372355(+)
chr13:19372610-19373210(+)
chr13:19373240-19373840(+)
chr13:19373810-19374410(+)
chr13:19374496-19375096(+)
chr13:19375043-19375643(+)
chr13:19377072-19377672(+)
chr13:19380470-19381070(+)
chr13:19381370-19381970(+)
chr13:19382065-19382665(+)
chr13:19382490-19383090(+)
chr13:19383270-19383870(+)
chr13:19384010-19384610(+)
chr13:19387520-19388120(+)
chr13:19389770-19390370(+)
chr13:19390265-19390865(+)
chr13:19391720-19392320(+)
chr13:19393870-19394470(+)
chr13:19395225-19395825(+)
chr13:19396034-19396634(+)
chr13:19396992-19397592(+)
chr13:19397895-19398495(+)
chr13:19398729-19399329(+)
chr13:19399270-19399870(+)
chr13:19401260-19401860(+)
chr13:19402050-19402650(+)
chr13:19402910-19403510(+)
chr13:19405150-19405750(+)
chr13:19405715-19406315(+)
chr13:19410290-19410890(+)
chr13:19411410-19412010(+)
chr13:19412007-19412607(+)
chr13:19413090-19413690(+)
chr13:19421090-19421690(+)
chr13:19425220-19425820(+)
chr13:19426150-19426750(+)
chr13:19437990-19438590(+)
chr13:19443380-19443980(+)
chr13:19443815-19444415(+)
chr13:19444652-19445252(+)
chr13:19448240-19448840(+)
chr13:19448894-19449494(+)
chr13:19449455-19450055(+)
chr13:19450047-19450647(+)
chr13:19451670-19452270(+)
chr13:19453750-19454350(+)
chr13:19457050-19457650(+)
chr13:19458990-19459590(+)
chr13:19459550-19460150(+)
chr13:19460670-19461270(+)
chr13:19461578-19462178(+)
chr13:19462042-19462642(+)
chr13:19462890-19463490(+)
chr13:19463858-19464458(+)
chr13:19464735-19465335(+)
chr13:19465700-19466300(+)
chr13:19467180-19467780(+)
chr13:19469180-19469780(+)
chr13:19471237-19471837(+)
chr13:19473590-19474190(+)
chr13:19474013-19474613(+)
chr13:19474485-19475085(+)
chr13:19474965-19475565(+)
chr13:19476017-19476617(+)
chr13:19477182-19477782(+)
chr13:19477935-19478535(+)
chr13:19478530-19479130(+)
chr13:19479197-19479797(+)
chr13:19480269-19480869(+)
chr13:19480695-19481295(+)
chr13:19485245-19485845(+)
chr13:19487895-19488495(+)
chr13:19488700-19489300(+)
chr13:19489610-19490210(+)
chr13:19491050-19491650(+)
chr13:19491520-19492120(+)
chr13:19495066-19495666(+)
chr13:19495986-19496586(+)
chr13:19497202-19497802(+)
chr13:19499896-19500496(+)
chr13:19501080-19501680(+)
chr13:19502010-19502610(+)
chr13:19502950-19503550(+)
chr13:19505950-19506550(+)
chr13:19507280-19507880(+)
chr13:19508463-19509063(+)
chr13:19508888-19509488(+)
chr13:19510110-19510710(+)
chr13:19510829-19511429(+)
chr13:19511370-19511970(+)
chr13:19512110-19512710(+)
chr13:19512890-19513490(+)
chr13:19513501-19514101(+)
chr13:19514130-19514730(+)
chr13:19515695-19516295(+)
chr13:19516565-19517165(+)
chr13:19517456-19518056(+)
chr13:19518117-19518717(+)
chr13:19518726-19519326(+)
chr13:19519425-19520025(+)
chr13:19519858-19520458(+)
chr13:19520673-19521273(+)
chr13:19521335-19521935(+)
chr13:19521781-19522381(+)
chr13:19522350-19522950(+)
chr13:19522895-19523495(+)
chr13:19523354-19523954(+)
chr13:19523969-19524569(+)
chr13:19524788-19525388(+)
chr13:19525420-19526020(+)
chr13:19526153-19526753(+)
chr13:19527001-19527601(+)
chr13:19527781-19528381(+)
chr13:19528464-19529064(+)
chr13:19529167-19529767(+)
chr13:19529712-19530312(+)
chr13:19531351-19531951(+)
chr13:19532091-19532691(+)
chr13:19532713-19533313(+)
chr13:19533270-19533870(+)
chr13:19533777-19534377(+)
chr13:19534180-19534780(+)
chr13:19534585-19535185(+)
chr13:19535226-19535826(+)
chr13:19535926-19536526(+)
chr13:19536679-19537279(+)
chr13:19537835-19538435(+)
chr13:19538338-19538938(+)
chr13:19538870-19539470(+)
chr13:19539918-19540518(+)
chr13:19541250-19541850(+)
chr13:19541730-19542330(+)
chr13:19542270-19542870(+)
chr13:19543910-19544510(+)
chr13:19545538-19546138(+)
chr13:19547030-19547630(+)
chr13:19547710-19548310(+)
chr13:19548865-19549465(+)
chr13:19549510-19550110(+)
chr13:19550494-19551094(+)
chr13:19551120-19551720(+)
chr13:19552583-19553183(+)
chr13:19553355-19553955(+)
chr13:19554450-19555050(+)
chr13:19557290-19557890(+)
chr13:19558058-19558658(+)
chr13:19558690-19559290(+)
chr13:19564470-19565070(+)
chr13:19565093-19565693(+)
chr13:19566250-19566850(+)
chr13:19566770-19567370(+)
chr13:19567328-19567928(+)
chr13:19567954-19568554(+)
chr13:19568545-19569145(+)
chr13:19569378-19569978(+)
chr13:19569793-19570393(+)
chr13:19570603-19571203(+)
chr13:19571121-19571721(+)
chr13:19572312-19572912(+)
chr13:19576050-19576650(+)
chr13:19581460-19582060(+)
chr13:19583270-19583870(+)
chr13:19585495-19586095(+)
chr13:19586065-19586665(+)
chr13:19586610-19587210(+)
chr13:19587217-19587817(+)
chr13:19591330-19591930(+)
chr13:19595010-19595610(+)
chr13:19595950-19596550(+)
chr13:19604970-19605570(+)
chr13:19605980-19606580(+)
chr13:19607046-19607646(+)
chr13:19608340-19608940(+)
chr13:19609380-19609980(+)
chr13:19610450-19611050(+)
chr13:19612180-19612780(+)
chr13:19612670-19613270(+)
chr13:19613806-19614406(+)
chr13:19615630-19616230(+)
chr13:19616830-19617430(+)
chr13:19618070-19618670(+)
chr13:19618934-19619534(+)
chr13:19620616-19621216(+)
chr13:19621390-19621990(+)
chr13:19622147-19622747(+)
chr13:19622722-19623322(+)
chr13:19623360-19623960(+)
chr13:19623806-19624406(+)
chr13:19624459-19625059(+)
chr13:19624914-19625514(+)
chr13:19625786-19626386(+)
chr13:19626226-19626826(+)
chr13:19626867-19627467(+)
chr13:19627616-19628216(+)
chr13:19628250-19628850(+)
chr13:19628910-19629510(+)
chr13:19629401-19630001(+)
chr13:19629900-19630500(+)
chr13:19630387-19630987(+)
chr13:19631087-19631687(+)
chr13:19631828-19632428(+)
chr13:19632544-19633144(+)
chr13:19633017-19633617(+)
chr13:19633425-19634025(+)
chr13:19634294-19634894(+)
chr13:19635177-19635777(+)
chr13:19635775-19636375(+)
chr13:19636282-19636882(+)
chr13:19636890-19637490(+)
chr13:19637297-19637897(+)
chr13:19638575-19639175(+)
chr13:19639185-19639785(+)
chr13:19639826-19640426(+)
chr13:19640655-19641255(+)
chr13:19641080-19641680(+)
chr13:19641930-19642530(+)
chr13:19642627-19643227(+)
chr13:19643030-19643630(+)
chr13:19643482-19644082(+)
chr13:19643967-19644567(+)
chr13:19644988-19645588(+)
chr13:19645585-19646185(+)
chr13:19646384-19646984(+)
chr13:19647425-19648025(+)
chr13:19648122-19648722(+)
chr13:19649331-19649931(+)
chr13:19650137-19650737(+)
chr13:19650540-19651140(+)
chr13:19651201-19651801(+)
chr13:19651780-19652380(+)
chr13:19652650-19653250(+)
chr13:19653170-19653770(+)
chr13:19653620-19654220(+)
chr13:19654810-19655410(+)
chr13:19655330-19655930(+)
chr13:19656090-19656690(+)
chr13:19657330-19657930(+)
chr13:19658070-19658670(+)
chr13:19658930-19659530(+)
chr13:19659526-19660126(+)
chr13:19660230-19660830(+)
chr13:19660740-19661340(+)
chr13:19661262-19661862(+)
chr13:19661800-19662400(+)
chr13:19662515-19663115(+)
chr13:19663338-19663938(+)
chr13:19663924-19664524(+)
chr13:19664330-19664930(+)
chr13:19665101-19665701(+)
chr13:19665640-19666240(+)
chr13:19666310-19666910(+)
chr13:19667335-19667935(+)
chr13:19667890-19668490(+)
chr13:19668610-19669210(+)
chr13:19669110-19669710(+)
chr13:19669650-19670250(+)
chr13:19670170-19670770(+)
chr13:19670800-19671400(+)
chr13:19671510-19672110(+)
chr13:19672450-19673050(+)
chr13:19673710-19674310(+)
chr13:19675380-19675980(+)
chr13:19676264-19676864(+)
chr13:19676860-19677460(+)
chr13:19683374-19683974(+)
chr13:19685522-19686122(+)
chr13:19686190-19686790(+)
chr13:19687550-19688150(+)
chr13:19688540-19689140(+)
chr13:19689680-19690280(+)
chr13:19690277-19690877(+)
chr13:19690701-19691301(+)
chr13:19691268-19691868(+)
chr13:19692194-19692794(+)
chr13:19693100-19693700(+)
chr13:19694395-19694995(+)
chr13:19696730-19697330(+)
chr13:19698700-19699300(+)
chr13:19701860-19702460(+)
chr13:19706660-19707260(+)
chr13:19710770-19711370(+)
chr13:19714050-19714650(+)
chr13:19715990-19716590(+)
chr13:19716810-19717410(+)
chr13:19717510-19718110(+)
chr13:19718390-19718990(+)
chr13:19719610-19720210(+)
chr13:19720510-19721110(+)
chr13:19721410-19722010(+)
chr13:19721959-19722559(+)
chr13:19722720-19723320(+)
chr13:19723777-19724377(+)
chr13:19724250-19724850(+)
chr13:19724825-19725425(+)
chr13:19725590-19726190(+)
chr13:19726015-19726615(+)
chr13:19726417-19727017(+)
chr13:19727041-19727641(+)
chr13:19727593-19728193(+)
chr13:19728135-19728735(+)
chr13:19728836-19729436(+)
chr13:19729344-19729944(+)
chr13:19729923-19730523(+)
chr13:19730399-19730999(+)
chr13:19730900-19731500(+)
chr13:19731391-19731991(+)
chr13:19732015-19732615(+)
chr13:19732650-19733250(+)
chr13:19733559-19734159(+)
chr13:19734303-19734903(+)
chr13:19734847-19735447(+)
chr13:19735347-19735947(+)
chr13:19735885-19736485(+)
chr13:19736580-19737180(+)
chr13:19737248-19737848(+)
chr13:19737896-19738496(+)
chr13:19738580-19739180(+)
chr13:19739168-19739768(+)
chr13:19739640-19740240(+)
chr13:19740050-19740650(+)
chr13:19740523-19741123(+)
chr13:19741418-19742018(+)
chr13:19742090-19742690(+)
chr13:19743381-19743981(+)
chr13:19744039-19744639(+)
chr13:19744530-19745130(+)
chr13:19745088-19745688(+)
chr13:19745880-19746480(+)
chr13:19746581-19747181(+)
chr13:19747400-19748000(+)
chr13:19747934-19748534(+)
chr13:19749390-19749990(+)
chr13:19750040-19750640(+)
chr13:19750785-19751385(+)
chr13:19751206-19751806(+)
chr13:19752135-19752735(+)
chr13:19752670-19753270(+)
chr13:19753258-19753858(+)
chr13:19754002-19754602(+)
chr13:19755059-19755659(+)
chr13:19755717-19756317(+)
chr13:19756126-19756726(+)
chr13:19757366-19757966(+)
chr13:19757902-19758502(+)
chr13:19758610-19759210(+)
chr13:19759338-19759938(+)
chr13:19759978-19760578(+)
chr13:19760670-19761270(+)
chr13:19761110-19761710(+)
chr13:19761810-19762410(+)
chr13:19762380-19762980(+)
chr13:19763494-19764094(+)
chr13:19764225-19764825(+)
chr13:19765410-19766010(+)
chr13:19766919-19767519(+)
chr13:19767950-19768550(+)
chr13:19769310-19769910(+)
chr13:19769775-19770375(+)
chr13:19770826-19771426(+)
chr13:19771254-19771854(+)
chr13:19771850-19772450(+)
chr13:19772720-19773320(+)
chr13:19774333-19774933(+)
chr13:19776830-19777430(+)
chr13:19777572-19778172(+)
chr13:19778770-19779370(+)
chr13:19779330-19779930(+)
chr13:19781501-19782101(+)
chr13:19783860-19784460(+)
chr13:19785401-19786001(+)
chr13:19786490-19787090(+)
chr13:19790440-19791040(+)
chr13:19792130-19792730(+)
chr13:19793216-19793816(+)
chr13:19794185-19794785(+)
chr13:19795320-19795920(+)
chr13:19796550-19797150(+)
chr13:19796955-19797555(+)
chr13:19797680-19798280(+)
chr13:19798560-19799160(+)
chr13:19799270-19799870(+)
chr13:19800740-19801340(+)
chr13:19802010-19802610(+)
chr13:19802940-19803540(+)
chr13:19803450-19804050(+)
chr13:19804025-19804625(+)
chr13:19804650-19805250(+)
chr13:19805180-19805780(+)
chr13:19806910-19807510(+)
chr13:19808840-19809440(+)
chr13:19809418-19810018(+)
chr13:19810090-19810690(+)
chr13:19810590-19811190(+)
chr13:19811105-19811705(+)
chr13:19812010-19812610(+)
chr13:19812930-19813530(+)
chr13:19813452-19814052(+)
chr13:19814910-19815510(+)
chr13:19815710-19816310(+)
chr13:19816280-19816880(+)
chr13:19816810-19817410(+)
chr13:19817510-19818110(+)
chr13:19818128-19818728(+)
chr13:19819818-19820418(+)
chr13:19822734-19823334(+)
chr13:19823290-19823890(+)
chr13:19831410-19832010(+)
chr13:19832700-19833300(+)
chr13:19833370-19833970(+)
chr13:19836570-19837170(+)
chr13:19837843-19838443(+)
chr13:19841000-19841600(+)
chr13:19841900-19842500(+)
chr13:19843935-19844535(+)
chr13:19846000-19846600(+)
chr13:19856710-19857310(+)
chr13:19857460-19858060(+)
chr13:19859470-19860070(+)
chr13:19859961-19860561(+)
chr13:19860570-19861170(+)
chr13:19861950-19862550(+)
chr13:19862700-19863300(+)
chr13:19865570-19866170(+)
chr13:19867224-19867824(+)
chr13:19867810-19868410(+)
chr13:19870510-19871110(+)
chr13:19871580-19872180(+)
chr13:19878010-19878610(+)
chr13:19878470-19879070(+)
chr13:19879150-19879750(+)
chr13:19880550-19881150(+)
chr13:19883490-19884090(+)
chr13:19884240-19884840(+)
chr13:19888230-19888830(+)
chr13:19892390-19892990(+)
chr13:19893575-19894175(+)
chr13:19894131-19894731(+)
chr13:19896870-19897470(+)
chr13:19897860-19898460(+)
chr13:19898930-19899530(+)
chr13:19901350-19901950(+)
chr13:19903530-19904130(+)
chr13:19904110-19904710(+)
chr13:19905550-19906150(+)
chr13:19909090-19909690(+)
chr13:19910813-19911413(+)
chr13:19913525-19914125(+)
chr13:19914335-19914935(+)
chr13:19918270-19918870(+)
chr13:19918678-19919278(+)
chr13:19919462-19920062(+)
chr13:19920073-19920673(+)
chr13:19920894-19921494(+)
chr13:19921971-19922571(+)
chr13:19922570-19923170(+)
chr13:19924660-19925260(+)
chr13:19925687-19926287(+)
chr13:19927085-19927685(+)
chr13:19929100-19929700(+)
chr13:19929810-19930410(+)
chr13:19931250-19931850(+)
chr13:19933071-19933671(+)
chr13:19933635-19934235(+)
chr13:19934170-19934770(+)
chr13:19934770-19935370(+)
chr13:19936510-19937110(+)
chr13:19937150-19937750(+)
chr13:19940050-19940650(+)
chr13:19940470-19941070(+)
chr13:19942030-19942630(+)
chr13:19943890-19944490(+)
chr13:19944330-19944930(+)
chr13:19945350-19945950(+)
chr13:19946572-19947172(+)
chr13:19947301-19947901(+)
chr13:19947870-19948470(+)
chr13:19948490-19949090(+)
chr13:19949155-19949755(+)
chr13:19950250-19950850(+)
chr13:19950971-19951571(+)
chr13:19951956-19952556(+)
chr13:19952452-19953052(+)
chr13:19953148-19953748(+)
chr13:19956167-19956767(+)
chr13:19956759-19957359(+)
chr13:19957433-19958033(+)
chr13:19958098-19958698(+)
chr13:19958582-19959182(+)
chr13:19959112-19959712(+)
chr13:19959593-19960193(+)
chr13:19960304-19960904(+)
chr13:19961565-19962165(+)
chr13:19962892-19963492(+)
chr13:19964624-19965224(+)
chr13:19965310-19965910(+)
chr13:19966440-19967040(+)
chr13:19968600-19969200(+)
chr13:19970350-19970950(+)
chr13:19970980-19971580(+)
chr13:19972262-19972862(+)
chr13:19973660-19974260(+)
chr13:19974850-19975450(+)
chr13:19975940-19976540(+)
chr13:19976661-19977261(+)
chr13:19978090-19978690(+)
chr13:19983130-19983730(+)
chr13:19984298-19984898(+)
chr13:19986407-19987007(+)
chr13:19987685-19988285(+)
chr13:19988890-19989490(+)
chr13:19993610-19994210(+)
chr13:19996298-19996898(+)
chr13:19997410-19998010(+)
chr13:20000500-20001100(+)
chr13:20003490-20004090(+)
chr13:20005225-20005825(+)
chr13:20006735-20007335(+)
chr13:20009360-20009960(+)
chr13:20013072-20013672(+)
chr13:20015104-20015704(+)
chr13:20016270-20016870(+)
chr13:20017970-20018570(+)
chr13:20019750-20020350(+)
chr13:20020570-20021170(+)
chr13:20022857-20023457(+)
chr13:20024814-20025414(+)
chr13:20026630-20027230(+)
chr13:20028080-20028680(+)
chr13:20028900-20029500(+)
chr13:20029350-20029950(+)
chr13:20030156-20030756(+)
chr13:20031130-20031730(+)
chr13:20032530-20033130(+)
chr13:20033115-20033715(+)
chr13:20034075-20034675(+)
chr13:20034633-20035233(+)
chr13:20036656-20037256(+)
chr13:20037120-20037720(+)
chr13:20037763-20038363(+)
chr13:20038730-20039330(+)
chr13:20039640-20040240(+)
chr13:20040100-20040700(+)
chr13:20042090-20042690(+)
chr13:20043110-20043710(+)
chr13:20044290-20044890(+)
chr13:20047080-20047680(+)
chr13:20047560-20048160(+)
chr13:20049270-20049870(+)
chr13:20050220-20050820(+)
chr13:20051310-20051910(+)
chr13:20053725-20054325(+)
chr13:20054930-20055530(+)
chr13:20060170-20060770(+)
chr13:20060578-20061178(+)
chr13:20061000-20061600(+)
chr13:20061780-20062380(+)
chr13:20062510-20063110(+)
chr13:20063330-20063930(+)
chr13:20065070-20065670(+)
chr13:20065570-20066170(+)
chr13:20067310-20067910(+)
chr13:20067980-20068580(+)
chr13:20068635-20069235(+)
chr13:20069144-20069744(+)
chr13:20069610-20070210(+)
chr13:20070544-20071144(+)
chr13:20076830-20077430(+)
chr13:20077473-20078073(+)
chr13:20078343-20078943(+)
chr13:20079394-20079994(+)
chr13:20080410-20081010(+)
chr13:20081550-20082150(+)
chr13:20084290-20084890(+)
chr13:20086470-20087070(+)
chr13:20090470-20091070(+)
chr13:20093010-20093610(+)
chr13:20096050-20096650(+)
chr13:20096980-20097580(+)
chr13:20097710-20098310(+)
chr13:20098290-20098890(+)
chr13:20099720-20100320(+)
chr13:20101598-20102198(+)
chr13:20102597-20103197(+)
chr13:20103510-20104110(+)
chr13:20106630-20107230(+)
chr13:20108150-20108750(+)
chr13:20112800-20113400(+)
chr13:20123300-20123900(+)
chr13:20128418-20129018(+)
chr13:20131277-20131877(+)
chr13:20133862-20134462(+)
chr13:20134558-20135158(+)
chr13:20135365-20135965(+)
chr13:20135838-20136438(+)
chr13:20136580-20137180(+)
chr13:20137120-20137720(+)
chr13:20137550-20138150(+)
chr13:20138853-20139453(+)
chr13:20139430-20140030(+)
chr13:20141080-20141680(+)
chr13:20141904-20142504(+)
chr13:20142590-20143190(+)
chr13:20143442-20144042(+)
chr13:20144345-20144945(+)
chr13:20145110-20145710(+)
chr13:20145640-20146240(+)
chr13:20146790-20147390(+)
chr13:20147258-20147858(+)
chr13:20147980-20148580(+)
chr13:20148605-20149205(+)
chr13:20149380-20149980(+)
chr13:20153010-20153610(+)
chr13:20153910-20154510(+)
chr13:20154610-20155210(+)
chr13:20155574-20156174(+)
chr13:20157370-20157970(+)
chr13:20158250-20158850(+)
chr13:20158779-20159379(+)
chr13:20159335-20159935(+)
chr13:20160247-20160847(+)
chr13:20160933-20161533(+)
chr13:20161617-20162217(+)
chr13:20163150-20163750(+)
chr13:20163910-20164510(+)
chr13:20164690-20165290(+)
chr13:20165191-20165791(+)
chr13:20165881-20166481(+)
chr13:20166690-20167290(+)
chr13:20167230-20167830(+)
chr13:20167830-20168430(+)
chr13:20169120-20169720(+)
chr13:20169904-20170504(+)
chr13:20170927-20171527(+)
chr13:20171554-20172154(+)
chr13:20172248-20172848(+)
chr13:20172990-20173590(+)
chr13:20173611-20174211(+)
chr13:20175341-20175941(+)
chr13:20175859-20176459(+)
chr13:20176460-20177060(+)
chr13:20177572-20178172(+)
chr13:20178322-20178922(+)
chr13:20179329-20179929(+)
chr13:20180142-20180742(+)
chr13:20180942-20181542(+)
chr13:20181708-20182308(+)
chr13:20182570-20183170(+)
chr13:20183070-20183670(+)
chr13:20191180-20191780(+)
chr13:20192530-20193130(+)
chr13:20192955-20193555(+)
chr13:20193550-20194150(+)
chr13:20194882-20195482(+)
chr13:20196237-20196837(+)
chr13:20197530-20198130(+)
chr13:20199330-20199930(+)
chr13:20200260-20200860(+)
chr13:20200690-20201290(+)
chr13:20201316-20201916(+)
chr13:20202090-20202690(+)
chr13:20202847-20203447(+)
chr13:20205130-20205730(+)
chr13:20205550-20206150(+)
chr13:20206147-20206747(+)
chr13:20206968-20207568(+)
chr13:20207420-20208020(+)
chr13:20208004-20208604(+)
chr13:20208418-20209018(+)
chr13:20209620-20210220(+)
chr13:20210450-20211050(+)
chr13:20211490-20212090(+)
chr13:20212630-20213230(+)
chr13:20213081-20213681(+)
chr13:20213564-20214164(+)
chr13:20214380-20214980(+)
chr13:20215100-20215700(+)
chr13:20215505-20216105(+)
chr13:20217210-20217810(+)
chr13:20217670-20218270(+)
chr13:20218510-20219110(+)
chr13:20219168-20219768(+)
chr13:20220102-20220702(+)
chr13:20220667-20221267(+)
chr13:20221219-20221819(+)
chr13:20222940-20223540(+)
chr13:20223550-20224150(+)
chr13:20224050-20224650(+)
chr13:20224470-20225070(+)
chr13:20225015-20225615(+)
chr13:20225450-20226050(+)
chr13:20226349-20226949(+)
chr13:20226910-20227510(+)
chr13:20228100-20228700(+)
chr13:20228660-20229260(+)
chr13:20229385-20229985(+)
chr13:20229790-20230390(+)
chr13:20230400-20231000(+)
chr13:20231180-20231780(+)
chr13:20231715-20232315(+)
chr13:20232284-20232884(+)
chr13:20232790-20233390(+)
chr13:20234250-20234850(+)
chr13:20234870-20235470(+)
chr13:20235495-20236095(+)
chr13:20236335-20236935(+)
chr13:20237408-20238008(+)
chr13:20238050-20238650(+)
chr13:20238756-20239356(+)
chr13:20239550-20240150(+)
chr13:20240040-20240640(+)
chr13:20240670-20241270(+)
chr13:20241185-20241785(+)
chr13:20241916-20242516(+)
chr13:20242403-20243003(+)
chr13:20243090-20243690(+)
chr13:20243510-20244110(+)
chr13:20244050-20244650(+)
chr13:20244750-20245350(+)
chr13:20245306-20245906(+)
chr13:20245856-20246456(+)
chr13:20246270-20246870(+)
chr13:20246935-20247535(+)
chr13:20247461-20248061(+)
chr13:20248069-20248669(+)
chr13:20248889-20249489(+)
chr13:20250232-20250832(+)
chr13:20251295-20251895(+)
chr13:20252075-20252675(+)
chr13:20252510-20253110(+)
chr13:20253215-20253815(+)
chr13:20254760-20255360(+)
chr13:20255496-20256096(+)
chr13:20256513-20257113(+)
chr13:20257550-20258150(+)
chr13:20258593-20259193(+)
chr13:20259105-20259705(+)
chr13:20259805-20260405(+)
chr13:20262530-20263130(+)
chr13:20263002-20263602(+)
chr13:20263870-20264470(+)
chr13:20265060-20265660(+)
chr13:20265509-20266109(+)
chr13:20265977-20266577(+)
chr13:20266570-20267170(+)
chr13:20267080-20267680(+)
chr13:20269766-20270366(+)
chr13:20270899-20271499(+)
chr13:20273210-20273810(+)
chr13:20273770-20274370(+)
chr13:20275046-20275646(+)
chr13:20275910-20276510(+)
chr13:20278176-20278776(+)
chr13:20281230-20281830(+)
chr13:20282410-20283010(+)
chr13:20283011-20283611(+)
chr13:20283469-20284069(+)
chr13:20284500-20285100(+)
chr13:20285710-20286310(+)
chr13:20286230-20286830(+)
chr13:20287613-20288213(+)
chr13:20288470-20289070(+)
chr13:20289532-20290132(+)
chr13:20292282-20292882(+)
chr13:20294110-20294710(+)
chr13:20295472-20296072(+)
chr13:20296250-20296850(+)
chr13:20297902-20298502(+)
chr13:20299424-20300024(+)
chr13:20300630-20301230(+)
chr13:20301655-20302255(+)
chr13:20302933-20303533(+)
chr13:20304130-20304730(+)
chr13:20305530-20306130(+)
chr13:20306596-20307196(+)
chr13:20307310-20307910(+)
chr13:20307834-20308434(+)
chr13:20308933-20309533(+)
chr13:20309534-20310134(+)
chr13:20310130-20310730(+)
chr13:20310895-20311495(+)
chr13:20312119-20312719(+)
chr13:20312550-20313150(+)
chr13:20313782-20314382(+)
chr13:20316679-20317279(+)
chr13:20317960-20318560(+)
chr13:20318740-20319340(+)
chr13:20324570-20325170(+)
chr13:20325218-20325818(+)
chr13:20326180-20326780(+)
chr13:20326850-20327450(+)
chr13:20328655-20329255(+)
chr13:20330064-20330664(+)
chr13:20331547-20332147(+)
chr13:20332984-20333584(+)
chr13:20333675-20334275(+)
chr13:20334340-20334940(+)
chr13:20334920-20335520(+)
chr13:20335640-20336240(+)
chr13:20336590-20337190(+)
chr13:20337364-20337964(+)
chr13:20337779-20338379(+)
chr13:20338414-20339014(+)
chr13:20339430-20340030(+)
chr13:20340275-20340875(+)
chr13:20340684-20341284(+)
chr13:20342074-20342674(+)
chr13:20342870-20343470(+)
chr13:20343871-20344471(+)
chr13:20346293-20346893(+)
chr13:20348595-20349195(+)
chr13:20349478-20350078(+)
chr13:20349938-20350538(+)
chr13:20350365-20350965(+)
chr13:20351384-20351984(+)
chr13:20354910-20355510(+)
chr13:20355617-20356217(+)
chr13:20356185-20356785(+)
chr13:20356842-20357442(+)
chr13:20357724-20358324(+)
chr13:20358360-20358960(+)
chr13:20359329-20359929(+)
chr13:20361841-20362441(+)
chr13:20362666-20363266(+)
chr13:20363900-20364500(+)
chr13:20364480-20365080(+)
chr13:20366002-20366602(+)
chr13:20368155-20368755(+)
chr13:20368603-20369203(+)
chr13:20370351-20370951(+)
chr13:20371161-20371761(+)
chr13:20371910-20372510(+)
chr13:20373109-20373709(+)
chr13:20374764-20375364(+)
chr13:20376326-20376926(+)
chr13:20376730-20377330(+)
chr13:20377450-20378050(+)
chr13:20379790-20380390(+)
chr13:20384270-20384870(+)
chr13:20385109-20385709(+)
chr13:20385525-20386125(+)
chr13:20386410-20387010(+)
chr13:20387404-20388004(+)
chr13:20387962-20388562(+)
chr13:20389110-20389710(+)
chr13:20391190-20391790(+)
chr13:20391604-20392204(+)
chr13:20392248-20392848(+)
chr13:20393135-20393735(+)
chr13:20393699-20394299(+)
chr13:20396790-20397390(+)
chr13:20398310-20398910(+)
chr13:20402800-20403400(+)
chr13:20403450-20404050(+)
chr13:20403895-20404495(+)
chr13:20405500-20406100(+)
chr13:20407500-20408100(+)
chr13:20408716-20409316(+)
chr13:20410459-20411059(+)
chr13:20412470-20413070(+)
chr13:20412928-20413528(+)
chr13:20416090-20416690(+)
chr13:20417372-20417972(+)
chr13:20418505-20419105(+)
chr13:20419383-20419983(+)
chr13:20419805-20420405(+)
chr13:20426999-20427599(+)
chr13:20432635-20433235(+)
chr13:20433060-20433660(+)
chr13:20435032-20435632(+)
chr13:20435987-20436587(+)
chr13:20436578-20437178(+)
chr13:20437046-20437646(+)
chr13:20437537-20438137(+)
chr13:20438158-20438758(+)
chr13:20438762-20439362(+)
chr13:20439208-20439808(+)
chr13:20443107-20443707(+)
chr13:20443920-20444520(+)
chr13:20447130-20447730(+)
chr13:20447875-20448475(+)
chr13:20449090-20449690(+)
chr13:20450560-20451160(+)
chr13:20451188-20451788(+)
chr13:20452842-20453442(+)
chr13:20455680-20456280(+)
chr13:20456289-20456889(+)
chr13:20456716-20457316(+)
chr13:20458415-20459015(+)
chr13:20458894-20459494(+)
chr13:20462053-20462653(+)
chr13:20462842-20463442(+)
chr13:20464074-20464674(+)
chr13:20465103-20465703(+)
chr13:20465820-20466420(+)
chr13:20469450-20470050(+)
chr13:20470050-20470650(+)
chr13:20473374-20473974(+)
chr13:20474230-20474830(+)
chr13:20475876-20476476(+)
chr13:20478610-20479210(+)
chr13:20479478-20480078(+)
chr13:20482505-20483105(+)
chr13:20483666-20484266(+)
chr13:20484348-20484948(+)
chr13:20484773-20485373(+)
chr13:20485830-20486430(+)
chr13:20487125-20487725(+)
chr13:20487822-20488422(+)
chr13:20488374-20488974(+)
chr13:20493022-20493622(+)
chr13:20494199-20494799(+)
chr13:20495160-20495760(+)
chr13:20496279-20496879(+)
chr13:20498399-20498999(+)
chr13:20500143-20500743(+)
chr13:20500762-20501362(+)
chr13:20501189-20501789(+)
chr13:20503590-20504190(+)
chr13:20504550-20505150(+)
chr13:20506500-20507100(+)
chr13:20509818-20510418(+)
chr13:20514160-20514760(+)
chr13:20515653-20516253(+)
chr13:20522111-20522711(+)
chr13:20522570-20523170(+)
chr13:20524403-20525003(+)
chr13:20524844-20525444(+)
chr13:20525770-20526370(+)
chr13:20526495-20527095(+)
chr13:20526909-20527509(+)
chr13:20527706-20528306(+)
chr13:20528363-20528963(+)
chr13:20529952-20530552(+)
chr13:20530628-20531228(+)
chr13:20531326-20531926(+)
chr13:20531887-20532487(+)
chr13:20532484-20533084(+)
chr13:20533407-20534007(+)
chr13:20534108-20534708(+)
chr13:20534590-20535190(+)
chr13:20535210-20535810(+)
chr13:20535663-20536263(+)
chr13:20536970-20537570(+)
chr13:20541651-20542251(+)
chr13:20543390-20543990(+)
chr13:20544075-20544675(+)
chr13:20544650-20545250(+)
chr13:20548090-20548690(+)
chr13:20548674-20549274(+)
chr13:20552150-20552750(+)
chr13:20552878-20553478(+)
chr13:20553410-20554010(+)
chr13:20555139-20555739(+)
chr13:20555806-20556406(+)
chr13:20556662-20557262(+)
chr13:20557650-20558250(+)
chr13:20558749-20559349(+)
chr13:20559850-20560450(+)
chr13:20561874-20562474(+)
chr13:20562671-20563271(+)
chr13:20563630-20564230(+)
chr13:20564138-20564738(+)
chr13:20565570-20566170(+)
chr13:20566226-20566826(+)
chr13:20567530-20568130(+)
chr13:20570878-20571478(+)
chr13:20573030-20573630(+)
chr13:20573520-20574120(+)
chr13:20574320-20574920(+)
chr13:20574920-20575520(+)
chr13:20575627-20576227(+)
chr13:20576304-20576904(+)
chr13:20576825-20577425(+)
chr13:20577255-20577855(+)
chr13:20577868-20578468(+)
chr13:20579035-20579635(+)
chr13:20580235-20580835(+)
chr13:20584090-20584690(+)
chr13:20586260-20586860(+)
chr13:20588563-20589163(+)
chr13:20589241-20589841(+)
chr13:20589717-20590317(+)
chr13:20590385-20590985(+)
chr13:20591032-20591632(+)
chr13:20591935-20592535(+)
chr13:20592482-20593082(+)
chr13:20593013-20593613(+)
chr13:20593516-20594116(+)
chr13:20595321-20595921(+)
chr13:20595820-20596420(+)
chr13:20596237-20596837(+)
chr13:20597495-20598095(+)
chr13:20598340-20598940(+)
chr13:20598869-20599469(+)
chr13:20599512-20600112(+)
chr13:20603068-20603668(+)
chr13:20603830-20604430(+)
chr13:20604630-20605230(+)
chr13:20606310-20606910(+)
chr13:20607431-20608031(+)
chr13:20609149-20609749(+)
chr13:20612410-20613010(+)
chr13:20613018-20613618(+)
chr13:20615605-20616205(+)
chr13:20616952-20617552(+)
chr13:20617561-20618161(+)
chr13:20618091-20618691(+)
chr13:20619274-20619874(+)
chr13:20619990-20620590(+)
chr13:20621146-20621746(+)
chr13:20622723-20623323(+)
chr13:20623203-20623803(+)
chr13:20623707-20624307(+)
chr13:20624144-20624744(+)
chr13:20624755-20625355(+)
chr13:20625390-20625990(+)
chr13:20627011-20627611(+)
chr13:20627957-20628557(+)
chr13:20628610-20629210(+)
chr13:20629211-20629811(+)
chr13:20630280-20630880(+)
chr13:20630866-20631466(+)
chr13:20631390-20631990(+)
chr13:20632001-20632601(+)
chr13:20632519-20633119(+)
chr13:20633670-20634270(+)
chr13:20635610-20636210(+)
chr13:20638187-20638787(+)
chr13:20639592-20640192(+)
chr13:20640178-20640778(+)
chr13:20641710-20642310(+)
chr13:20643370-20643970(+)
chr13:20643981-20644581(+)
chr13:20644550-20645150(+)
chr13:20645166-20645766(+)
chr13:20645862-20646462(+)
chr13:20647012-20647612(+)
chr13:20647822-20648422(+)
chr13:20648310-20648910(+)
chr13:20649032-20649632(+)
chr13:20649664-20650264(+)
chr13:20651121-20651721(+)
chr13:20651550-20652150(+)
chr13:20653263-20653863(+)
chr13:20654030-20654630(+)
chr13:20654736-20655336(+)
chr13:20655317-20655917(+)
chr13:20656150-20656750(+)
chr13:20656770-20657370(+)
chr13:20657470-20658070(+)
chr13:20658150-20658750(+)
chr13:20659010-20659610(+)
chr13:20660010-20660610(+)
chr13:20661290-20661890(+)
chr13:20663360-20663960(+)
chr13:20664372-20664972(+)
chr13:20665135-20665735(+)
chr13:20665756-20666356(+)
chr13:20666451-20667051(+)
chr13:20666985-20667585(+)
chr13:20667882-20668482(+)
chr13:20668461-20669061(+)
chr13:20668921-20669521(+)
chr13:20669490-20670090(+)
chr13:20670095-20670695(+)
chr13:20670695-20671295(+)
chr13:20671263-20671863(+)
chr13:20672051-20672651(+)
chr13:20672957-20673557(+)
chr13:20673417-20674017(+)
chr13:20673990-20674590(+)
chr13:20674888-20675488(+)
chr13:20675709-20676309(+)
chr13:20676680-20677280(+)
chr13:20677370-20677970(+)
chr13:20677820-20678420(+)
chr13:20678835-20679435(+)
chr13:20679484-20680084(+)
chr13:20680070-20680670(+)
chr13:20680699-20681299(+)
chr13:20681272-20681872(+)
chr13:20682450-20683050(+)
chr13:20683150-20683750(+)
chr13:20683633-20684233(+)
chr13:20684130-20684730(+)
chr13:20684885-20685485(+)
chr13:20685659-20686259(+)
chr13:20686200-20686800(+)
chr13:20686970-20687570(+)
chr13:20687726-20688326(+)
chr13:20688248-20688848(+)
chr13:20689090-20689690(+)
chr13:20690249-20690849(+)
chr13:20691540-20692140(+)
chr13:20692479-20693079(+)
chr13:20693076-20693676(+)
chr13:20693577-20694177(+)
chr13:20693978-20694578(+)
chr13:20694540-20695140(+)
chr13:20695177-20695777(+)
chr13:20695750-20696350(+)
chr13:20697409-20698009(+)
chr13:20698346-20698946(+)
chr13:20699317-20699917(+)
chr13:20699751-20700351(+)
chr13:20700642-20701242(+)
chr13:20701419-20702019(+)
chr13:20701834-20702434(+)
chr13:20702575-20703175(+)
chr13:20703090-20703690(+)
chr13:20703590-20704190(+)
chr13:20704036-20704636(+)
chr13:20704570-20705170(+)
chr13:20705337-20705937(+)
chr13:20706231-20706831(+)
chr13:20707000-20707600(+)
chr13:20707695-20708295(+)
chr13:20708210-20708810(+)
chr13:20708770-20709370(+)
chr13:20709395-20709995(+)
chr13:20710050-20710650(+)
chr13:20710794-20711394(+)
chr13:20711236-20711836(+)
chr13:20711859-20712459(+)
chr13:20712490-20713090(+)
chr13:20713342-20713942(+)
chr13:20713905-20714505(+)
chr13:20714413-20715013(+)
chr13:20715300-20715900(+)
chr13:20716010-20716610(+)
chr13:20716604-20717204(+)
chr13:20717390-20717990(+)
chr13:20718377-20718977(+)
chr13:20718850-20719450(+)
chr13:20719283-20719883(+)
chr13:20719861-20720461(+)
chr13:20720301-20720901(+)
chr13:20720923-20721523(+)
chr13:20721660-20722260(+)
chr13:20722460-20723060(+)
chr13:20723968-20724568(+)
chr13:20724650-20725250(+)
chr13:20725101-20725701(+)
chr13:20725653-20726253(+)
chr13:20728830-20729430(+)
chr13:20730738-20731338(+)
chr13:20731351-20731951(+)
chr13:20733093-20733693(+)
chr13:20733657-20734257(+)
chr13:20734180-20734780(+)
chr13:20734862-20735462(+)
chr13:20735543-20736143(+)
chr13:20736045-20736645(+)
chr13:20736851-20737451(+)
chr13:20737408-20738008(+)
chr13:20738690-20739290(+)
chr13:20739090-20739690(+)
chr13:20739569-20740169(+)
chr13:20740547-20741147(+)
chr13:20741220-20741820(+)
chr13:20741789-20742389(+)
chr13:20742371-20742971(+)
chr13:20743150-20743750(+)
chr13:20743730-20744330(+)
chr13:20744400-20745000(+)
chr13:20745363-20745963(+)
chr13:20745891-20746491(+)
chr13:20746736-20747336(+)
chr13:20747230-20747830(+)
chr13:20747921-20748521(+)
chr13:20748370-20748970(+)
chr13:20748893-20749493(+)
chr13:20749422-20750022(+)
chr13:20749993-20750593(+)
chr13:20750862-20751462(+)
chr13:20751346-20751946(+)
chr13:20752084-20752684(+)
chr13:20752920-20753520(+)
chr13:20753460-20754060(+)
chr13:20753905-20754505(+)
chr13:20754530-20755130(+)
chr13:20755260-20755860(+)
chr13:20756289-20756889(+)
chr13:20757220-20757820(+)
chr13:20758307-20758907(+)
chr13:20759255-20759855(+)
chr13:20759680-20760280(+)
chr13:20760290-20760890(+)
chr13:20760975-20761575(+)
chr13:20762066-20762666(+)
chr13:20763140-20763740(+)
chr13:20763577-20764177(+)
chr13:20764071-20764671(+)
chr13:20764513-20765113(+)
chr13:20765004-20765604(+)
chr13:20765708-20766308(+)
chr13:20766216-20766816(+)
chr13:20766786-20767386(+)
chr13:20767240-20767840(+)
chr13:20767784-20768384(+)
chr13:20768312-20768912(+)
chr13:20768825-20769425(+)
chr13:20769420-20770020(+)
chr13:20769900-20770500(+)
chr13:20770650-20771250(+)
chr13:20771354-20771954(+)
chr13:20772802-20773402(+)
chr13:20773375-20773975(+)
chr13:20774003-20774603(+)
chr13:20774570-20775170(+)
chr13:20775650-20776250(+)
chr13:20777670-20778270(+)
chr13:20778720-20779320(+)
chr13:20780208-20780808(+)
chr13:20780795-20781395(+)
chr13:20781697-20782297(+)
chr13:20783390-20783990(+)
chr13:20783976-20784576(+)
chr13:20784480-20785080(+)
chr13:20785460-20786060(+)
chr13:20788410-20789010(+)
chr13:20791220-20791820(+)
chr13:20793695-20794295(+)
chr13:20794568-20795168(+)
chr13:20795338-20795938(+)
chr13:20795798-20796398(+)
chr13:20800044-20800644(+)
chr13:20800625-20801225(+)
chr13:20801216-20801816(+)
chr13:20801668-20802268(+)
chr13:20802205-20802805(+)
chr13:20803019-20803619(+)
chr13:20803693-20804293(+)
chr13:20804353-20804953(+)
chr13:20805216-20805816(+)
chr13:20805731-20806331(+)
chr13:20806158-20806758(+)
chr13:20806926-20807526(+)
chr13:20807884-20808484(+)
chr13:20808735-20809335(+)
chr13:20809677-20810277(+)
chr13:20810078-20810678(+)
chr13:20811620-20812220(+)
chr13:20812065-20812665(+)
chr13:20812730-20813330(+)
chr13:20813280-20813880(+)
chr13:20813766-20814366(+)
chr13:20814260-20814860(+)
chr13:20815173-20815773(+)
chr13:20815645-20816245(+)
chr13:20816295-20816895(+)
chr13:20817790-20818390(+)
chr13:20820585-20821185(+)
chr13:20821488-20822088(+)
chr13:20822008-20822608(+)
chr13:20822684-20823284(+)
chr13:20823428-20824028(+)
chr13:20824520-20825120(+)
chr13:20826810-20827410(+)
chr13:20827530-20828130(+)
chr13:20828067-20828667(+)
chr13:20830250-20830850(+)
chr13:20831120-20831720(+)
chr13:20831803-20832403(+)
chr13:20832434-20833034(+)
chr13:20832958-20833558(+)
chr13:20835026-20835626(+)
chr13:20836730-20837330(+)
chr13:20837457-20838057(+)
chr13:20838281-20838881(+)
chr13:20839207-20839807(+)
chr13:20839610-20840210(+)
chr13:20840168-20840768(+)
chr13:20840713-20841313(+)
chr13:20842150-20842750(+)
chr13:20843032-20843632(+)
chr13:20843570-20844170(+)
chr13:20844465-20845065(+)
chr13:20845170-20845770(+)
chr13:20845904-20846504(+)
chr13:20846668-20847268(+)
chr13:20847367-20847967(+)
chr13:20847900-20848500(+)
chr13:20848497-20849097(+)
chr13:20850520-20851120(+)
chr13:20850940-20851540(+)
chr13:20853890-20854490(+)
chr13:20855730-20856330(+)
chr13:20856788-20857388(+)
chr13:20857216-20857816(+)
chr13:20858000-20858600(+)
chr13:20858654-20859254(+)
chr13:20859421-20860021(+)
chr13:20862030-20862630(+)
chr13:20862739-20863339(+)
chr13:20865088-20865688(+)
chr13:20865801-20866401(+)
chr13:20866343-20866943(+)
chr13:20867050-20867650(+)
chr13:20868040-20868640(+)
chr13:20868537-20869137(+)
chr13:20869013-20869613(+)
chr13:20869486-20870086(+)
chr13:20869941-20870541(+)
chr13:20870463-20871063(+)
chr13:20871170-20871770(+)
chr13:20871823-20872423(+)
chr13:20872265-20872865(+)
chr13:20872713-20873313(+)
chr13:20873370-20873970(+)
chr13:20874057-20874657(+)
chr13:20874500-20875100(+)
chr13:20875387-20875987(+)
chr13:20876086-20876686(+)
chr13:20877050-20877650(+)
chr13:20877677-20878277(+)
chr13:20878735-20879335(+)
chr13:20879586-20880186(+)
chr13:20880098-20880698(+)
chr13:20881190-20881790(+)
chr13:20881970-20882570(+)
chr13:20883450-20884050(+)
chr13:20885554-20886154(+)
chr13:20886815-20887415(+)
chr13:20889060-20889660(+)
chr13:20889820-20890420(+)
chr13:20890740-20891340(+)
chr13:20892567-20893167(+)
chr13:20893030-20893630(+)
chr13:20894356-20894956(+)
chr13:20894965-20895565(+)
chr13:20896394-20896994(+)
chr13:20897250-20897850(+)
chr13:20899342-20899942(+)
chr13:20900850-20901450(+)
chr13:20901421-20902021(+)
chr13:20905607-20906207(+)
chr13:20906390-20906990(+)
chr13:20907413-20908013(+)
chr13:20907966-20908566(+)
chr13:20908630-20909230(+)
chr13:20909440-20910040(+)
chr13:20910010-20910610(+)
chr13:20910715-20911315(+)
chr13:20911290-20911890(+)
chr13:20911977-20912577(+)
chr13:20913159-20913759(+)
chr13:20913690-20914290(+)
chr13:20914159-20914759(+)
chr13:20914641-20915241(+)
chr13:20916100-20916700(+)
chr13:20916531-20917131(+)
chr13:20917023-20917623(+)
chr13:20917539-20918139(+)
chr13:20918130-20918730(+)
chr13:20918995-20919595(+)
chr13:20919800-20920400(+)
chr13:20920590-20921190(+)
chr13:20921875-20922475(+)
chr13:20922750-20923350(+)
chr13:20923460-20924060(+)
chr13:20923987-20924587(+)
chr13:20924850-20925450(+)
chr13:20925315-20925915(+)
chr13:20926530-20927130(+)
chr13:20928025-20928625(+)
chr13:20928837-20929437(+)
chr13:20930482-20931082(+)
chr13:20931614-20932214(+)
chr13:20932304-20932904(+)
chr13:20932910-20933510(+)
chr13:20933329-20933929(+)
chr13:20934098-20934698(+)
chr13:20934725-20935325(+)
chr13:20935129-20935729(+)
chr13:20936012-20936612(+)
chr13:20936440-20937040(+)
chr13:20937647-20938247(+)
chr13:20938230-20938830(+)
chr13:20938810-20939410(+)
chr13:20941530-20942130(+)
chr13:20942390-20942990(+)
chr13:20943945-20944545(+)
chr13:20945007-20945607(+)
chr13:20945995-20946595(+)
chr13:20946689-20947289(+)
chr13:20947139-20947739(+)
chr13:20947907-20948507(+)
chr13:20949820-20950420(+)
chr13:20951849-20952449(+)
chr13:20952736-20953336(+)
chr13:20953510-20954110(+)
chr13:20955030-20955630(+)
chr13:20955529-20956129(+)
chr13:20956570-20957170(+)
chr13:20957122-20957722(+)
chr13:20959789-20960389(+)
chr13:20960250-20960850(+)
chr13:20961527-20962127(+)
chr13:20962317-20962917(+)
chr13:20962950-20963550(+)
chr13:20963868-20964468(+)
chr13:20964322-20964922(+)
chr13:20964774-20965374(+)
chr13:20965500-20966100(+)
chr13:20965930-20966530(+)
chr13:20966420-20967020(+)
chr13:20966928-20967528(+)
chr13:20967692-20968292(+)
chr13:20968540-20969140(+)
chr13:20969433-20970033(+)
chr13:20970229-20970829(+)
chr13:20970776-20971376(+)
chr13:20972040-20972640(+)
chr13:20972490-20973090(+)
chr13:20973572-20974172(+)
chr13:20974132-20974732(+)
chr13:20974792-20975392(+)
chr13:20975542-20976142(+)
chr13:20976183-20976783(+)
chr13:20977187-20977787(+)
chr13:20977885-20978485(+)
chr13:20978556-20979156(+)
chr13:20979762-20980362(+)
chr13:20980436-20981036(+)
chr13:20981091-20981691(+)
chr13:20981785-20982385(+)
chr13:20982247-20982847(+)
chr13:20985083-20985683(+)
chr13:20985960-20986560(+)
chr13:20986943-20987543(+)
chr13:20988722-20989322(+)
chr13:20989357-20989957(+)
chr13:20989823-20990423(+)
chr13:20990332-20990932(+)
chr13:20991077-20991677(+)
chr13:20992070-20992670(+)
chr13:20993015-20993615(+)
chr13:20993943-20994543(+)
chr13:20994352-20994952(+)
chr13:20994967-20995567(+)
chr13:20995390-20995990(+)
chr13:20996402-20997002(+)
chr13:20997530-20998130(+)
chr13:20998026-20998626(+)
chr13:20998477-20999077(+)
chr13:20998945-20999545(+)
chr13:20999852-21000452(+)
chr13:21000363-21000963(+)
chr13:21001020-21001620(+)
chr13:21001541-21002141(+)
chr13:21002520-21003120(+)
chr13:21003260-21003860(+)
chr13:21004339-21004939(+)
chr13:21005122-21005722(+)
chr13:21005770-21006370(+)
chr13:21006377-21006977(+)
chr13:21007250-21007850(+)
chr13:21007860-21008460(+)
chr13:21008450-21009050(+)
chr13:21009644-21010244(+)
chr13:21010347-21010947(+)
chr13:21011595-21012195(+)
chr13:21012345-21012945(+)
chr13:21012802-21013402(+)
chr13:21013304-21013904(+)
chr13:21014271-21014871(+)
chr13:21015027-21015627(+)
chr13:21015907-21016507(+)
chr13:21016371-21016971(+)
chr13:21016989-21017589(+)
chr13:21020459-21021059(+)
chr13:21020930-21021530(+)
chr13:21024343-21024943(+)
chr13:21025510-21026110(+)
chr13:21026510-21027110(+)
chr13:21030130-21030730(+)
chr13:21030875-21031475(+)
chr13:21031710-21032310(+)
chr13:21034808-21035408(+)
chr13:21035564-21036164(+)
chr13:21036300-21036900(+)
chr13:21037032-21037632(+)
chr13:21039024-21039624(+)
chr13:21039466-21040066(+)
chr13:21040452-21041052(+)
chr13:21041333-21041933(+)
chr13:21041820-21042420(+)
chr13:21042985-21043585(+)
chr13:21043519-21044119(+)
chr13:21044206-21044806(+)
chr13:21045030-21045630(+)
chr13:21046240-21046840(+)
chr13:21046770-21047370(+)
chr13:21047306-21047906(+)
chr13:21048431-21049031(+)
chr13:21049095-21049695(+)
chr13:21049914-21050514(+)
chr13:21050430-21051030(+)
chr13:21053100-21053700(+)
chr13:21053800-21054400(+)
chr13:21054558-21055158(+)
chr13:21055200-21055800(+)
chr13:21055890-21056490(+)
chr13:21056325-21056925(+)
chr13:21056863-21057463(+)
chr13:21057280-21057880(+)
chr13:21061983-21062583(+)
chr13:21062635-21063235(+)
chr13:21063222-21063822(+)
chr13:21066046-21066646(+)
chr13:21066703-21067303(+)
chr13:21067835-21068435(+)
chr13:21068636-21069236(+)
chr13:21069290-21069890(+)
chr13:21070117-21070717(+)
chr13:21071038-21071638(+)
chr13:21074008-21074608(+)
chr13:21075575-21076175(+)
chr13:21077338-21077938(+)
chr13:21077764-21078364(+)
chr13:21078510-21079110(+)
chr13:21079393-21079993(+)
chr13:21079986-21080586(+)
chr13:21080823-21081423(+)
chr13:21084340-21084940(+)
chr13:21086015-21086615(+)
chr13:21087587-21088187(+)
chr13:21088110-21088710(+)
chr13:21088906-21089506(+)
chr13:21092103-21092703(+)
chr13:21092741-21093341(+)
chr13:21093380-21093980(+)
chr13:21093918-21094518(+)
chr13:21094427-21095027(+)
chr13:21095475-21096075(+)
chr13:21097220-21097820(+)
chr13:21097722-21098322(+)
chr13:21098180-21098780(+)
chr13:21098671-21099271(+)
chr13:21099213-21099813(+)
chr13:21099736-21100336(+)
chr13:21100199-21100799(+)
chr13:21100678-21101278(+)
chr13:21102685-21103285(+)
chr13:21104281-21104881(+)
chr13:21104910-21105510(+)
chr13:21108265-21108865(+)
chr13:21110986-21111586(+)
chr13:21111910-21112510(+)
chr13:21112658-21113258(+)
chr13:21115990-21116590(+)
chr13:21118343-21118943(+)
chr13:21119488-21120088(+)
chr13:21120586-21121186(+)
chr13:21121070-21121670(+)
chr13:21121623-21122223(+)
chr13:21122330-21122930(+)
chr13:21124878-21125478(+)
chr13:21125715-21126315(+)
chr13:21126865-21127465(+)
chr13:21127377-21127977(+)
chr13:21128580-21129180(+)
chr13:21129804-21130404(+)
chr13:21131840-21132440(+)
chr13:21132298-21132898(+)
chr13:21133115-21133715(+)
chr13:21133615-21134215(+)
chr13:21134021-21134621(+)
chr13:21134597-21135197(+)
chr13:21135155-21135755(+)
chr13:21135786-21136386(+)
chr13:21138410-21139010(+)
chr13:21139380-21139980(+)
chr13:21140555-21141155(+)
chr13:21141122-21141722(+)
chr13:21141975-21142575(+)
chr13:21144067-21144667(+)
chr13:21144552-21145152(+)
chr13:21145689-21146289(+)
chr13:21147210-21147810(+)
chr13:21148555-21149155(+)
chr13:21149090-21149690(+)
chr13:21151200-21151800(+)
chr13:21151810-21152410(+)
chr13:21153280-21153880(+)
chr13:21154316-21154916(+)
chr13:21155510-21156110(+)
chr13:21156095-21156695(+)
chr13:21156690-21157290(+)
chr13:21157850-21158450(+)
chr13:21158737-21159337(+)
chr13:21159370-21159970(+)
chr13:21160521-21161121(+)
chr13:21162724-21163324(+)
chr13:21164600-21165200(+)
chr13:21165063-21165663(+)
chr13:21165495-21166095(+)
chr13:21166640-21167240(+)
chr13:21167219-21167819(+)
chr13:21168144-21168744(+)
chr13:21168730-21169330(+)
chr13:21172590-21173190(+)
chr13:21175273-21175873(+)
chr13:21178030-21178630(+)
chr13:21180190-21180790(+)
chr13:21181034-21181634(+)
chr13:21181625-21182225(+)
chr13:21182130-21182730(+)
chr13:21182607-21183207(+)
chr13:21183191-21183791(+)
chr13:21184009-21184609(+)
chr13:21186094-21186694(+)
chr13:21186630-21187230(+)
chr13:21188270-21188870(+)
chr13:21189290-21189890(+)
chr13:21190099-21190699(+)
chr13:21190529-21191129(+)
chr13:21191413-21192013(+)
chr13:21192254-21192854(+)
chr13:21192910-21193510(+)
chr13:21193540-21194140(+)
chr13:21194724-21195324(+)
chr13:21195410-21196010(+)
chr13:21198266-21198866(+)
chr13:21200590-21201190(+)
chr13:21202163-21202763(+)
chr13:21202601-21203201(+)
chr13:21203043-21203643(+)
chr13:21203538-21204138(+)
chr13:21204220-21204820(+)
chr13:21205178-21205778(+)
chr13:21206008-21206608(+)
chr13:21206935-21207535(+)
chr13:21207921-21208521(+)
chr13:21209415-21210015(+)
chr13:21210133-21210733(+)
chr13:21210726-21211326(+)
chr13:21211423-21212023(+)
chr13:21211848-21212448(+)
chr13:21213197-21213797(+)
chr13:21215241-21215841(+)
chr13:21216390-21216990(+)
chr13:21216920-21217520(+)
chr13:21217785-21218385(+)
chr13:21219931-21220531(+)
chr13:21220350-21220950(+)
chr13:21221950-21222550(+)
chr13:21222990-21223590(+)
chr13:21226800-21227400(+)
chr13:21228205-21228805(+)
chr13:21228770-21229370(+)
chr13:21229588-21230188(+)
chr13:21230415-21231015(+)
chr13:21230860-21231460(+)
chr13:21231770-21232370(+)
chr13:21232600-21233200(+)
chr13:21233130-21233730(+)
chr13:21234530-21235130(+)
chr13:21238382-21238982(+)
chr13:21239580-21240180(+)
chr13:21240332-21240932(+)
chr13:21240994-21241594(+)
chr13:21241963-21242563(+)
chr13:21242626-21243226(+)
chr13:21243061-21243661(+)
chr13:21243955-21244555(+)
chr13:21244603-21245203(+)
chr13:21245843-21246443(+)
chr13:21246300-21246900(+)
chr13:21246801-21247401(+)
chr13:21247682-21248282(+)
chr13:21248210-21248810(+)
chr13:21250028-21250628(+)
chr13:21251343-21251943(+)
chr13:21252667-21253267(+)
chr13:21253186-21253786(+)
chr13:21253909-21254509(+)
chr13:21254911-21255511(+)
chr13:21255528-21256128(+)
chr13:21256030-21256630(+)
chr13:21256630-21257230(+)
chr13:21258538-21259138(+)
chr13:21259079-21259679(+)
chr13:21260132-21260732(+)
chr13:21261002-21261602(+)
chr13:21261775-21262375(+)
chr13:21262430-21263030(+)
chr13:21263344-21263944(+)
chr13:21264650-21265250(+)
chr13:21266810-21267410(+)
chr13:21267450-21268050(+)
chr13:21267940-21268540(+)
chr13:21268360-21268960(+)
chr13:21268890-21269490(+)
chr13:21269712-21270312(+)
chr13:21270186-21270786(+)
chr13:21271010-21271610(+)
chr13:21272048-21272648(+)
chr13:21272930-21273530(+)
chr13:21273754-21274354(+)
chr13:21274359-21274959(+)
chr13:21275263-21275863(+)
chr13:21276571-21277171(+)
chr13:21277219-21277819(+)
chr13:21278033-21278633(+)
chr13:21278675-21279275(+)
chr13:21279309-21279909(+)
chr13:21279852-21280452(+)
chr13:21280789-21281389(+)
chr13:21281510-21282110(+)
chr13:21282231-21282831(+)
chr13:21282944-21283544(+)
chr13:21283694-21284294(+)
chr13:21284870-21285470(+)
chr13:21285429-21286029(+)
chr13:21286712-21287312(+)
chr13:21287728-21288328(+)
chr13:21288185-21288785(+)
chr13:21288761-21289361(+)
chr13:21289343-21289943(+)
chr13:21290015-21290615(+)
chr13:21290522-21291122(+)
chr13:21290991-21291591(+)
chr13:21291701-21292301(+)
chr13:21292330-21292930(+)
chr13:21292799-21293399(+)
chr13:21293232-21293832(+)
chr13:21293839-21294439(+)
chr13:21294847-21295447(+)
chr13:21295879-21296479(+)
chr13:21296450-21297050(+)
chr13:21297362-21297962(+)
chr13:21297965-21298565(+)
chr13:21299698-21300298(+)
chr13:21300402-21301002(+)
chr13:21300910-21301510(+)
chr13:21301420-21302020(+)
chr13:21301981-21302581(+)
chr13:21302930-21303530(+)
chr13:21303685-21304285(+)
chr13:21304166-21304766(+)
chr13:21304830-21305430(+)
chr13:21305509-21306109(+)
chr13:21306084-21306684(+)
chr13:21307330-21307930(+)
chr13:21307903-21308503(+)
chr13:21309201-21309801(+)
chr13:21310160-21310760(+)
chr13:21311440-21312040(+)
chr13:21312653-21313253(+)
chr13:21313890-21314490(+)
chr13:21314430-21315030(+)
chr13:21314889-21315489(+)
chr13:21316317-21316917(+)
chr13:21317340-21317940(+)
chr13:21318037-21318637(+)
chr13:21320230-21320830(+)
chr13:21323390-21323990(+)
chr13:21328064-21328664(+)
chr13:21329205-21329805(+)
chr13:21331090-21331690(+)
chr13:21331816-21332416(+)
chr13:21334080-21334680(+)
chr13:21334875-21335475(+)
chr13:21336538-21337138(+)
chr13:21341600-21342200(+)
chr13:21342230-21342830(+)
chr13:21343141-21343741(+)
chr13:21343835-21344435(+)
chr13:21344390-21344990(+)
chr13:21346706-21347306(+)
chr13:21347302-21347902(+)
chr13:21347804-21348404(+)
chr13:21348331-21348931(+)
chr13:21348839-21349439(+)
chr13:21349980-21350580(+)
chr13:21350783-21351383(+)
chr13:21352343-21352943(+)
chr13:21353450-21354050(+)
chr13:21355814-21356414(+)
chr13:21356310-21356910(+)
chr13:21357430-21358030(+)
chr13:21357995-21358595(+)
chr13:21358780-21359380(+)
chr13:21359350-21359950(+)
chr13:21359950-21360550(+)
chr13:21361313-21361913(+)
chr13:21362367-21362967(+)
chr13:21363109-21363709(+)
chr13:21363637-21364237(+)
chr13:21364266-21364866(+)
chr13:21365641-21366241(+)
chr13:21366280-21366880(+)
chr13:21366890-21367490(+)
chr13:21367390-21367990(+)
chr13:21368470-21369070(+)
chr13:21369070-21369670(+)
chr13:21369577-21370177(+)
chr13:21370495-21371095(+)
chr13:21370983-21371583(+)
chr13:21371613-21372213(+)
chr13:21372065-21372665(+)
chr13:21372630-21373230(+)
chr13:21373778-21374378(+)
chr13:21374296-21374896(+)
chr13:21374863-21375463(+)
chr13:21375750-21376350(+)
chr13:21376210-21376810(+)
chr13:21377191-21377791(+)
chr13:21377617-21378217(+)
chr13:21378270-21378870(+)
chr13:21378890-21379490(+)
chr13:21379330-21379930(+)
chr13:21380770-21381370(+)
chr13:21383161-21383761(+)
chr13:21383649-21384249(+)
chr13:21384720-21385320(+)
chr13:21385570-21386170(+)
chr13:21386470-21387070(+)
chr13:21386924-21387524(+)
chr13:21387900-21388500(+)
chr13:21388498-21389098(+)
chr13:21389039-21389639(+)
chr13:21389625-21390225(+)
chr13:21390447-21391047(+)
chr13:21390911-21391511(+)
chr13:21391575-21392175(+)
chr13:21392137-21392737(+)
chr13:21393010-21393610(+)
chr13:21393657-21394257(+)
chr13:21394269-21394869(+)
chr13:21394844-21395444(+)
chr13:21395581-21396181(+)
chr13:21396364-21396964(+)
chr13:21397186-21397786(+)
chr13:21398190-21398790(+)
chr13:21398808-21399408(+)
chr13:21399420-21400020(+)
chr13:21400234-21400834(+)
chr13:21401050-21401650(+)
chr13:21401880-21402480(+)
chr13:21402552-21403152(+)
chr13:21403390-21403990(+)
chr13:21404148-21404748(+)
chr13:21405300-21405900(+)
chr13:21405962-21406562(+)
chr13:21406878-21407478(+)
chr13:21407745-21408345(+)
chr13:21408340-21408940(+)
chr13:21414644-21415244(+)
chr13:21415056-21415656(+)
chr13:21415582-21416182(+)
chr13:21416050-21416650(+)
chr13:21416485-21417085(+)
chr13:21417203-21417803(+)
chr13:21417826-21418426(+)
chr13:21418455-21419055(+)
chr13:21419227-21419827(+)
chr13:21420215-21420815(+)
chr13:21421362-21421962(+)
chr13:21422130-21422730(+)
chr13:21423007-21423607(+)
chr13:21423530-21424130(+)
chr13:21424570-21425170(+)
chr13:21425350-21425950(+)
chr13:21425956-21426556(+)
chr13:21426874-21427474(+)
chr13:21428155-21428755(+)
chr13:21428590-21429190(+)
chr13:21429350-21429950(+)
chr13:21429920-21430520(+)
chr13:21430641-21431241(+)
chr13:21431674-21432274(+)
chr13:21432770-21433370(+)
chr13:21433420-21434020(+)
chr13:21433834-21434434(+)
chr13:21434933-21435533(+)
chr13:21435694-21436294(+)
chr13:21438420-21439020(+)
chr13:21439865-21440465(+)
chr13:21440308-21440908(+)
chr13:21441203-21441803(+)
chr13:21443598-21444198(+)
chr13:21444155-21444755(+)
chr13:21444700-21445300(+)
chr13:21445250-21445850(+)
chr13:21446090-21446690(+)
chr13:21446908-21447508(+)
chr13:21447379-21447979(+)
chr13:21448081-21448681(+)
chr13:21448820-21449420(+)
chr13:21449558-21450158(+)
chr13:21450835-21451435(+)
chr13:21451282-21451882(+)
chr13:21451782-21452382(+)
chr13:21452530-21453130(+)
chr13:21453124-21453724(+)
chr13:21453870-21454470(+)
chr13:21454803-21455403(+)
chr13:21455660-21456260(+)
chr13:21456239-21456839(+)
chr13:21456851-21457451(+)
chr13:21457890-21458490(+)
chr13:21458350-21458950(+)
chr13:21459155-21459755(+)
chr13:21459574-21460174(+)
chr13:21460280-21460880(+)
chr13:21461660-21462260(+)
chr13:21462330-21462930(+)
chr13:21463167-21463767(+)
chr13:21464150-21464750(+)
chr13:21464971-21465571(+)
chr13:21465854-21466454(+)
chr13:21466820-21467420(+)
chr13:21467470-21468070(+)
chr13:21473920-21474520(+)
chr13:21474911-21475511(+)
chr13:21475596-21476196(+)
chr13:21475999-21476599(+)
chr13:21476697-21477297(+)
chr13:21477626-21478226(+)
chr13:21478179-21478779(+)
chr13:21479070-21479670(+)
chr13:21480953-21481553(+)
chr13:21482913-21483513(+)
chr13:21483570-21484170(+)
chr13:21485020-21485620(+)
chr13:21487060-21487660(+)
chr13:21488940-21489540(+)
chr13:21489812-21490412(+)
chr13:21490760-21491360(+)
chr13:21494630-21495230(+)
chr13:21495594-21496194(+)
chr13:21497309-21497909(+)
chr13:21498403-21499003(+)
chr13:21498815-21499415(+)
chr13:21499950-21500550(+)
chr13:21501954-21502554(+)
chr13:21503070-21503670(+)
chr13:21504090-21504690(+)
chr13:21505430-21506030(+)
chr13:21505880-21506480(+)
chr13:21507045-21507645(+)
chr13:21510620-21511220(+)
chr13:21512334-21512934(+)
chr13:21513254-21513854(+)
chr13:21513718-21514318(+)
chr13:21514133-21514733(+)
chr13:21514590-21515190(+)
chr13:21516230-21516830(+)
chr13:21516997-21517597(+)
chr13:21517555-21518155(+)
chr13:21519069-21519669(+)
chr13:21520017-21520617(+)
chr13:21522004-21522604(+)
chr13:21524423-21525023(+)
chr13:21524840-21525440(+)
chr13:21526156-21526756(+)
chr13:21526850-21527450(+)
chr13:21527405-21528005(+)
chr13:21529490-21530090(+)
chr13:21530110-21530710(+)
chr13:21531099-21531699(+)
chr13:21534921-21535521(+)
chr13:21535604-21536204(+)
chr13:21537310-21537910(+)
chr13:21538117-21538717(+)
chr13:21538935-21539535(+)
chr13:21540311-21540911(+)
chr13:21541315-21541915(+)
chr13:21541810-21542410(+)
chr13:21542781-21543381(+)
chr13:21543235-21543835(+)
chr13:21544438-21545038(+)
chr13:21544968-21545568(+)
chr13:21546703-21547303(+)
chr13:21548060-21548660(+)
chr13:21549260-21549860(+)
chr13:21549965-21550565(+)
chr13:21550821-21551421(+)
chr13:21551315-21551915(+)
chr13:21551888-21552488(+)
chr13:21552905-21553505(+)
chr13:21553675-21554275(+)
chr13:21554424-21555024(+)
chr13:21554943-21555543(+)
chr13:21555620-21556220(+)
chr13:21557390-21557990(+)
chr13:21558230-21558830(+)
chr13:21558928-21559528(+)
chr13:21559760-21560360(+)
chr13:21560789-21561389(+)
chr13:21561646-21562246(+)
chr13:21562098-21562698(+)
chr13:21562657-21563257(+)
chr13:21563131-21563731(+)
chr13:21563737-21564337(+)
chr13:21564878-21565478(+)
chr13:21566061-21566661(+)
chr13:21566463-21567063(+)
chr13:21567198-21567798(+)
chr13:21567739-21568339(+)
chr13:21568328-21568928(+)
chr13:21568925-21569525(+)
chr13:21569326-21569926(+)
chr13:21569953-21570553(+)
chr13:21570930-21571530(+)
chr13:21571680-21572280(+)
chr13:21572503-21573103(+)
chr13:21572925-21573525(+)
chr13:21573460-21574060(+)
chr13:21574040-21574640(+)
chr13:21574800-21575400(+)
chr13:21575468-21576068(+)
chr13:21576030-21576630(+)
chr13:21576554-21577154(+)
chr13:21577631-21578231(+)
chr13:21578071-21578671(+)
chr13:21578498-21579098(+)
chr13:21579298-21579898(+)
chr13:21580383-21580983(+)
chr13:21581222-21581822(+)
chr13:21582015-21582615(+)
chr13:21583095-21583695(+)
chr13:21583568-21584168(+)
chr13:21584194-21584794(+)
chr13:21584638-21585238(+)
chr13:21585405-21586005(+)
chr13:21586251-21586851(+)
chr13:21587196-21587796(+)
chr13:21587920-21588520(+)
chr13:21588686-21589286(+)
chr13:21589314-21589914(+)
chr13:21590090-21590690(+)
chr13:21590584-21591184(+)
chr13:21591163-21591763(+)
chr13:21591795-21592395(+)
chr13:21592238-21592838(+)
chr13:21592780-21593380(+)
chr13:21594066-21594666(+)
chr13:21594728-21595328(+)
chr13:21595428-21596028(+)
chr13:21596360-21596960(+)
chr13:21596953-21597553(+)
chr13:21597392-21597992(+)
chr13:21598370-21598970(+)
chr13:21599607-21600207(+)
chr13:21601335-21601935(+)
chr13:21602470-21603070(+)
chr13:21603160-21603760(+)
chr13:21605075-21605675(+)
chr13:21605546-21606146(+)
chr13:21605971-21606571(+)
chr13:21606882-21607482(+)
chr13:21607496-21608096(+)
chr13:21607953-21608553(+)
chr13:21608577-21609177(+)
chr13:21609351-21609951(+)
chr13:21610110-21610710(+)
chr13:21610815-21611415(+)
chr13:21611644-21612244(+)
chr13:21612338-21612938(+)
chr13:21613152-21613752(+)
chr13:21614190-21614790(+)
chr13:21614664-21615264(+)
chr13:21615384-21615984(+)
chr13:21616440-21617040(+)
chr13:21617070-21617670(+)
chr13:21617883-21618483(+)
chr13:21618790-21619390(+)
chr13:21619586-21620186(+)
chr13:21620253-21620853(+)
chr13:21621043-21621643(+)
chr13:21621924-21622524(+)
chr13:21622430-21623030(+)
chr13:21622937-21623537(+)
chr13:21623342-21623942(+)
chr13:21623864-21624464(+)
chr13:21624298-21624898(+)
chr13:21624806-21625406(+)
chr13:21625728-21626328(+)
chr13:21626520-21627120(+)
chr13:21627344-21627944(+)
chr13:21628375-21628975(+)
chr13:21629101-21629701(+)
chr13:21629708-21630308(+)
chr13:21630450-21631050(+)
chr13:21630850-21631450(+)
chr13:21631330-21631930(+)
chr13:21631833-21632433(+)
chr13:21632375-21632975(+)
chr13:21633520-21634120(+)
chr13:21634251-21634851(+)
chr13:21634912-21635512(+)
chr13:21635471-21636071(+)
chr13:21636170-21636770(+)
chr13:21636960-21637560(+)
chr13:21639664-21640264(+)
chr13:21640650-21641250(+)
chr13:21641350-21641950(+)
chr13:21641867-21642467(+)
chr13:21642820-21643420(+)
chr13:21643584-21644184(+)
chr13:21644504-21645104(+)
chr13:21645121-21645721(+)
chr13:21645926-21646526(+)
chr13:21646830-21647430(+)
chr13:21648583-21649183(+)
chr13:21649074-21649674(+)
chr13:21649621-21650221(+)
chr13:21650234-21650834(+)
chr13:21650870-21651470(+)
chr13:21651330-21651930(+)
chr13:21651899-21652499(+)
chr13:21652561-21653161(+)
chr13:21653300-21653900(+)
chr13:21653842-21654442(+)
chr13:21654406-21655006(+)
chr13:21655173-21655773(+)
chr13:21657930-21658530(+)
chr13:21660595-21661195(+)
chr13:21661785-21662385(+)
chr13:21662190-21662790(+)
chr13:21663871-21664471(+)
chr13:21665165-21665765(+)
chr13:21665780-21666380(+)
chr13:21667810-21668410(+)
chr13:21668424-21669024(+)
chr13:21669303-21669903(+)
chr13:21671110-21671710(+)
chr13:21672730-21673330(+)
chr13:21674204-21674804(+)
chr13:21675131-21675731(+)
chr13:21676052-21676652(+)
chr13:21676827-21677427(+)
chr13:21677490-21678090(+)
chr13:21678010-21678610(+)
chr13:21678462-21679062(+)
chr13:21679690-21680290(+)
chr13:21680091-21680691(+)
chr13:21681935-21682535(+)
chr13:21682950-21683550(+)
chr13:21684795-21685395(+)
chr13:21685480-21686080(+)
chr13:21686660-21687260(+)
chr13:21687943-21688543(+)
chr13:21688852-21689452(+)
chr13:21689314-21689914(+)
chr13:21689765-21690365(+)
chr13:21690270-21690870(+)
chr13:21690730-21691330(+)
chr13:21691373-21691973(+)
chr13:21691976-21692576(+)
chr13:21693590-21694190(+)
chr13:21695745-21696345(+)
chr13:21696540-21697140(+)
chr13:21697924-21698524(+)
chr13:21698858-21699458(+)
chr13:21699970-21700570(+)
chr13:21700480-21701080(+)
chr13:21703390-21703990(+)
chr13:21704117-21704717(+)
chr13:21704787-21705387(+)
chr13:21705510-21706110(+)
chr13:21706190-21706790(+)
chr13:21706710-21707310(+)
chr13:21707228-21707828(+)
chr13:21707878-21708478(+)
chr13:21708487-21709087(+)
chr13:21709502-21710102(+)
chr13:21710440-21711040(+)
chr13:21711080-21711680(+)
chr13:21711720-21712320(+)
chr13:21712627-21713227(+)
chr13:21713180-21713780(+)
chr13:21713760-21714360(+)
chr13:21714320-21714920(+)
chr13:21714854-21715454(+)
chr13:21715279-21715879(+)
chr13:21717075-21717675(+)
chr13:21717660-21718260(+)
chr13:21718440-21719040(+)
chr13:21719570-21720170(+)
chr13:21721050-21721650(+)
chr13:21721908-21722508(+)
chr13:21722709-21723309(+)
chr13:21723661-21724261(+)
chr13:21724271-21724871(+)
chr13:21725450-21726050(+)
chr13:21726320-21726920(+)
chr13:21727113-21727713(+)
chr13:21728297-21728897(+)
chr13:21729900-21730500(+)
chr13:21732210-21732810(+)
chr13:21732690-21733290(+)
chr13:21734940-21735540(+)
chr13:21735670-21736270(+)
chr13:21736750-21737350(+)
chr13:21737820-21738420(+)
chr13:21738702-21739302(+)
chr13:21739751-21740351(+)
chr13:21740530-21741130(+)
chr13:21742070-21742670(+)
chr13:21742550-21743150(+)
chr13:21743345-21743945(+)
chr13:21744440-21745040(+)
chr13:21744930-21745530(+)
chr13:21745457-21746057(+)
chr13:21745990-21746590(+)
chr13:21746730-21747330(+)
chr13:21747335-21747935(+)
chr13:21747754-21748354(+)
chr13:21748250-21748850(+)
chr13:21748762-21749362(+)
chr13:21749931-21750531(+)
chr13:21750495-21751095(+)
chr13:21751049-21751649(+)
chr13:21751622-21752222(+)
chr13:21752065-21752665(+)
chr13:21752885-21753485(+)
chr13:21754020-21754620(+)
chr13:21754732-21755332(+)
chr13:21755800-21756400(+)
chr13:21756850-21757450(+)
chr13:21761920-21762520(+)
chr13:21764670-21765270(+)
chr13:21768750-21769350(+)
chr13:21771629-21772229(+)
chr13:21772368-21772968(+)
chr13:21774675-21775275(+)
chr13:21775490-21776090(+)
chr13:21776010-21776610(+)
chr13:21777096-21777696(+)
chr13:21777739-21778339(+)
chr13:21778630-21779230(+)
chr13:21779155-21779755(+)
chr13:21782685-21783285(+)
chr13:21783390-21783990(+)
chr13:21784237-21784837(+)
chr13:21789717-21790317(+)
chr13:21790343-21790943(+)
chr13:21790790-21791390(+)
chr13:21791778-21792378(+)
chr13:21792709-21793309(+)
chr13:21793744-21794344(+)
chr13:21794350-21794950(+)
chr13:21795230-21795830(+)
chr13:21795710-21796310(+)
chr13:21796200-21796800(+)
chr13:21797763-21798363(+)
chr13:21798623-21799223(+)
chr13:21799082-21799682(+)
chr13:21800090-21800690(+)
chr13:21801200-21801800(+)
chr13:21802068-21802668(+)
chr13:21802789-21803389(+)
chr13:21803658-21804258(+)
chr13:21804443-21805043(+)
chr13:21805055-21805655(+)
chr13:21805510-21806110(+)
chr13:21806244-21806844(+)
chr13:21806647-21807247(+)
chr13:21807126-21807726(+)
chr13:21808099-21808699(+)
chr13:21808585-21809185(+)
chr13:21809149-21809749(+)
chr13:21809715-21810315(+)
chr13:21810743-21811343(+)
chr13:21811172-21811772(+)
chr13:21812390-21812990(+)
chr13:21814642-21815242(+)
chr13:21815450-21816050(+)
chr13:21816253-21816853(+)
chr13:21816937-21817537(+)
chr13:21817625-21818225(+)
chr13:21818870-21819470(+)
chr13:21819710-21820310(+)
chr13:21820414-21821014(+)
chr13:21821034-21821634(+)
chr13:21823075-21823675(+)
chr13:21828228-21828828(+)
chr13:21830314-21830914(+)
chr13:21830947-21831547(+)
chr13:21833200-21833800(+)
chr13:21833834-21834434(+)
chr13:21834637-21835237(+)
chr13:21835779-21836379(+)
chr13:21837790-21838390(+)
chr13:21839255-21839855(+)
chr13:21839785-21840385(+)
chr13:21840390-21840990(+)
chr13:21845495-21846095(+)
chr13:21848514-21849114(+)
chr13:21854620-21855220(+)
chr13:21856150-21856750(+)
chr13:21860106-21860706(+)
chr13:21860654-21861254(+)
chr13:21861509-21862109(+)
chr13:21861930-21862530(+)
chr13:21862586-21863186(+)
chr13:21864720-21865320(+)
chr13:21865338-21865938(+)
chr13:21865853-21866453(+)
chr13:21866510-21867110(+)
chr13:21867220-21867820(+)
chr13:21867910-21868510(+)
chr13:21869005-21869605(+)
chr13:21869710-21870310(+)
chr13:21871029-21871629(+)
chr13:21871850-21872450(+)
chr13:21872425-21873025(+)
chr13:21872907-21873507(+)
chr13:21874145-21874745(+)
chr13:21876483-21877083(+)
chr13:21880276-21880876(+)
chr13:21880747-21881347(+)
chr13:21881321-21881921(+)
chr13:21883014-21883614(+)
chr13:21883801-21884401(+)
chr13:21884262-21884862(+)
chr13:21886160-21886760(+)
chr13:21888279-21888879(+)
chr13:21889010-21889610(+)
chr13:21890620-21891220(+)
chr13:21891841-21892441(+)
chr13:21892990-21893590(+)
chr13:21893623-21894223(+)
chr13:21894275-21894875(+)
chr13:21894768-21895368(+)
chr13:21895356-21895956(+)
chr13:21895840-21896440(+)
chr13:21896441-21897041(+)
chr13:21897004-21897604(+)
chr13:21897568-21898168(+)
chr13:21898220-21898820(+)
chr13:21898828-21899428(+)
chr13:21899741-21900341(+)
chr13:21900254-21900854(+)
chr13:21900781-21901381(+)
chr13:21901697-21902297(+)
chr13:21902245-21902845(+)
chr13:21902902-21903502(+)
chr13:21903864-21904464(+)
chr13:21904552-21905152(+)
chr13:21905210-21905810(+)
chr13:21905710-21906310(+)
chr13:21906110-21906710(+)
chr13:21906698-21907298(+)
chr13:21907167-21907767(+)
chr13:21907775-21908375(+)
chr13:21908530-21909130(+)
chr13:21909370-21909970(+)
chr13:21909870-21910470(+)
chr13:21910584-21911184(+)
chr13:21911001-21911601(+)
chr13:21911589-21912189(+)
chr13:21912198-21912798(+)
chr13:21912677-21913277(+)
chr13:21913409-21914009(+)
chr13:21913824-21914424(+)
chr13:21914508-21915108(+)
chr13:21915220-21915820(+)
chr13:21915805-21916405(+)
chr13:21916647-21917247(+)
chr13:21917568-21918168(+)
chr13:21918316-21918916(+)
chr13:21918743-21919343(+)
chr13:21919870-21920470(+)
chr13:21920450-21921050(+)
chr13:21921150-21921750(+)
chr13:21921792-21922392(+)
chr13:21922267-21922867(+)
chr13:21922819-21923419(+)
chr13:21923885-21924485(+)
chr13:21924370-21924970(+)
chr13:21925050-21925650(+)
chr13:21925647-21926247(+)
chr13:21926294-21926894(+)
chr13:21926846-21927446(+)
chr13:21927550-21928150(+)
chr13:21928505-21929105(+)
chr13:21929230-21929830(+)
chr13:21930255-21930855(+)
chr13:21930942-21931542(+)
chr13:21931380-21931980(+)
chr13:21932440-21933040(+)
chr13:21933022-21933622(+)
chr13:21933861-21934461(+)
chr13:21934440-21935040(+)
chr13:21935464-21936064(+)
chr13:21936050-21936650(+)
chr13:21936719-21937319(+)
chr13:21937210-21937810(+)
chr13:21937750-21938350(+)
chr13:21938713-21939313(+)
chr13:21939556-21940156(+)
chr13:21940010-21940610(+)
chr13:21940870-21941470(+)
chr13:21941367-21941967(+)
chr13:21942167-21942767(+)
chr13:21943136-21943736(+)
chr13:21943825-21944425(+)
chr13:21944466-21945066(+)
chr13:21945102-21945702(+)
chr13:21946558-21947158(+)
chr13:21947650-21948250(+)
chr13:21948190-21948790(+)
chr13:21949161-21949761(+)
chr13:21950090-21950690(+)
chr13:21950919-21951519(+)
chr13:21951534-21952134(+)
chr13:21951990-21952590(+)
chr13:21953145-21953745(+)
chr13:21954280-21954880(+)
chr13:21954730-21955330(+)
chr13:21955170-21955770(+)
chr13:21956726-21957326(+)
chr13:21957152-21957752(+)
chr13:21958070-21958670(+)
chr13:21958574-21959174(+)
chr13:21959195-21959795(+)
chr13:21959640-21960240(+)
chr13:21960350-21960950(+)
chr13:21961450-21962050(+)
chr13:21961940-21962540(+)
chr13:21962610-21963210(+)
chr13:21963311-21963911(+)
chr13:21966670-21967270(+)
chr13:21967974-21968574(+)
chr13:21968670-21969270(+)
chr13:21969270-21969870(+)
chr13:21969965-21970565(+)
chr13:21971140-21971740(+)
chr13:21971970-21972570(+)
chr13:21973785-21974385(+)
chr13:21974409-21975009(+)
chr13:21974970-21975570(+)
chr13:21976728-21977328(+)
chr13:21977460-21978060(+)
chr13:21979382-21979982(+)
chr13:21979860-21980460(+)
chr13:21983620-21984220(+)
chr13:21984030-21984630(+)
chr13:21984469-21985069(+)
chr13:21985046-21985646(+)
chr13:21985910-21986510(+)
chr13:21986450-21987050(+)
chr13:21987006-21987606(+)
chr13:21989010-21989610(+)
chr13:21990790-21991390(+)
chr13:21991958-21992558(+)
chr13:21993342-21993942(+)
chr13:21993870-21994470(+)
chr13:21994750-21995350(+)
chr13:21996465-21997065(+)
chr13:22000257-22000857(+)
chr13:22001070-22001670(+)
chr13:22001841-22002441(+)
chr13:22003245-22003845(+)
chr13:22004483-22005083(+)
chr13:22005870-22006470(+)
chr13:22007490-22008090(+)
chr13:22008641-22009241(+)
chr13:22009274-22009874(+)
chr13:22009874-22010474(+)
chr13:22010650-22011250(+)
chr13:22011109-22011709(+)
chr13:22012110-22012710(+)
chr13:22014835-22015435(+)
chr13:22016329-22016929(+)
chr13:22017260-22017860(+)
chr13:22018677-22019277(+)
chr13:22019891-22020491(+)
chr13:22020645-22021245(+)
chr13:22023231-22023831(+)
chr13:22023985-22024585(+)
chr13:22024944-22025544(+)
chr13:22026025-22026625(+)
chr13:22027419-22028019(+)
chr13:22029734-22030334(+)
chr13:22031885-22032485(+)
chr13:22032571-22033171(+)
chr13:22033269-22033869(+)
chr13:22033835-22034435(+)
chr13:22034410-22035010(+)
chr13:22035106-22035706(+)
chr13:22036201-22036801(+)
chr13:22037442-22038042(+)
chr13:22039672-22040272(+)
chr13:22040497-22041097(+)
chr13:22046270-22046870(+)
chr13:22046770-22047370(+)
chr13:22047510-22048110(+)
chr13:22048686-22049286(+)
chr13:22049175-22049775(+)
chr13:22049710-22050310(+)
chr13:22050510-22051110(+)
chr13:22051022-22051622(+)
chr13:22051532-22052132(+)
chr13:22052330-22052930(+)
chr13:22052969-22053569(+)
chr13:22053441-22054041(+)
chr13:22054161-22054761(+)
chr13:22055326-22055926(+)
chr13:22056200-22056800(+)
chr13:22057853-22058453(+)
chr13:22058691-22059291(+)
chr13:22060359-22060959(+)
chr13:22061634-22062234(+)
chr13:22062315-22062915(+)
chr13:22062865-22063465(+)
chr13:22064050-22064650(+)
chr13:22064857-22065457(+)
chr13:22066174-22066774(+)
chr13:22067970-22068570(+)
chr13:22070145-22070745(+)
chr13:22074016-22074616(+)
chr13:22075699-22076299(+)
chr13:22077710-22078310(+)
chr13:22078519-22079119(+)
chr13:22083390-22083990(+)
chr13:22084560-22085160(+)
chr13:22085864-22086464(+)
chr13:22086710-22087310(+)
chr13:22087170-22087770(+)
chr13:22090838-22091438(+)
chr13:22091532-22092132(+)
chr13:22092200-22092800(+)
chr13:22092673-22093273(+)
chr13:22093334-22093934(+)
chr13:22096210-22096810(+)
chr13:22096892-22097492(+)
chr13:22097594-22098194(+)
chr13:22100762-22101362(+)
chr13:22101176-22101776(+)
chr13:22102688-22103288(+)
chr13:22103335-22103935(+)
chr13:22104070-22104670(+)
chr13:22104817-22105417(+)
chr13:22105482-22106082(+)
chr13:22106682-22107282(+)
chr13:22108856-22109456(+)
chr13:22109804-22110404(+)
chr13:22110420-22111020(+)
chr13:22111095-22111695(+)
chr13:22112235-22112835(+)
chr13:22112779-22113379(+)
chr13:22113794-22114394(+)
chr13:22114234-22114834(+)
chr13:22114849-22115449(+)
chr13:22115357-22115957(+)
chr13:22116029-22116629(+)
chr13:22116552-22117152(+)
chr13:22117105-22117705(+)
chr13:22118890-22119490(+)
chr13:22120370-22120970(+)
chr13:22121020-22121620(+)
chr13:22121670-22122270(+)
chr13:22122544-22123144(+)
chr13:22123530-22124130(+)
chr13:22124190-22124790(+)
chr13:22124928-22125528(+)
chr13:22130085-22130685(+)
chr13:22130808-22131408(+)
chr13:22132028-22132628(+)
chr13:22132664-22133264(+)
chr13:22134150-22134750(+)
chr13:22138970-22139570(+)
chr13:22140090-22140690(+)
chr13:22140630-22141230(+)
chr13:22141250-22141850(+)
chr13:22141849-22142449(+)
chr13:22142903-22143503(+)
chr13:22143750-22144350(+)
chr13:22144760-22145360(+)
chr13:22145630-22146230(+)
chr13:22146321-22146921(+)
chr13:22147993-22148593(+)
chr13:22148886-22149486(+)
chr13:22149350-22149950(+)
chr13:22150473-22151073(+)
chr13:22152783-22153383(+)
chr13:22153991-22154591(+)
chr13:22154803-22155403(+)
chr13:22156056-22156656(+)
chr13:22156540-22157140(+)
chr13:22157505-22158105(+)
chr13:22160994-22161594(+)
chr13:22162464-22163064(+)
chr13:22162900-22163500(+)
chr13:22163451-22164051(+)
chr13:22164116-22164716(+)
chr13:22164655-22165255(+)
chr13:22165130-22165730(+)
chr13:22166960-22167560(+)
chr13:22169335-22169935(+)
chr13:22170114-22170714(+)
chr13:22170650-22171250(+)
chr13:22171240-22171840(+)
chr13:22172610-22173210(+)
chr13:22173650-22174250(+)
chr13:22175090-22175690(+)
chr13:22176903-22177503(+)
chr13:22177869-22178469(+)
chr13:22178495-22179095(+)
chr13:22178945-22179545(+)
chr13:22179466-22180066(+)
chr13:22180297-22180897(+)
chr13:22180829-22181429(+)
chr13:22181508-22182108(+)
chr13:22182999-22183599(+)
chr13:22183932-22184532(+)
chr13:22184730-22185330(+)
chr13:22185665-22186265(+)
chr13:22187816-22188416(+)
chr13:22189514-22190114(+)
chr13:22190345-22190945(+)
chr13:22190954-22191554(+)
chr13:22191826-22192426(+)
chr13:22192727-22193327(+)
chr13:22193879-22194479(+)
chr13:22194896-22195496(+)
chr13:22199416-22200016(+)
chr13:22201800-22202400(+)
chr13:22202700-22203300(+)
chr13:22203150-22203750(+)
chr13:22206254-22206854(+)
chr13:22207580-22208180(+)
chr13:22208310-22208910(+)
chr13:22209200-22209800(+)
chr13:22209925-22210525(+)
chr13:22210730-22211330(+)
chr13:22211289-22211889(+)
chr13:22212275-22212875(+)
chr13:22212700-22213300(+)
chr13:22213195-22213795(+)
chr13:22213631-22214231(+)
chr13:22214369-22214969(+)
chr13:22215670-22216270(+)
chr13:22216584-22217184(+)
chr13:22217296-22217896(+)
chr13:22218130-22218730(+)
chr13:22219020-22219620(+)
chr13:22219710-22220310(+)
chr13:22220292-22220892(+)
chr13:22220716-22221316(+)
chr13:22221310-22221910(+)
chr13:22222080-22222680(+)
chr13:22223010-22223610(+)
chr13:22223850-22224450(+)
chr13:22224410-22225010(+)
chr13:22226910-22227510(+)
chr13:22227370-22227970(+)
chr13:22227930-22228530(+)
chr13:22228690-22229290(+)
chr13:22231160-22231760(+)
chr13:22231581-22232181(+)
chr13:22232540-22233140(+)
chr13:22233078-22233678(+)
chr13:22233825-22234425(+)
chr13:22234530-22235130(+)
chr13:22235410-22236010(+)
chr13:22235870-22236470(+)
chr13:22237256-22237856(+)
chr13:22237800-22238400(+)
chr13:22238500-22239100(+)
chr13:22239364-22239964(+)
chr13:22240670-22241270(+)
chr13:22241550-22242150(+)
chr13:22241997-22242597(+)
chr13:22242707-22243307(+)
chr13:22243146-22243746(+)
chr13:22243555-22244155(+)
chr13:22244160-22244760(+)
chr13:22244832-22245432(+)
chr13:22245321-22245921(+)
chr13:22245848-22246448(+)
chr13:22246278-22246878(+)
chr13:22246775-22247375(+)
chr13:22247344-22247944(+)
chr13:22247825-22248425(+)
chr13:22248444-22249044(+)
chr13:22249162-22249762(+)
chr13:22249648-22250248(+)
chr13:22250082-22250682(+)
chr13:22250658-22251258(+)
chr13:22251166-22251766(+)
chr13:22251830-22252430(+)
chr13:22252390-22252990(+)
chr13:22253881-22254481(+)
chr13:22254850-22255450(+)
chr13:22255490-22256090(+)
chr13:22256040-22256640(+)
chr13:22257049-22257649(+)
chr13:22258618-22259218(+)
chr13:22259598-22260198(+)
chr13:22260843-22261443(+)
chr13:22261501-22262101(+)
chr13:22262092-22262692(+)
chr13:22263243-22263843(+)
chr13:22263930-22264530(+)
chr13:22264875-22265475(+)
chr13:22265468-22266068(+)
chr13:22265979-22266579(+)
chr13:22266410-22267010(+)
chr13:22267230-22267830(+)
chr13:22267738-22268338(+)
chr13:22268240-22268840(+)
chr13:22268848-22269448(+)
chr13:22269499-22270099(+)
chr13:22270913-22271513(+)
chr13:22272387-22272987(+)
chr13:22272800-22273400(+)
chr13:22273290-22273890(+)
chr13:22273870-22274470(+)
chr13:22274408-22275008(+)
chr13:22275476-22276076(+)
chr13:22275895-22276495(+)
chr13:22277950-22278550(+)
chr13:22278651-22279251(+)
chr13:22279734-22280334(+)
chr13:22280323-22280923(+)
chr13:22281650-22282250(+)
chr13:22283747-22284347(+)
chr13:22284206-22284806(+)
chr13:22284785-22285385(+)
chr13:22287003-22287603(+)
chr13:22288650-22289250(+)
chr13:22289370-22289970(+)
chr13:22289970-22290570(+)
chr13:22290408-22291008(+)
chr13:22291395-22291995(+)
chr13:22291854-22292454(+)
chr13:22292830-22293430(+)
chr13:22293392-22293992(+)
chr13:22293920-22294520(+)
chr13:22294817-22295417(+)
chr13:22295357-22295957(+)
chr13:22296021-22296621(+)
chr13:22296470-22297070(+)
chr13:22297270-22297870(+)
chr13:22298050-22298650(+)
chr13:22298672-22299272(+)
chr13:22300310-22300910(+)
chr13:22301650-22302250(+)
chr13:22302498-22303098(+)
chr13:22303315-22303915(+)
chr13:22304150-22304750(+)
chr13:22304921-22305521(+)
chr13:22305870-22306470(+)
chr13:22307090-22307690(+)
chr13:22307745-22308345(+)
chr13:22308574-22309174(+)
chr13:22308996-22309596(+)
chr13:22309976-22310576(+)
chr13:22310455-22311055(+)
chr13:22311004-22311604(+)
chr13:22311990-22312590(+)
chr13:22312694-22313294(+)
chr13:22313288-22313888(+)
chr13:22313751-22314351(+)
chr13:22314242-22314842(+)
chr13:22315124-22315724(+)
chr13:22315605-22316205(+)
chr13:22316120-22316720(+)
chr13:22316830-22317430(+)
chr13:22317660-22318260(+)
chr13:22318263-22318863(+)
chr13:22319290-22319890(+)
chr13:22320703-22321303(+)
chr13:22321512-22322112(+)
chr13:22322160-22322760(+)
chr13:22323010-22323610(+)
chr13:22323460-22324060(+)
chr13:22324080-22324680(+)
chr13:22324570-22325170(+)
chr13:22325010-22325610(+)
chr13:22325490-22326090(+)
chr13:22327260-22327860(+)
chr13:22328190-22328790(+)
chr13:22328740-22329340(+)
chr13:22329581-22330181(+)
chr13:22330084-22330684(+)
chr13:22330496-22331096(+)
chr13:22330984-22331584(+)
chr13:22331810-22332410(+)
chr13:22332444-22333044(+)
chr13:22332883-22333483(+)
chr13:22333573-22334173(+)
chr13:22334234-22334834(+)
chr13:22334810-22335410(+)
chr13:22335507-22336107(+)
chr13:22335922-22336522(+)
chr13:22336610-22337210(+)
chr13:22337124-22337724(+)
chr13:22337810-22338410(+)
chr13:22338538-22339138(+)
chr13:22339265-22339865(+)
chr13:22340520-22341120(+)
chr13:22341047-22341647(+)
chr13:22341510-22342110(+)
chr13:22342329-22342929(+)
chr13:22344697-22345297(+)
chr13:22345690-22346290(+)
chr13:22346410-22347010(+)
chr13:22347422-22348022(+)
chr13:22348327-22348927(+)
chr13:22349370-22349970(+)
chr13:22350000-22350600(+)
chr13:22350530-22351130(+)
chr13:22351159-22351759(+)
chr13:22351813-22352413(+)
chr13:22352230-22352830(+)
chr13:22353910-22354510(+)
chr13:22355275-22355875(+)
chr13:22356030-22356630(+)
chr13:22356763-22357363(+)
chr13:22357450-22358050(+)
chr13:22357930-22358530(+)
chr13:22358560-22359160(+)
chr13:22359490-22360090(+)
chr13:22361110-22361710(+)
chr13:22361570-22362170(+)
chr13:22362850-22363450(+)
chr13:22363430-22364030(+)
chr13:22363960-22364560(+)
chr13:22364590-22365190(+)
chr13:22365851-22366451(+)
chr13:22366450-22367050(+)
chr13:22366890-22367490(+)
chr13:22368910-22369510(+)
chr13:22370108-22370708(+)
chr13:22370729-22371329(+)
chr13:22371174-22371774(+)
chr13:22371813-22372413(+)
chr13:22372351-22372951(+)
chr13:22373700-22374300(+)
chr13:22374761-22375361(+)
chr13:22375242-22375842(+)
chr13:22376180-22376780(+)
chr13:22379775-22380375(+)
chr13:22380770-22381370(+)
chr13:22381710-22382310(+)
chr13:22385314-22385914(+)
chr13:22386253-22386853(+)
chr13:22387182-22387782(+)
chr13:22387909-22388509(+)
chr13:22388638-22389238(+)
chr13:22389915-22390515(+)
chr13:22390689-22391289(+)
chr13:22391427-22392027(+)
chr13:22391931-22392531(+)
chr13:22392754-22393354(+)
chr13:22393378-22393978(+)
chr13:22393940-22394540(+)
chr13:22395182-22395782(+)
chr13:22396215-22396815(+)
chr13:22396721-22397321(+)
chr13:22397415-22398015(+)
chr13:22397920-22398520(+)
chr13:22398663-22399263(+)
chr13:22399202-22399802(+)
chr13:22399880-22400480(+)
chr13:22400291-22400891(+)
chr13:22400739-22401339(+)
chr13:22402680-22403280(+)
chr13:22406756-22407356(+)
chr13:22407878-22408478(+)
chr13:22408583-22409183(+)
chr13:22409353-22409953(+)
chr13:22410190-22410790(+)
chr13:22410849-22411449(+)
chr13:22411440-22412040(+)
chr13:22412131-22412731(+)
chr13:22413230-22413830(+)
chr13:22413695-22414295(+)
chr13:22414674-22415274(+)
chr13:22415339-22415939(+)
chr13:22416201-22416801(+)
chr13:22417406-22418006(+)
chr13:22417830-22418430(+)
chr13:22419170-22419770(+)
chr13:22420704-22421304(+)
chr13:22421146-22421746(+)
chr13:22421950-22422550(+)
chr13:22423404-22424004(+)
chr13:22424349-22424949(+)
chr13:22425358-22425958(+)
chr13:22426078-22426678(+)
chr13:22426530-22427130(+)
chr13:22434890-22435490(+)
chr13:22439830-22440430(+)
chr13:22440490-22441090(+)
chr13:22440958-22441558(+)
chr13:22442003-22442603(+)
chr13:22442950-22443550(+)
chr13:22443370-22443970(+)
chr13:22444312-22444912(+)
chr13:22445329-22445929(+)
chr13:22445910-22446510(+)
chr13:22446891-22447491(+)
chr13:22447993-22448593(+)
chr13:22448630-22449230(+)
chr13:22449168-22449768(+)
chr13:22450270-22450870(+)
chr13:22450850-22451450(+)
chr13:22451699-22452299(+)
chr13:22452150-22452750(+)
chr13:22452680-22453280(+)
chr13:22453311-22453911(+)
chr13:22453716-22454316(+)
chr13:22454247-22454847(+)
chr13:22454868-22455468(+)
chr13:22455690-22456290(+)
chr13:22456690-22457290(+)
chr13:22457380-22457980(+)
chr13:22457781-22458381(+)
chr13:22458425-22459025(+)
chr13:22459074-22459674(+)
chr13:22459530-22460130(+)
chr13:22460139-22460739(+)
chr13:22460870-22461470(+)
chr13:22461526-22462126(+)
chr13:22462069-22462669(+)
chr13:22462480-22463080(+)
chr13:22462988-22463588(+)
chr13:22463689-22464289(+)
chr13:22464530-22465130(+)
chr13:22465002-22465602(+)
chr13:22465764-22466364(+)
chr13:22466480-22467080(+)
chr13:22467380-22467980(+)
chr13:22468160-22468760(+)
chr13:22468964-22469564(+)
chr13:22469777-22470377(+)
chr13:22470563-22471163(+)
chr13:22471198-22471798(+)
chr13:22471990-22472590(+)
chr13:22472518-22473118(+)
chr13:22472990-22473590(+)
chr13:22473510-22474110(+)
chr13:22474270-22474870(+)
chr13:22475402-22476002(+)
chr13:22475947-22476547(+)
chr13:22476384-22476984(+)
chr13:22477228-22477828(+)
chr13:22478055-22478655(+)
chr13:22478990-22479590(+)
chr13:22479553-22480153(+)
chr13:22480506-22481106(+)
chr13:22481370-22481970(+)
chr13:22482130-22482730(+)
chr13:22482650-22483250(+)
chr13:22483373-22483973(+)
chr13:22484004-22484604(+)
chr13:22484607-22485207(+)
chr13:22485350-22485950(+)
chr13:22485872-22486472(+)
chr13:22487035-22487635(+)
chr13:22487660-22488260(+)
chr13:22488553-22489153(+)
chr13:22489064-22489664(+)
chr13:22489750-22490350(+)
chr13:22491151-22491751(+)
chr13:22491664-22492264(+)
chr13:22492351-22492951(+)
chr13:22493224-22493824(+)
chr13:22494050-22494650(+)
chr13:22494776-22495376(+)
chr13:22495745-22496345(+)
chr13:22496239-22496839(+)
chr13:22496855-22497455(+)
chr13:22497787-22498387(+)
chr13:22498839-22499439(+)
chr13:22499670-22500270(+)
chr13:22500244-22500844(+)
chr13:22501005-22501605(+)
chr13:22503427-22504027(+)
chr13:22504461-22505061(+)
chr13:22505390-22505990(+)
chr13:22505810-22506410(+)
chr13:22506615-22507215(+)
chr13:22507087-22507687(+)
chr13:22507518-22508118(+)
chr13:22508312-22508912(+)
chr13:22509670-22510270(+)
chr13:22511350-22511950(+)
chr13:22512337-22512937(+)
chr13:22513320-22513920(+)
chr13:22514455-22515055(+)
chr13:22515014-22515614(+)
chr13:22516088-22516688(+)
chr13:22519550-22520150(+)
chr13:22520111-22520711(+)
chr13:22520966-22521566(+)
chr13:22521843-22522443(+)
chr13:22522913-22523513(+)
chr13:22523826-22524426(+)
chr13:22524940-22525540(+)
chr13:22527660-22528260(+)
chr13:22528250-22528850(+)
chr13:22528840-22529440(+)
chr13:22529775-22530375(+)
chr13:22530721-22531321(+)
chr13:22531450-22532050(+)
chr13:22531902-22532502(+)
chr13:22533370-22533970(+)
chr13:22534185-22534785(+)
chr13:22536150-22536750(+)
chr13:22537370-22537970(+)
chr13:22538708-22539308(+)
chr13:22539994-22540594(+)
chr13:22541917-22542517(+)
chr13:22542385-22542985(+)
chr13:22542856-22543456(+)
chr13:22543310-22543910(+)
chr13:22543744-22544344(+)
chr13:22544348-22544948(+)
chr13:22544863-22545463(+)
chr13:22545612-22546212(+)
chr13:22546283-22546883(+)
chr13:22546773-22547373(+)
chr13:22547571-22548171(+)
chr13:22548428-22549028(+)
chr13:22548851-22549451(+)
chr13:22549540-22550140(+)
chr13:22550191-22550791(+)
chr13:22550770-22551370(+)
chr13:22551350-22551950(+)
chr13:22552536-22553136(+)
chr13:22553274-22553874(+)
chr13:22553972-22554572(+)
chr13:22554541-22555141(+)
chr13:22555013-22555613(+)
chr13:22556160-22556760(+)
chr13:22556808-22557408(+)
chr13:22557339-22557939(+)
chr13:22557830-22558430(+)
chr13:22558310-22558910(+)
chr13:22559210-22559810(+)
chr13:22559973-22560573(+)
chr13:22560605-22561205(+)
chr13:22561282-22561882(+)
chr13:22561759-22562359(+)
chr13:22562281-22562881(+)
chr13:22562770-22563370(+)
chr13:22563970-22564570(+)
chr13:22565230-22565830(+)
chr13:22566470-22567070(+)
chr13:22566990-22567590(+)
chr13:22568880-22569480(+)
chr13:22569510-22570110(+)
chr13:22570150-22570750(+)
chr13:22570710-22571310(+)
chr13:22571170-22571770(+)
chr13:22571809-22572409(+)
chr13:22572296-22572896(+)
chr13:22572918-22573518(+)
chr13:22573870-22574470(+)
chr13:22574350-22574950(+)
chr13:22574925-22575525(+)
chr13:22575391-22575991(+)
chr13:22576250-22576850(+)
chr13:22576986-22577586(+)
chr13:22577550-22578150(+)
chr13:22578155-22578755(+)
chr13:22578718-22579318(+)
chr13:22579265-22579865(+)
chr13:22579770-22580370(+)
chr13:22580170-22580770(+)
chr13:22581810-22582410(+)
chr13:22582250-22582850(+)
chr13:22582730-22583330(+)
chr13:22583577-22584177(+)
chr13:22584429-22585029(+)
chr13:22585230-22585830(+)
chr13:22585974-22586574(+)
chr13:22586702-22587302(+)
chr13:22587570-22588170(+)
chr13:22588107-22588707(+)
chr13:22588555-22589155(+)
chr13:22589350-22589950(+)
chr13:22590462-22591062(+)
chr13:22591140-22591740(+)
chr13:22592135-22592735(+)
chr13:22592889-22593489(+)
chr13:22594792-22595392(+)
chr13:22596730-22597330(+)
chr13:22598440-22599040(+)
chr13:22599064-22599664(+)
chr13:22600650-22601250(+)
chr13:22601565-22602165(+)
chr13:22602190-22602790(+)
chr13:22602770-22603370(+)
chr13:22603254-22603854(+)
chr13:22603936-22604536(+)
chr13:22604730-22605330(+)
chr13:22605427-22606027(+)
chr13:22605900-22606500(+)
chr13:22606360-22606960(+)
chr13:22606830-22607430(+)
chr13:22611520-22612120(+)
chr13:22613570-22614170(+)
chr13:22614840-22615440(+)
chr13:22615815-22616415(+)
chr13:22617610-22618210(+)
chr13:22618870-22619470(+)
chr13:22620837-22621437(+)
chr13:22621482-22622082(+)
chr13:22623410-22624010(+)
chr13:22624090-22624690(+)
chr13:22625184-22625784(+)
chr13:22626080-22626680(+)
chr13:22627072-22627672(+)
chr13:22627528-22628128(+)
chr13:22628670-22629270(+)
chr13:22629305-22629905(+)
chr13:22630390-22630990(+)
chr13:22633583-22634183(+)
chr13:22634466-22635066(+)
chr13:22634935-22635535(+)
chr13:22635367-22635967(+)
chr13:22635864-22636464(+)
chr13:22636842-22637442(+)
chr13:22637507-22638107(+)
chr13:22638440-22639040(+)
chr13:22639194-22639794(+)
chr13:22639910-22640510(+)
chr13:22640842-22641442(+)
chr13:22642051-22642651(+)
chr13:22642550-22643150(+)
chr13:22644330-22644930(+)
chr13:22647701-22648301(+)
chr13:22648470-22649070(+)
chr13:22649710-22650310(+)
chr13:22650965-22651565(+)
chr13:22651541-22652141(+)
chr13:22652403-22653003(+)
chr13:22653483-22654083(+)
chr13:22654875-22655475(+)
chr13:22655446-22656046(+)
chr13:22656065-22656665(+)
chr13:22656472-22657072(+)
chr13:22657270-22657870(+)
chr13:22658361-22658961(+)
chr13:22659055-22659655(+)
chr13:22659623-22660223(+)
chr13:22660727-22661327(+)
chr13:22661550-22662150(+)
chr13:22662210-22662810(+)
chr13:22663390-22663990(+)
chr13:22664123-22664723(+)
chr13:22665243-22665843(+)
chr13:22665661-22666261(+)
chr13:22666092-22666692(+)
chr13:22666783-22667383(+)
chr13:22667208-22667808(+)
chr13:22667670-22668270(+)
chr13:22668570-22669170(+)
chr13:22669803-22670403(+)
chr13:22670210-22670810(+)
chr13:22670750-22671350(+)
chr13:22671310-22671910(+)
chr13:22673631-22674231(+)
chr13:22675570-22676170(+)
chr13:22676271-22676871(+)
chr13:22677012-22677612(+)
chr13:22677647-22678247(+)
chr13:22679416-22680016(+)
chr13:22680270-22680870(+)
chr13:22681024-22681624(+)
chr13:22681558-22682158(+)
chr13:22681962-22682562(+)
chr13:22682549-22683149(+)
chr13:22683048-22683648(+)
chr13:22683790-22684390(+)
chr13:22684392-22684992(+)
chr13:22684830-22685430(+)
chr13:22685273-22685873(+)
chr13:22685930-22686530(+)
chr13:22686927-22687527(+)
chr13:22687391-22687991(+)
chr13:22688788-22689388(+)
chr13:22689791-22690391(+)
chr13:22690730-22691330(+)
chr13:22692128-22692728(+)
chr13:22692875-22693475(+)
chr13:22693865-22694465(+)
chr13:22694728-22695328(+)
chr13:22695454-22696054(+)
chr13:22696420-22697020(+)
chr13:22698662-22699262(+)
chr13:22700619-22701219(+)
chr13:22701130-22701730(+)
chr13:22701827-22702427(+)
chr13:22702486-22703086(+)
chr13:22703041-22703641(+)
chr13:22703478-22704078(+)
chr13:22704926-22705526(+)
chr13:22705590-22706190(+)
chr13:22706290-22706890(+)
chr13:22708274-22708874(+)
chr13:22709130-22709730(+)
chr13:22709579-22710179(+)
chr13:22710555-22711155(+)
chr13:22711030-22711630(+)
chr13:22711568-22712168(+)
chr13:22712135-22712735(+)
chr13:22713010-22713610(+)
chr13:22713880-22714480(+)
chr13:22714430-22715030(+)
chr13:22714892-22715492(+)
chr13:22715737-22716337(+)
chr13:22716395-22716995(+)
chr13:22717759-22718359(+)
chr13:22719070-22719670(+)
chr13:22720010-22720610(+)
chr13:22720500-22721100(+)
chr13:22722358-22722958(+)
chr13:22722890-22723490(+)
chr13:22725830-22726430(+)
chr13:22726801-22727401(+)
chr13:22727543-22728143(+)
chr13:22728080-22728680(+)
chr13:22728910-22729510(+)
chr13:22729390-22729990(+)
chr13:22730550-22731150(+)
chr13:22731410-22732010(+)
chr13:22733777-22734377(+)
chr13:22734390-22734990(+)
chr13:22734936-22735536(+)
chr13:22735879-22736479(+)
chr13:22736390-22736990(+)
chr13:22736916-22737516(+)
chr13:22739890-22740490(+)
chr13:22742114-22742714(+)
chr13:22742776-22743376(+)
chr13:22743546-22744146(+)
chr13:22744140-22744740(+)
chr13:22744690-22745290(+)
chr13:22745340-22745940(+)
chr13:22746270-22746870(+)
chr13:22747166-22747766(+)
chr13:22747632-22748232(+)
chr13:22748150-22748750(+)
chr13:22748750-22749350(+)
chr13:22749177-22749777(+)
chr13:22749967-22750567(+)
chr13:22750650-22751250(+)
chr13:22751141-22751741(+)
chr13:22752690-22753290(+)
chr13:22753190-22753790(+)
chr13:22754110-22754710(+)
chr13:22757710-22758310(+)
chr13:22758410-22759010(+)
chr13:22760738-22761338(+)
chr13:22761354-22761954(+)
chr13:22762180-22762780(+)
chr13:22762919-22763519(+)
chr13:22763524-22764124(+)
chr13:22764040-22764640(+)
chr13:22765188-22765788(+)
chr13:22765820-22766420(+)
chr13:22766590-22767190(+)
chr13:22767255-22767855(+)
chr13:22768340-22768940(+)
chr13:22768800-22769400(+)
chr13:22769850-22770450(+)
chr13:22770270-22770870(+)
chr13:22770869-22771469(+)
chr13:22771440-22772040(+)
chr13:22772059-22772659(+)
chr13:22772676-22773276(+)
chr13:22773290-22773890(+)
chr13:22774469-22775069(+)
chr13:22775437-22776037(+)
chr13:22776280-22776880(+)
chr13:22776950-22777550(+)
chr13:22777470-22778070(+)
chr13:22777890-22778490(+)
chr13:22778430-22779030(+)
chr13:22778850-22779450(+)
chr13:22779330-22779930(+)
chr13:22779749-22780349(+)
chr13:22780273-22780873(+)
chr13:22780850-22781450(+)
chr13:22782080-22782680(+)
chr13:22782550-22783150(+)
chr13:22783070-22783670(+)
chr13:22783663-22784263(+)
chr13:22784240-22784840(+)
chr13:22784690-22785290(+)
chr13:22785255-22785855(+)
chr13:22785973-22786573(+)
chr13:22786525-22787125(+)
chr13:22786953-22787553(+)
chr13:22787650-22788250(+)
chr13:22788123-22788723(+)
chr13:22788610-22789210(+)
chr13:22789572-22790172(+)
chr13:22790772-22791372(+)
chr13:22791243-22791843(+)
chr13:22791670-22792270(+)
chr13:22792310-22792910(+)
chr13:22792819-22793419(+)
chr13:22793260-22793860(+)
chr13:22793803-22794403(+)
chr13:22794249-22794849(+)
chr13:22794739-22795339(+)
chr13:22795290-22795890(+)
chr13:22795770-22796370(+)
chr13:22796784-22797384(+)
chr13:22797483-22798083(+)
chr13:22798204-22798804(+)
chr13:22798861-22799461(+)
chr13:22799624-22800224(+)
chr13:22800205-22800805(+)
chr13:22800897-22801497(+)
chr13:22801379-22801979(+)
chr13:22802029-22802629(+)
chr13:22802930-22803530(+)
chr13:22803918-22804518(+)
chr13:22805270-22805870(+)
chr13:22805679-22806279(+)
chr13:22806214-22806814(+)
chr13:22808200-22808800(+)
chr13:22808639-22809239(+)
chr13:22809234-22809834(+)
chr13:22809750-22810350(+)
chr13:22810390-22810990(+)
chr13:22810899-22811499(+)
chr13:22811651-22812251(+)
chr13:22812240-22812840(+)
chr13:22813004-22813604(+)
chr13:22813872-22814472(+)
chr13:22814757-22815357(+)
chr13:22815385-22815985(+)
chr13:22815870-22816470(+)
chr13:22816310-22816910(+)
chr13:22816853-22817453(+)
chr13:22817569-22818169(+)
chr13:22818050-22818650(+)
chr13:22819110-22819710(+)
chr13:22820010-22820610(+)
chr13:22820550-22821150(+)
chr13:22821110-22821710(+)
chr13:22821910-22822510(+)
chr13:22823050-22823650(+)
chr13:22823806-22824406(+)
chr13:22824500-22825100(+)
chr13:22825591-22826191(+)
chr13:22826361-22826961(+)
chr13:22826890-22827490(+)
chr13:22828010-22828610(+)
chr13:22828590-22829190(+)
chr13:22829035-22829635(+)
chr13:22829550-22830150(+)
chr13:22830216-22830816(+)
chr13:22831250-22831850(+)
chr13:22832890-22833490(+)
chr13:22833636-22834236(+)
chr13:22836031-22836631(+)
chr13:22836467-22837067(+)
chr13:22837046-22837646(+)
chr13:22838479-22839079(+)
chr13:22839170-22839770(+)
chr13:22839610-22840210(+)
chr13:22840210-22840810(+)
chr13:22842750-22843350(+)
chr13:22844280-22844880(+)
chr13:22844884-22845484(+)
chr13:22845988-22846588(+)
chr13:22846740-22847340(+)
chr13:22847758-22848358(+)
chr13:22848224-22848824(+)
chr13:22848850-22849450(+)
chr13:22849380-22849980(+)
chr13:22849867-22850467(+)
chr13:22850676-22851276(+)
chr13:22851910-22852510(+)
chr13:22852354-22852954(+)
chr13:22857630-22858230(+)
chr13:22858090-22858690(+)
chr13:22858650-22859250(+)
chr13:22859374-22859974(+)
chr13:22859944-22860544(+)
chr13:22860394-22860994(+)
chr13:22861542-22862142(+)
chr13:22862573-22863173(+)
chr13:22863150-22863750(+)
chr13:22863752-22864352(+)
chr13:22866204-22866804(+)
chr13:22869230-22869830(+)
chr13:22869970-22870570(+)
chr13:22870480-22871080(+)
chr13:22872512-22873112(+)
chr13:22874860-22875460(+)
chr13:22877215-22877815(+)
chr13:22877960-22878560(+)
chr13:22879050-22879650(+)
chr13:22879870-22880470(+)
chr13:22882910-22883510(+)
chr13:22885399-22885999(+)
chr13:22886029-22886629(+)
chr13:22886490-22887090(+)
chr13:22888730-22889330(+)
chr13:22889977-22890577(+)
chr13:22890637-22891237(+)
chr13:22891390-22891990(+)
chr13:22892160-22892760(+)
chr13:22892930-22893530(+)
chr13:22893864-22894464(+)
chr13:22894623-22895223(+)
chr13:22895044-22895644(+)
chr13:22896460-22897060(+)
chr13:22898851-22899451(+)
chr13:22899757-22900357(+)
chr13:22900230-22900830(+)
chr13:22901367-22901967(+)
chr13:22902026-22902626(+)
chr13:22905301-22905901(+)
chr13:22906467-22907067(+)
chr13:22907480-22908080(+)
chr13:22909104-22909704(+)
chr13:22910060-22910660(+)
chr13:22910618-22911218(+)
chr13:22911120-22911720(+)
chr13:22911932-22912532(+)
chr13:22912842-22913442(+)
chr13:22913660-22914260(+)
chr13:22915018-22915618(+)
chr13:22916030-22916630(+)
chr13:22916620-22917220(+)
chr13:22917830-22918430(+)
chr13:22926360-22926960(+)
chr13:22927870-22928470(+)
chr13:22929050-22929650(+)
chr13:22929570-22930170(+)
chr13:22931175-22931775(+)
chr13:22931770-22932370(+)
chr13:22935941-22936541(+)
chr13:22936705-22937305(+)
chr13:22938010-22938610(+)
chr13:22938450-22939050(+)
chr13:22939450-22940050(+)
chr13:22940328-22940928(+)
chr13:22942424-22943024(+)
chr13:22943235-22943835(+)
chr13:22944002-22944602(+)
chr13:22945120-22945720(+)
chr13:22945660-22946260(+)
chr13:22946388-22946988(+)
chr13:22948310-22948910(+)
chr13:22948998-22949598(+)
chr13:22950410-22951010(+)
chr13:22951110-22951710(+)
chr13:22952350-22952950(+)
chr13:22952899-22953499(+)
chr13:22953350-22953950(+)
chr13:22956570-22957170(+)
chr13:22957020-22957620(+)
chr13:22957870-22958470(+)
chr13:22958420-22959020(+)
chr13:22959810-22960410(+)
chr13:22960240-22960840(+)
chr13:22960890-22961490(+)
chr13:22961840-22962440(+)
chr13:22965150-22965750(+)
chr13:22965755-22966355(+)
chr13:22966542-22967142(+)
chr13:22967104-22967704(+)
chr13:22967970-22968570(+)
chr13:22969210-22969810(+)
chr13:22970085-22970685(+)
chr13:22971030-22971630(+)
chr13:22972045-22972645(+)
chr13:22973030-22973630(+)
chr13:22973999-22974599(+)
chr13:22974682-22975282(+)
chr13:22975290-22975890(+)
chr13:22976647-22977247(+)
chr13:22977164-22977764(+)
chr13:22978613-22979213(+)
chr13:22979426-22980026(+)
chr13:22979956-22980556(+)
chr13:22981223-22981823(+)
chr13:22983127-22983727(+)
chr13:22985690-22986290(+)
chr13:22986470-22987070(+)
chr13:22989042-22989642(+)
chr13:22991551-22992151(+)
chr13:22992810-22993410(+)
chr13:22993230-22993830(+)
chr13:22994005-22994605(+)
chr13:22994790-22995390(+)
chr13:22996614-22997214(+)
chr13:22997413-22998013(+)
chr13:22998600-22999200(+)
chr13:22999049-22999649(+)
chr13:22999867-23000467(+)
chr13:23000577-23001177(+)
chr13:23001064-23001664(+)
chr13:23001774-23002374(+)
chr13:23002223-23002823(+)
chr13:23003090-23003690(+)
chr13:23006270-23006870(+)
chr13:23006674-23007274(+)
chr13:23007350-23007950(+)
chr13:23008145-23008745(+)
chr13:23008655-23009255(+)
chr13:23009602-23010202(+)
chr13:23011580-23012180(+)
chr13:23013439-23014039(+)
chr13:23014100-23014700(+)
chr13:23015164-23015764(+)
chr13:23019792-23020392(+)
chr13:23021393-23021993(+)
chr13:23023370-23023970(+)
chr13:23024600-23025200(+)
chr13:23025385-23025985(+)
chr13:23025857-23026457(+)
chr13:23026755-23027355(+)
chr13:23027590-23028190(+)
chr13:23028150-23028750(+)
chr13:23028623-23029223(+)
chr13:23029307-23029907(+)
chr13:23030076-23030676(+)
chr13:23030480-23031080(+)
chr13:23031810-23032410(+)
chr13:23032690-23033290(+)
chr13:23033330-23033930(+)
chr13:23035250-23035850(+)
chr13:23036100-23036700(+)
chr13:23037353-23037953(+)
chr13:23037935-23038535(+)
chr13:23039190-23039790(+)
chr13:23041550-23042150(+)
chr13:23042066-23042666(+)
chr13:23042974-23043574(+)
chr13:23043447-23044047(+)
chr13:23044158-23044758(+)
chr13:23044614-23045214(+)
chr13:23045220-23045820(+)
chr13:23045690-23046290(+)
chr13:23052430-23053030(+)
chr13:23055750-23056350(+)
chr13:23056609-23057209(+)
chr13:23057444-23058044(+)
chr13:23057910-23058510(+)
chr13:23060456-23061056(+)
chr13:23060983-23061583(+)
chr13:23061420-23062020(+)
chr13:23061954-23062554(+)
chr13:23063164-23063764(+)
chr13:23063790-23064390(+)
chr13:23064930-23065530(+)
chr13:23065580-23066180(+)
chr13:23068790-23069390(+)
chr13:23069750-23070350(+)
chr13:23070280-23070880(+)
chr13:23071139-23071739(+)
chr13:23071558-23072158(+)
chr13:23072155-23072755(+)
chr13:23073908-23074508(+)
chr13:23074390-23074990(+)
chr13:23075230-23075830(+)
chr13:23075836-23076436(+)
chr13:23076574-23077174(+)
chr13:23077220-23077820(+)
chr13:23077770-23078370(+)
chr13:23078310-23078910(+)
chr13:23079068-23079668(+)
chr13:23079511-23080111(+)
chr13:23080257-23080857(+)
chr13:23081543-23082143(+)
chr13:23082238-23082838(+)
chr13:23084883-23085483(+)
chr13:23086330-23086930(+)
chr13:23087467-23088067(+)
chr13:23088385-23088985(+)
chr13:23088874-23089474(+)
chr13:23090450-23091050(+)
chr13:23091576-23092176(+)
chr13:23092842-23093442(+)
chr13:23093345-23093945(+)
chr13:23093750-23094350(+)
chr13:23097754-23098354(+)
chr13:23104163-23104763(+)
chr13:23106046-23106646(+)
chr13:23110952-23111552(+)
chr13:23112452-23113052(+)
chr13:23113542-23114142(+)
chr13:23115070-23115670(+)
chr13:23116620-23117220(+)
chr13:23117449-23118049(+)
chr13:23118560-23119160(+)
chr13:23123093-23123693(+)
chr13:23123770-23124370(+)
chr13:23125043-23125643(+)
chr13:23125548-23126148(+)
chr13:23126800-23127400(+)
chr13:23127210-23127810(+)
chr13:23128940-23129540(+)
chr13:23130030-23130630(+)
chr13:23132149-23132749(+)
chr13:23133198-23133798(+)
chr13:23134859-23135459(+)
chr13:23135632-23136232(+)
chr13:23136124-23136724(+)
chr13:23136590-23137190(+)
chr13:23139830-23140430(+)
chr13:23140951-23141551(+)
chr13:23143841-23144441(+)
chr13:23147493-23148093(+)
chr13:23148008-23148608(+)
chr13:23154910-23155510(+)
chr13:23161870-23162470(+)
chr13:23162280-23162880(+)
chr13:23163254-23163854(+)
chr13:23163964-23164564(+)
chr13:23165477-23166077(+)
chr13:23166523-23167123(+)
chr13:23167182-23167782(+)
chr13:23168101-23168701(+)
chr13:23168666-23169266(+)
chr13:23170317-23170917(+)
chr13:23171270-23171870(+)
chr13:23171810-23172410(+)
chr13:23172370-23172970(+)
chr13:23173226-23173826(+)
chr13:23174613-23175213(+)
chr13:23178122-23178722(+)
chr13:23179261-23179861(+)
chr13:23181820-23182420(+)
chr13:23184940-23185540(+)
chr13:23189290-23189890(+)
chr13:23191950-23192550(+)
chr13:23193152-23193752(+)
chr13:23195110-23195710(+)
chr13:23198144-23198744(+)
chr13:23198727-23199327(+)
chr13:23199130-23199730(+)
chr13:23199660-23200260(+)
chr13:23200769-23201369(+)
chr13:23203443-23204043(+)
chr13:23204063-23204663(+)
chr13:23204980-23205580(+)
chr13:23206290-23206890(+)
chr13:23209860-23210460(+)
chr13:23210830-23211430(+)
chr13:23211942-23212542(+)
chr13:23215614-23216214(+)
chr13:23216250-23216850(+)
chr13:23216798-23217398(+)
chr13:23217680-23218280(+)
chr13:23218396-23218996(+)
chr13:23219023-23219623(+)
chr13:23219690-23220290(+)
chr13:23220235-23220835(+)
chr13:23221215-23221815(+)
chr13:23221846-23222446(+)
chr13:23222459-23223059(+)
chr13:23223120-23223720(+)
chr13:23223847-23224447(+)
chr13:23224447-23225047(+)
chr13:23225020-23225620(+)
chr13:23225650-23226250(+)
chr13:23226929-23227529(+)
chr13:23227355-23227955(+)
chr13:23227864-23228464(+)
chr13:23228270-23228870(+)
chr13:23228770-23229370(+)
chr13:23229223-23229823(+)
chr13:23230344-23230944(+)
chr13:23231470-23232070(+)
chr13:23232650-23233250(+)
chr13:23233770-23234370(+)
chr13:23236250-23236850(+)
chr13:23236806-23237406(+)
chr13:23237310-23237910(+)
chr13:23237750-23238350(+)
chr13:23239557-23240157(+)
chr13:23240070-23240670(+)
chr13:23240641-23241241(+)
chr13:23241725-23242325(+)
chr13:23242464-23243064(+)
chr13:23244040-23244640(+)
chr13:23246090-23246690(+)
chr13:23247390-23247990(+)
chr13:23247930-23248530(+)
chr13:23248450-23249050(+)
chr13:23249900-23250500(+)
chr13:23250421-23251021(+)
chr13:23250989-23251589(+)
chr13:23255060-23255660(+)
chr13:23256922-23257522(+)
chr13:23258350-23258950(+)
chr13:23259180-23259780(+)
chr13:23261030-23261630(+)
chr13:23262870-23263470(+)
chr13:23263940-23264540(+)
chr13:23264747-23265347(+)
chr13:23265242-23265842(+)
chr13:23266060-23266660(+)
chr13:23270465-23271065(+)
chr13:23272170-23272770(+)
chr13:23272678-23273278(+)
chr13:23273550-23274150(+)
chr13:23274239-23274839(+)
chr13:23274842-23275442(+)
chr13:23276990-23277590(+)
chr13:23277784-23278384(+)
chr13:23278585-23279185(+)
chr13:23279190-23279790(+)
chr13:23279830-23280430(+)
chr13:23280632-23281232(+)
chr13:23281112-23281712(+)
chr13:23281560-23282160(+)
chr13:23282150-23282750(+)
chr13:23282914-23283514(+)
chr13:23283322-23283922(+)
chr13:23284267-23284867(+)
chr13:23285493-23286093(+)
chr13:23287010-23287610(+)
chr13:23287885-23288485(+)
chr13:23288490-23289090(+)
chr13:23289465-23290065(+)
chr13:23290490-23291090(+)
chr13:23291039-23291639(+)
chr13:23291520-23292120(+)
chr13:23291990-23292590(+)
chr13:23292650-23293250(+)
chr13:23293370-23293970(+)
chr13:23297200-23297800(+)
chr13:23298860-23299460(+)
chr13:23299502-23300102(+)
chr13:23300787-23301387(+)
chr13:23302265-23302865(+)
chr13:23303960-23304560(+)
chr13:23304564-23305164(+)
chr13:23305941-23306541(+)
chr13:23307630-23308230(+)
chr13:23308720-23309320(+)
chr13:23309381-23309981(+)
chr13:23310050-23310650(+)
chr13:23310588-23311188(+)
chr13:23312321-23312921(+)
chr13:23314275-23314875(+)
chr13:23316684-23317284(+)
chr13:23317360-23317960(+)
chr13:23318744-23319344(+)
chr13:23319171-23319771(+)
chr13:23319701-23320301(+)
chr13:23320130-23320730(+)
chr13:23322520-23323120(+)
chr13:23323191-23323791(+)
chr13:23323993-23324593(+)
chr13:23325470-23326070(+)
chr13:23326330-23326930(+)
chr13:23328810-23329410(+)
chr13:23330470-23331070(+)
chr13:23330923-23331523(+)
chr13:23331538-23332138(+)
chr13:23332329-23332929(+)
chr13:23332950-23333550(+)
chr13:23333440-23334040(+)
chr13:23333990-23334590(+)
chr13:23335790-23336390(+)
chr13:23336684-23337284(+)
chr13:23337342-23337942(+)
chr13:23337980-23338580(+)
chr13:23339110-23339710(+)
chr13:23339553-23340153(+)
chr13:23342510-23343110(+)
chr13:23343990-23344590(+)
chr13:23345002-23345602(+)
chr13:23345850-23346450(+)
chr13:23347479-23348079(+)
chr13:23348130-23348730(+)
chr13:23348830-23349430(+)
chr13:23349370-23349970(+)
chr13:23350429-23351029(+)
chr13:23350838-23351438(+)
chr13:23352067-23352667(+)
chr13:23353160-23353760(+)
chr13:23353984-23354584(+)
chr13:23355326-23355926(+)
chr13:23356610-23357210(+)
chr13:23357510-23358110(+)
chr13:23360330-23360930(+)
chr13:23363070-23363670(+)
chr13:23363872-23364472(+)
chr13:23365130-23365730(+)
chr13:23366050-23366650(+)
chr13:23367110-23367710(+)
chr13:23367661-23368261(+)
chr13:23368601-23369201(+)
chr13:23370121-23370721(+)
chr13:23370990-23371590(+)
chr13:23374527-23375127(+)
chr13:23375303-23375903(+)
chr13:23375840-23376440(+)
chr13:23376670-23377270(+)
chr13:23377290-23377890(+)
chr13:23378690-23379290(+)
chr13:23379650-23380250(+)
chr13:23381160-23381760(+)
chr13:23382950-23383550(+)
chr13:23384290-23384890(+)
chr13:23386885-23387485(+)
chr13:23387484-23388084(+)
chr13:23387992-23388592(+)
chr13:23388397-23388997(+)
chr13:23388910-23389510(+)
chr13:23389310-23389910(+)
chr13:23390650-23391250(+)
chr13:23392970-23393570(+)
chr13:23395880-23396480(+)
chr13:23397220-23397820(+)
chr13:23398250-23398850(+)
chr13:23401040-23401640(+)
chr13:23402114-23402714(+)
chr13:23402698-23403298(+)
chr13:23405890-23406490(+)
chr13:23410549-23411149(+)
chr13:23411150-23411750(+)
chr13:23412122-23412722(+)
chr13:23413023-23413623(+)
chr13:23413767-23414367(+)
chr13:23415793-23416393(+)
chr13:23416936-23417536(+)
chr13:23417700-23418300(+)
chr13:23419395-23419995(+)
chr13:23420150-23420750(+)
chr13:23420584-23421184(+)
chr13:23421025-23421625(+)
chr13:23422603-23423203(+)
chr13:23423715-23424315(+)
chr13:23426546-23427146(+)
chr13:23427370-23427970(+)
chr13:23429815-23430415(+)
chr13:23430570-23431170(+)
chr13:23433610-23434210(+)
chr13:23434390-23434990(+)
chr13:23435880-23436480(+)
chr13:23436491-23437091(+)
chr13:23437150-23437750(+)
chr13:23437930-23438530(+)
chr13:23438570-23439170(+)
chr13:23439090-23439690(+)
chr13:23440070-23440670(+)
chr13:23440842-23441442(+)
chr13:23441545-23442145(+)
chr13:23444310-23444910(+)
chr13:23445381-23445981(+)
chr13:23448781-23449381(+)
chr13:23449532-23450132(+)
chr13:23452150-23452750(+)
chr13:23454616-23455216(+)
chr13:23455161-23455761(+)
chr13:23456020-23456620(+)
chr13:23456690-23457290(+)
chr13:23457467-23458067(+)
chr13:23457942-23458542(+)
chr13:23458531-23459131(+)
chr13:23460064-23460664(+)
chr13:23460790-23461390(+)
chr13:23461450-23462050(+)
chr13:23463463-23464063(+)
chr13:23465411-23466011(+)
chr13:23466025-23466625(+)
chr13:23466915-23467515(+)
chr13:23467364-23467964(+)
chr13:23467903-23468503(+)
chr13:23468590-23469190(+)
chr13:23469135-23469735(+)
chr13:23471090-23471690(+)
chr13:23471669-23472269(+)
chr13:23473550-23474150(+)
chr13:23474588-23475188(+)
chr13:23476260-23476860(+)
chr13:23476870-23477470(+)
chr13:23477361-23477961(+)
chr13:23477836-23478436(+)
chr13:23483090-23483690(+)
chr13:23485740-23486340(+)
chr13:23487930-23488530(+)
chr13:23488577-23489177(+)
chr13:23489089-23489689(+)
chr13:23489537-23490137(+)
chr13:23490196-23490796(+)
chr13:23490892-23491492(+)
chr13:23491744-23492344(+)
chr13:23496561-23497161(+)
chr13:23497210-23497810(+)
chr13:23498029-23498629(+)
chr13:23498929-23499529(+)
chr13:23499511-23500111(+)
chr13:23500292-23500892(+)
chr13:23500920-23501520(+)
chr13:23501569-23502169(+)
chr13:23502067-23502667(+)
chr13:23503474-23504074(+)
chr13:23504335-23504935(+)
chr13:23505000-23505600(+)
chr13:23505584-23506184(+)
chr13:23506311-23506911(+)
chr13:23507155-23507755(+)
chr13:23507714-23508314(+)
chr13:23508362-23508962(+)
chr13:23508981-23509581(+)
chr13:23509564-23510164(+)
chr13:23510281-23510881(+)
chr13:23511145-23511745(+)
chr13:23511873-23512473(+)
chr13:23512538-23513138(+)
chr13:23513030-23513630(+)
chr13:23513546-23514146(+)
chr13:23514492-23515092(+)
chr13:23515048-23515648(+)
chr13:23515767-23516367(+)
chr13:23516496-23517096(+)
chr13:23516913-23517513(+)
chr13:23517532-23518132(+)
chr13:23518441-23519041(+)
chr13:23519486-23520086(+)
chr13:23519959-23520559(+)
chr13:23520610-23521210(+)
chr13:23521405-23522005(+)
chr13:23522246-23522846(+)
chr13:23522930-23523530(+)
chr13:23523590-23524190(+)
chr13:23524140-23524740(+)
chr13:23525251-23525851(+)
chr13:23527560-23528160(+)
chr13:23529149-23529749(+)
chr13:23530734-23531334(+)
chr13:23531390-23531990(+)
chr13:23531886-23532486(+)
chr13:23532577-23533177(+)
chr13:23533146-23533746(+)
chr13:23533869-23534469(+)
chr13:23534508-23535108(+)
chr13:23535323-23535923(+)
chr13:23535858-23536458(+)
chr13:23536279-23536879(+)
chr13:23536904-23537504(+)
chr13:23537665-23538265(+)
chr13:23538368-23538968(+)
chr13:23539246-23539846(+)
chr13:23539952-23540552(+)
chr13:23540654-23541254(+)
chr13:23541180-23541780(+)
chr13:23541750-23542350(+)
chr13:23542652-23543252(+)
chr13:23543214-23543814(+)
chr13:23543617-23544217(+)
chr13:23544296-23544896(+)
chr13:23544808-23545408(+)
chr13:23545530-23546130(+)
chr13:23546110-23546710(+)
chr13:23546635-23547235(+)
chr13:23547758-23548358(+)
chr13:23548195-23548795(+)
chr13:23549268-23549868(+)
chr13:23549738-23550338(+)
chr13:23550230-23550830(+)
chr13:23550634-23551234(+)
chr13:23551096-23551696(+)
chr13:23552530-23553130(+)
chr13:23553272-23553872(+)
chr13:23554079-23554679(+)
chr13:23555082-23555682(+)
chr13:23555860-23556460(+)
chr13:23557205-23557805(+)
chr13:23557989-23558589(+)
chr13:23558690-23559290(+)
chr13:23559420-23560020(+)
chr13:23559950-23560550(+)
chr13:23560870-23561470(+)
chr13:23562362-23562962(+)
chr13:23564370-23564970(+)
chr13:23564910-23565510(+)
chr13:23566511-23567111(+)
chr13:23566928-23567528(+)
chr13:23567475-23568075(+)
chr13:23569670-23570270(+)
chr13:23570500-23571100(+)
chr13:23571022-23571622(+)
chr13:23572292-23572892(+)
chr13:23572810-23573410(+)
chr13:23573770-23574370(+)
chr13:23575050-23575650(+)
chr13:23575958-23576558(+)
chr13:23576766-23577366(+)
chr13:23577475-23578075(+)
chr13:23579040-23579640(+)
chr13:23580438-23581038(+)
chr13:23581467-23582067(+)
chr13:23582793-23583393(+)
chr13:23583291-23583891(+)
chr13:23583795-23584395(+)
chr13:23584523-23585123(+)
chr13:23585490-23586090(+)
chr13:23585890-23586490(+)
chr13:23586350-23586950(+)
chr13:23587434-23588034(+)
chr13:23588190-23588790(+)
chr13:23594271-23594871(+)
chr13:23595970-23596570(+)
chr13:23596656-23597256(+)
chr13:23597770-23598370(+)
chr13:23599510-23600110(+)
chr13:23600087-23600687(+)
chr13:23600561-23601161(+)
chr13:23600978-23601578(+)
chr13:23602253-23602853(+)
chr13:23602665-23603265(+)
chr13:23604170-23604770(+)
chr13:23605727-23606327(+)
chr13:23606742-23607342(+)
chr13:23607690-23608290(+)
chr13:23609610-23610210(+)
chr13:23610195-23610795(+)
chr13:23610855-23611455(+)
chr13:23611770-23612370(+)
chr13:23612922-23613522(+)
chr13:23613504-23614104(+)
chr13:23613930-23614530(+)
chr13:23615110-23615710(+)
chr13:23616187-23616787(+)
chr13:23618985-23619585(+)
chr13:23619690-23620290(+)
chr13:23620710-23621310(+)
chr13:23622330-23622930(+)
chr13:23623354-23623954(+)
chr13:23624107-23624707(+)
chr13:23624582-23625182(+)
chr13:23625680-23626280(+)
chr13:23626226-23626826(+)
chr13:23627702-23628302(+)
chr13:23629516-23630116(+)
chr13:23630470-23631070(+)
chr13:23631042-23631642(+)
chr13:23633142-23633742(+)
chr13:23634689-23635289(+)
chr13:23635206-23635806(+)
chr13:23635710-23636310(+)
chr13:23636348-23636948(+)
chr13:23638238-23638838(+)
chr13:23639572-23640172(+)
chr13:23640238-23640838(+)
chr13:23640935-23641535(+)
chr13:23643584-23644184(+)
chr13:23644032-23644632(+)
chr13:23647631-23648231(+)
chr13:23648402-23649002(+)
chr13:23650194-23650794(+)
chr13:23655257-23655857(+)
chr13:23655829-23656429(+)
chr13:23656443-23657043(+)
chr13:23656970-23657570(+)
chr13:23658777-23659377(+)
chr13:23660969-23661569(+)
chr13:23661910-23662510(+)
chr13:23662410-23663010(+)
chr13:23662860-23663460(+)
chr13:23663410-23664010(+)
chr13:23664491-23665091(+)
chr13:23665530-23666130(+)
chr13:23666598-23667198(+)
chr13:23667010-23667610(+)
chr13:23671230-23671830(+)
chr13:23672142-23672742(+)
chr13:23672843-23673443(+)
chr13:23673952-23674552(+)
chr13:23674693-23675293(+)
chr13:23675970-23676570(+)
chr13:23676390-23676990(+)
chr13:23677748-23678348(+)
chr13:23678688-23679288(+)
chr13:23679097-23679697(+)
chr13:23679510-23680110(+)
chr13:23680358-23680958(+)
chr13:23680950-23681550(+)
chr13:23681737-23682337(+)
chr13:23682550-23683150(+)
chr13:23683120-23683720(+)
chr13:23683550-23684150(+)
chr13:23685590-23686190(+)
chr13:23686130-23686730(+)
chr13:23687090-23687690(+)
chr13:23687580-23688180(+)
chr13:23688190-23688790(+)
chr13:23688705-23689305(+)
chr13:23689130-23689730(+)
chr13:23689540-23690140(+)
chr13:23690200-23690800(+)
chr13:23690940-23691540(+)
chr13:23692399-23692999(+)
chr13:23693162-23693762(+)
chr13:23693790-23694390(+)
chr13:23694872-23695472(+)
chr13:23697910-23698510(+)
chr13:23699350-23699950(+)
chr13:23702870-23703470(+)
chr13:23703346-23703946(+)
chr13:23703865-23704465(+)
chr13:23704866-23705466(+)
chr13:23706835-23707435(+)
chr13:23708087-23708687(+)
chr13:23708751-23709351(+)
chr13:23709524-23710124(+)
chr13:23710030-23710630(+)
chr13:23710660-23711260(+)
chr13:23711880-23712480(+)
chr13:23712520-23713120(+)
chr13:23714557-23715157(+)
chr13:23716277-23716877(+)
chr13:23716945-23717545(+)
chr13:23718780-23719380(+)
chr13:23720060-23720660(+)
chr13:23720835-23721435(+)
chr13:23721377-23721977(+)
chr13:23721890-23722490(+)
chr13:23724124-23724724(+)
chr13:23727800-23728400(+)
chr13:23728970-23729570(+)
chr13:23729400-23730000(+)
chr13:23729867-23730467(+)
chr13:23731796-23732396(+)
chr13:23732724-23733324(+)
chr13:23733266-23733866(+)
chr13:23734007-23734607(+)
chr13:23734745-23735345(+)
chr13:23735246-23735846(+)
chr13:23737555-23738155(+)
chr13:23738520-23739120(+)
chr13:23739670-23740270(+)
chr13:23740350-23740950(+)
chr13:23741555-23742155(+)
chr13:23742310-23742910(+)
chr13:23743170-23743770(+)
chr13:23743998-23744598(+)
chr13:23744614-23745214(+)
chr13:23745741-23746341(+)
chr13:23746552-23747152(+)
chr13:23747150-23747750(+)
chr13:23748042-23748642(+)
chr13:23748817-23749417(+)
chr13:23749988-23750588(+)
chr13:23751980-23752580(+)
chr13:23752830-23753430(+)
chr13:23753687-23754287(+)
chr13:23754716-23755316(+)
chr13:23755443-23756043(+)
chr13:23756236-23756836(+)
chr13:23756761-23757361(+)
chr13:23757318-23757918(+)
chr13:23757990-23758590(+)
chr13:23758813-23759413(+)
chr13:23759650-23760250(+)
chr13:23760150-23760750(+)
chr13:23760630-23761230(+)
chr13:23761180-23761780(+)
chr13:23761754-23762354(+)
chr13:23762170-23762770(+)
chr13:23762746-23763346(+)
chr13:23763730-23764330(+)
chr13:23764610-23765210(+)
chr13:23765300-23765900(+)
chr13:23765730-23766330(+)
chr13:23766991-23767591(+)
chr13:23768570-23769170(+)
chr13:23770815-23771415(+)
chr13:23771710-23772310(+)
chr13:23772730-23773330(+)
chr13:23773272-23773872(+)
chr13:23774710-23775310(+)
chr13:23775370-23775970(+)
chr13:23775900-23776500(+)
chr13:23776461-23777061(+)
chr13:23777572-23778172(+)
chr13:23778280-23778880(+)
chr13:23781082-23781682(+)
chr13:23785228-23785828(+)
chr13:23785948-23786548(+)
chr13:23786705-23787305(+)
chr13:23787814-23788414(+)
chr13:23788250-23788850(+)
chr13:23788968-23789568(+)
chr13:23789390-23789990(+)
chr13:23790742-23791342(+)
chr13:23791800-23792400(+)
chr13:23794190-23794790(+)
chr13:23795721-23796321(+)
chr13:23797665-23798265(+)
chr13:23798970-23799570(+)
chr13:23799507-23800107(+)
chr13:23799990-23800590(+)
chr13:23800400-23801000(+)
chr13:23800840-23801440(+)
chr13:23801417-23802017(+)
chr13:23801936-23802536(+)
chr13:23802590-23803190(+)
chr13:23803010-23803610(+)
chr13:23803524-23804124(+)
chr13:23803938-23804538(+)
chr13:23804680-23805280(+)
chr13:23805209-23805809(+)
chr13:23805978-23806578(+)
chr13:23806670-23807270(+)
chr13:23807604-23808204(+)
chr13:23808960-23809560(+)
chr13:23809884-23810484(+)
chr13:23811470-23812070(+)
chr13:23812134-23812734(+)
chr13:23815140-23815740(+)
chr13:23816330-23816930(+)
chr13:23817229-23817829(+)
chr13:23817810-23818410(+)
chr13:23818790-23819390(+)
chr13:23819503-23820103(+)
chr13:23819970-23820570(+)
chr13:23820577-23821177(+)
chr13:23821063-23821663(+)
chr13:23822393-23822993(+)
chr13:23823045-23823645(+)
chr13:23823530-23824130(+)
chr13:23824560-23825160(+)
chr13:23825191-23825791(+)
chr13:23827150-23827750(+)
chr13:23827610-23828210(+)
chr13:23828130-23828730(+)
chr13:23828613-23829213(+)
chr13:23829590-23830190(+)
chr13:23832250-23832850(+)
chr13:23832920-23833520(+)
chr13:23836210-23836810(+)
chr13:23837230-23837830(+)
chr13:23839190-23839790(+)
chr13:23839910-23840510(+)
chr13:23840370-23840970(+)
chr13:23840770-23841370(+)
chr13:23841589-23842189(+)
chr13:23842442-23843042(+)
chr13:23843116-23843716(+)
chr13:23844685-23845285(+)
chr13:23845370-23845970(+)
chr13:23849813-23850413(+)
chr13:23852100-23852700(+)
chr13:23852605-23853205(+)
chr13:23853320-23853920(+)
chr13:23854360-23854960(+)
chr13:23855490-23856090(+)
chr13:23856910-23857510(+)
chr13:23857342-23857942(+)
chr13:23857790-23858390(+)
chr13:23859420-23860020(+)
chr13:23860614-23861214(+)
chr13:23861264-23861864(+)
chr13:23862581-23863181(+)
chr13:23863130-23863730(+)
chr13:23864019-23864619(+)
chr13:23864766-23865366(+)
chr13:23865600-23866200(+)
chr13:23866210-23866810(+)
chr13:23866725-23867325(+)
chr13:23867450-23868050(+)
chr13:23868070-23868670(+)
chr13:23868590-23869190(+)
chr13:23869750-23870350(+)
chr13:23870880-23871480(+)
chr13:23871494-23872094(+)
chr13:23872370-23872970(+)
chr13:23872859-23873459(+)
chr13:23873310-23873910(+)
chr13:23873810-23874410(+)
chr13:23874370-23874970(+)
chr13:23875416-23876016(+)
chr13:23876430-23877030(+)
chr13:23876870-23877470(+)
chr13:23877313-23877913(+)
chr13:23877719-23878319(+)
chr13:23878851-23879451(+)
chr13:23879510-23880110(+)
chr13:23880104-23880704(+)
chr13:23880715-23881315(+)
chr13:23881420-23882020(+)
chr13:23881924-23882524(+)
chr13:23882350-23882950(+)
chr13:23883510-23884110(+)
chr13:23884704-23885304(+)
chr13:23885157-23885757(+)
chr13:23885770-23886370(+)
chr13:23886310-23886910(+)
chr13:23886760-23887360(+)
chr13:23887550-23888150(+)
chr13:23888948-23889548(+)
chr13:23890010-23890610(+)
chr13:23890456-23891056(+)
chr13:23890910-23891510(+)
chr13:23891930-23892530(+)
chr13:23892570-23893170(+)
chr13:23893213-23893813(+)
chr13:23893632-23894232(+)
chr13:23894124-23894724(+)
chr13:23894768-23895368(+)
chr13:23895474-23896074(+)
chr13:23895913-23896513(+)
chr13:23896439-23897039(+)
chr13:23896858-23897458(+)
chr13:23897327-23897927(+)
chr13:23897983-23898583(+)
chr13:23898472-23899072(+)
chr13:23899321-23899921(+)
chr13:23899740-23900340(+)
chr13:23900310-23900910(+)
chr13:23901202-23901802(+)
chr13:23901671-23902271(+)
chr13:23903230-23903830(+)
chr13:23903910-23904510(+)
chr13:23904375-23904975(+)
chr13:23905221-23905821(+)
chr13:23906070-23906670(+)
chr13:23907913-23908513(+)
chr13:23909210-23909810(+)
chr13:23909690-23910290(+)
chr13:23911900-23912500(+)
chr13:23912340-23912940(+)
chr13:23913150-23913750(+)
chr13:23914312-23914912(+)
chr13:23914790-23915390(+)
chr13:23915342-23915942(+)
chr13:23916726-23917326(+)
chr13:23917270-23917870(+)
chr13:23918400-23919000(+)
chr13:23918924-23919524(+)
chr13:23920150-23920750(+)
chr13:23920960-23921560(+)
chr13:23921530-23922130(+)
chr13:23922410-23923010(+)
chr13:23923008-23923608(+)
chr13:23924033-23924633(+)
chr13:23924664-23925264(+)
chr13:23925332-23925932(+)
chr13:23926156-23926756(+)
chr13:23926670-23927270(+)
chr13:23927110-23927710(+)
chr13:23928623-23929223(+)
chr13:23929069-23929669(+)
chr13:23929790-23930390(+)
chr13:23930375-23930975(+)
chr13:23930876-23931476(+)
chr13:23931391-23931991(+)
chr13:23932328-23932928(+)
chr13:23932730-23933330(+)
chr13:23933910-23934510(+)
chr13:23934625-23935225(+)
chr13:23935730-23936330(+)
chr13:23936165-23936765(+)
chr13:23937000-23937600(+)
chr13:23937810-23938410(+)
chr13:23939668-23940268(+)
chr13:23940170-23940770(+)
chr13:23940753-23941353(+)
chr13:23941710-23942310(+)
chr13:23942350-23942950(+)
chr13:23943190-23943790(+)
chr13:23943790-23944390(+)
chr13:23944230-23944830(+)
chr13:23944660-23945260(+)
chr13:23946549-23947149(+)
chr13:23946977-23947577(+)
chr13:23947393-23947993(+)
chr13:23947891-23948491(+)
chr13:23948937-23949537(+)
chr13:23949491-23950091(+)
chr13:23950129-23950729(+)
chr13:23950664-23951264(+)
chr13:23951583-23952183(+)
chr13:23952086-23952686(+)
chr13:23952716-23953316(+)
chr13:23953290-23953890(+)
chr13:23953926-23954526(+)
chr13:23954570-23955170(+)
chr13:23955217-23955817(+)
chr13:23955925-23956525(+)
chr13:23956545-23957145(+)
chr13:23957192-23957792(+)
chr13:23958128-23958728(+)
chr13:23959170-23959770(+)
chr13:23959968-23960568(+)
chr13:23960537-23961137(+)
chr13:23961070-23961670(+)
chr13:23961692-23962292(+)
chr13:23962570-23963170(+)
chr13:23963290-23963890(+)
chr13:23964785-23965385(+)
chr13:23965799-23966399(+)
chr13:23966407-23967007(+)
chr13:23967051-23967651(+)
chr13:23967960-23968560(+)
chr13:23968846-23969446(+)
chr13:23970030-23970630(+)
chr13:23970730-23971330(+)
chr13:23972770-23973370(+)
chr13:23973371-23973971(+)
chr13:23974630-23975230(+)
chr13:23975188-23975788(+)
chr13:23976650-23977250(+)
chr13:23978010-23978610(+)
chr13:23978630-23979230(+)
chr13:23980170-23980770(+)
chr13:23980908-23981508(+)
chr13:23981622-23982222(+)
chr13:23982077-23982677(+)
chr13:23982723-23983323(+)
chr13:23984790-23985390(+)
chr13:23985238-23985838(+)
chr13:23985717-23986317(+)
chr13:23986300-23986900(+)
chr13:23986883-23987483(+)
chr13:23987365-23987965(+)
chr13:23988633-23989233(+)
chr13:23989244-23989844(+)
chr13:23990215-23990815(+)
chr13:23991510-23992110(+)
chr13:23992463-23993063(+)
chr13:23992980-23993580(+)
chr13:23993430-23994030(+)
chr13:23993895-23994495(+)
chr13:23994345-23994945(+)
chr13:23994905-23995505(+)
chr13:23995650-23996250(+)
chr13:23998175-23998775(+)
chr13:23998690-23999290(+)
chr13:23999250-23999850(+)
chr13:24000030-24000630(+)
chr13:24000695-24001295(+)
chr13:24001394-24001994(+)
chr13:24002050-24002650(+)
chr13:24002790-24003390(+)
chr13:24003685-24004285(+)
chr13:24004715-24005315(+)
chr13:24005475-24006075(+)
chr13:24005949-24006549(+)
chr13:24006515-24007115(+)
chr13:24007320-24007920(+)
chr13:24008444-24009044(+)
chr13:24009010-24009610(+)
chr13:24009457-24010057(+)
chr13:24010612-24011212(+)
chr13:24011170-24011770(+)
chr13:24011947-24012547(+)
chr13:24012730-24013330(+)
chr13:24013332-24013932(+)
chr13:24013781-24014381(+)
chr13:24014430-24015030(+)
chr13:24015232-24015832(+)
chr13:24017193-24017793(+)
chr13:24017845-24018445(+)
chr13:24018250-24018850(+)
chr13:24018680-24019280(+)
chr13:24019340-24019940(+)
chr13:24019852-24020452(+)
chr13:24021932-24022532(+)
chr13:24022881-24023481(+)
chr13:24023503-24024103(+)
chr13:24024397-24024997(+)
chr13:24025254-24025854(+)
chr13:24026142-24026742(+)
chr13:24026985-24027585(+)
chr13:24027610-24028210(+)
chr13:24028239-24028839(+)
chr13:24029344-24029944(+)
chr13:24029867-24030467(+)
chr13:24030436-24031036(+)
chr13:24030855-24031455(+)
chr13:24031570-24032170(+)
chr13:24031970-24032570(+)
chr13:24032430-24033030(+)
chr13:24033185-24033785(+)
chr13:24033795-24034395(+)
chr13:24034386-24034986(+)
chr13:24035190-24035790(+)
chr13:24035613-24036213(+)
chr13:24036280-24036880(+)
chr13:24037138-24037738(+)
chr13:24037680-24038280(+)
chr13:24038370-24038970(+)
chr13:24039005-24039605(+)
chr13:24039472-24040072(+)
chr13:24039987-24040587(+)
chr13:24040551-24041151(+)
chr13:24041194-24041794(+)
chr13:24041611-24042211(+)
chr13:24042825-24043425(+)
chr13:24043978-24044578(+)
chr13:24044899-24045499(+)
chr13:24045363-24045963(+)
chr13:24046249-24046849(+)
chr13:24047188-24047788(+)
chr13:24047970-24048570(+)
chr13:24048540-24049140(+)
chr13:24049743-24050343(+)
chr13:24050289-24050889(+)
chr13:24051139-24051739(+)
chr13:24051630-24052230(+)
chr13:24052150-24052750(+)
chr13:24054339-24054939(+)
chr13:24055130-24055730(+)
chr13:24056168-24056768(+)
chr13:24057150-24057750(+)
chr13:24058194-24058794(+)
chr13:24059722-24060322(+)
chr13:24060213-24060813(+)
chr13:24061223-24061823(+)
chr13:24061990-24062590(+)
chr13:24062462-24063062(+)
chr13:24063195-24063795(+)
chr13:24063856-24064456(+)
chr13:24064440-24065040(+)
chr13:24065118-24065718(+)
chr13:24065570-24066170(+)
chr13:24067126-24067726(+)
chr13:24068572-24069172(+)
chr13:24070487-24071087(+)
chr13:24071215-24071815(+)
chr13:24071698-24072298(+)
chr13:24074389-24074989(+)
chr13:24074907-24075507(+)
chr13:24075620-24076220(+)
chr13:24077180-24077780(+)
chr13:24077760-24078360(+)
chr13:24078241-24078841(+)
chr13:24079039-24079639(+)
chr13:24079510-24080110(+)
chr13:24080151-24080751(+)
chr13:24080759-24081359(+)
chr13:24081194-24081794(+)
chr13:24081917-24082517(+)
chr13:24082608-24083208(+)
chr13:24083014-24083614(+)
chr13:24084171-24084771(+)
chr13:24084576-24085176(+)
chr13:24085085-24085685(+)
chr13:24086805-24087405(+)
chr13:24087472-24088072(+)
chr13:24088094-24088694(+)
chr13:24089080-24089680(+)
chr13:24089570-24090170(+)
chr13:24090284-24090884(+)
chr13:24090733-24091333(+)
chr13:24091514-24092114(+)
chr13:24092241-24092841(+)
chr13:24092908-24093508(+)
chr13:24093386-24093986(+)
chr13:24093910-24094510(+)
chr13:24095060-24095660(+)
chr13:24096077-24096677(+)
chr13:24096702-24097302(+)
chr13:24097130-24097730(+)
chr13:24098005-24098605(+)
chr13:24098810-24099410(+)
chr13:24099372-24099972(+)
chr13:24100050-24100650(+)
chr13:24100910-24101510(+)
chr13:24101450-24102050(+)
chr13:24101930-24102530(+)
chr13:24102770-24103370(+)
chr13:24103285-24103885(+)
chr13:24103971-24104571(+)
chr13:24104575-24105175(+)
chr13:24105306-24105906(+)
chr13:24105750-24106350(+)
chr13:24106190-24106790(+)
chr13:24107438-24108038(+)
chr13:24108033-24108633(+)
chr13:24108660-24109260(+)
chr13:24109490-24110090(+)
chr13:24114155-24114755(+)
chr13:24114774-24115374(+)
chr13:24115306-24115906(+)
chr13:24117430-24118030(+)
chr13:24117845-24118445(+)
chr13:24118755-24119355(+)
chr13:24120590-24121190(+)
chr13:24121194-24121794(+)
chr13:24122215-24122815(+)
chr13:24123303-24123903(+)
chr13:24123789-24124389(+)
chr13:24124192-24124792(+)
chr13:24124968-24125568(+)
chr13:24125670-24126270(+)
chr13:24126176-24126776(+)
chr13:24126699-24127299(+)
chr13:24127610-24128210(+)
chr13:24128037-24128637(+)
chr13:24128660-24129260(+)
chr13:24129150-24129750(+)
chr13:24130120-24130720(+)
chr13:24130738-24131338(+)
chr13:24131500-24132100(+)
chr13:24132190-24132790(+)
chr13:24133030-24133630(+)
chr13:24133963-24134563(+)
chr13:24135305-24135905(+)
chr13:24136090-24136690(+)
chr13:24137458-24138058(+)
chr13:24137977-24138577(+)
chr13:24138490-24139090(+)
chr13:24139048-24139648(+)
chr13:24139800-24140400(+)
chr13:24140370-24140970(+)
chr13:24140985-24141585(+)
chr13:24141905-24142505(+)
chr13:24142621-24143221(+)
chr13:24143768-24144368(+)
chr13:24144222-24144822(+)
chr13:24144866-24145466(+)
chr13:24145652-24146252(+)
chr13:24146711-24147311(+)
chr13:24147297-24147897(+)
chr13:24148070-24148670(+)
chr13:24148502-24149102(+)
chr13:24149113-24149713(+)
chr13:24150250-24150850(+)
chr13:24151178-24151778(+)
chr13:24151724-24152324(+)
chr13:24152694-24153294(+)
chr13:24153131-24153731(+)
chr13:24153593-24154193(+)
chr13:24154093-24154693(+)
chr13:24154803-24155403(+)
chr13:24155445-24156045(+)
chr13:24157508-24158108(+)
chr13:24158233-24158833(+)
chr13:24158852-24159452(+)
chr13:24160529-24161129(+)
chr13:24161270-24161870(+)
chr13:24162184-24162784(+)
chr13:24162725-24163325(+)
chr13:24164470-24165070(+)
chr13:24166610-24167210(+)
chr13:24167140-24167740(+)
chr13:24168669-24169269(+)
chr13:24172419-24173019(+)
chr13:24172883-24173483(+)
chr13:24173421-24174021(+)
chr13:24174086-24174686(+)
chr13:24174530-24175130(+)
chr13:24179757-24180357(+)
chr13:24181948-24182548(+)
chr13:24182738-24183338(+)
chr13:24183380-24183980(+)
chr13:24184073-24184673(+)
chr13:24184575-24185175(+)
chr13:24185123-24185723(+)
chr13:24186773-24187373(+)
chr13:24187690-24188290(+)
chr13:24188430-24189030(+)
chr13:24189664-24190264(+)
chr13:24190366-24190966(+)
chr13:24190830-24191430(+)
chr13:24191250-24191850(+)
chr13:24191657-24192257(+)
chr13:24192344-24192944(+)
chr13:24193164-24193764(+)
chr13:24194249-24194849(+)
chr13:24194796-24195396(+)
chr13:24195296-24195896(+)
chr13:24197015-24197615(+)
chr13:24199635-24200235(+)
chr13:24200768-24201368(+)
chr13:24201452-24202052(+)
chr13:24202317-24202917(+)
chr13:24202819-24203419(+)
chr13:24203505-24204105(+)
chr13:24204657-24205257(+)
chr13:24205291-24205891(+)
chr13:24205747-24206347(+)
chr13:24206164-24206764(+)
chr13:24206782-24207382(+)
chr13:24207590-24208190(+)
chr13:24208233-24208833(+)
chr13:24208935-24209535(+)
chr13:24209955-24210555(+)
chr13:24210517-24211117(+)
chr13:24211304-24211904(+)
chr13:24211830-24212430(+)
chr13:24212403-24213003(+)
chr13:24212990-24213590(+)
chr13:24213811-24214411(+)
chr13:24214354-24214954(+)
chr13:24216181-24216781(+)
chr13:24216996-24217596(+)
chr13:24217484-24218084(+)
chr13:24218028-24218628(+)
chr13:24218571-24219171(+)
chr13:24219755-24220355(+)
chr13:24224821-24225421(+)
chr13:24225403-24226003(+)
chr13:24225914-24226514(+)
chr13:24226490-24227090(+)
chr13:24226923-24227523(+)
chr13:24227486-24228086(+)
chr13:24228178-24228778(+)
chr13:24228908-24229508(+)
chr13:24229335-24229935(+)
chr13:24229810-24230410(+)
chr13:24230304-24230904(+)
chr13:24230719-24231319(+)
chr13:24231960-24232560(+)
chr13:24233017-24233617(+)
chr13:24233870-24234470(+)
chr13:24234300-24234900(+)
chr13:24235469-24236069(+)
chr13:24237374-24237974(+)
chr13:24238615-24239215(+)
chr13:24240089-24240689(+)
chr13:24240642-24241242(+)
chr13:24241302-24241902(+)
chr13:24241804-24242404(+)
chr13:24242617-24243217(+)
chr13:24243025-24243625(+)
chr13:24243510-24244110(+)
chr13:24243950-24244550(+)
chr13:24244788-24245388(+)
chr13:24245460-24246060(+)
chr13:24245933-24246533(+)
chr13:24246733-24247333(+)
chr13:24247395-24247995(+)
chr13:24248189-24248789(+)
chr13:24249096-24249696(+)
chr13:24249530-24250130(+)
chr13:24250289-24250889(+)
chr13:24250970-24251570(+)
chr13:24251435-24252035(+)
chr13:24252110-24252710(+)
chr13:24252739-24253339(+)
chr13:24253267-24253867(+)
chr13:24254230-24254830(+)
chr13:24255226-24255826(+)
chr13:24255780-24256380(+)
chr13:24256530-24257130(+)
chr13:24257145-24257745(+)
chr13:24258714-24259314(+)
chr13:24259484-24260084(+)
chr13:24260994-24261594(+)
chr13:24261672-24262272(+)
chr13:24262377-24262977(+)
chr13:24263114-24263714(+)
chr13:24263905-24264505(+)
chr13:24264703-24265303(+)
chr13:24266779-24267379(+)
chr13:24267830-24268430(+)
chr13:24268838-24269438(+)
chr13:24269294-24269894(+)
chr13:24269756-24270356(+)
chr13:24270193-24270793(+)
chr13:24270659-24271259(+)
chr13:24271270-24271870(+)
chr13:24271880-24272480(+)
chr13:24273304-24273904(+)
chr13:24274470-24275070(+)
chr13:24275585-24276185(+)
chr13:24276004-24276604(+)
chr13:24276556-24277156(+)
chr13:24277279-24277879(+)
chr13:24277910-24278510(+)
chr13:24278689-24279289(+)
chr13:24279225-24279825(+)
chr13:24279656-24280256(+)
chr13:24280413-24281013(+)
chr13:24281740-24282340(+)
chr13:24283556-24284156(+)
chr13:24284399-24284999(+)
chr13:24284931-24285531(+)
chr13:24285530-24286130(+)
chr13:24288971-24289571(+)
chr13:24289410-24290010(+)
chr13:24289826-24290426(+)
chr13:24290508-24291108(+)
chr13:24291410-24292010(+)
chr13:24292010-24292610(+)
chr13:24292503-24293103(+)
chr13:24293082-24293682(+)
chr13:24296175-24296775(+)
chr13:24296868-24297468(+)
chr13:24297500-24298100(+)
chr13:24298224-24298824(+)
chr13:24298645-24299245(+)
chr13:24300001-24300601(+)
chr13:24300866-24301466(+)
chr13:24301348-24301948(+)
chr13:24302037-24302637(+)
chr13:24302790-24303390(+)
chr13:24303365-24303965(+)
chr13:24304261-24304861(+)
chr13:24305055-24305655(+)
chr13:24305768-24306368(+)
chr13:24307725-24308325(+)
chr13:24309354-24309954(+)
chr13:24310681-24311281(+)
chr13:24312770-24313370(+)
chr13:24313610-24314210(+)
chr13:24314110-24314710(+)
chr13:24315170-24315770(+)
chr13:24315914-24316514(+)
chr13:24317328-24317928(+)
chr13:24317763-24318363(+)
chr13:24318520-24319120(+)
chr13:24320172-24320772(+)
chr13:24321330-24321930(+)
chr13:24322136-24322736(+)
chr13:24322612-24323212(+)
chr13:24323372-24323972(+)
chr13:24324507-24325107(+)
chr13:24325262-24325862(+)
chr13:24325748-24326348(+)
chr13:24326195-24326795(+)
chr13:24326640-24327240(+)
chr13:24327507-24328107(+)
chr13:24328126-24328726(+)
chr13:24328609-24329209(+)
chr13:24329083-24329683(+)
chr13:24331322-24331922(+)
chr13:24332062-24332662(+)
chr13:24332820-24333420(+)
chr13:24333290-24333890(+)
chr13:24334277-24334877(+)
chr13:24335790-24336390(+)
chr13:24336390-24336990(+)
chr13:24336829-24337429(+)
chr13:24337309-24337909(+)
chr13:24338114-24338714(+)
chr13:24338980-24339580(+)
chr13:24339539-24340139(+)
chr13:24340276-24340876(+)
chr13:24340942-24341542(+)
chr13:24341994-24342594(+)
chr13:24342966-24343566(+)
chr13:24343447-24344047(+)
chr13:24344030-24344630(+)
chr13:24344507-24345107(+)
chr13:24344983-24345583(+)
chr13:24345573-24346173(+)
chr13:24345984-24346584(+)
chr13:24346782-24347382(+)
chr13:24347410-24348010(+)
chr13:24348830-24349430(+)
chr13:24349639-24350239(+)
chr13:24350170-24350770(+)
chr13:24351377-24351977(+)
chr13:24352077-24352677(+)
chr13:24352912-24353512(+)
chr13:24353710-24354310(+)
chr13:24359810-24360410(+)
chr13:24361326-24361926(+)
chr13:24362478-24363078(+)
chr13:24362995-24363595(+)
chr13:24363501-24364101(+)
chr13:24363984-24364584(+)
chr13:24364708-24365308(+)
chr13:24365280-24365880(+)
chr13:24366661-24367261(+)
chr13:24367267-24367867(+)
chr13:24367761-24368361(+)
chr13:24368692-24369292(+)
chr13:24370573-24371173(+)
chr13:24371030-24371630(+)
chr13:24371440-24372040(+)
chr13:24373926-24374526(+)
chr13:24374619-24375219(+)
chr13:24375190-24375790(+)
chr13:24375641-24376241(+)
chr13:24377575-24378175(+)
chr13:24378069-24378669(+)
chr13:24379161-24379761(+)
chr13:24379852-24380452(+)
chr13:24380994-24381594(+)
chr13:24381687-24382287(+)
chr13:24382326-24382926(+)
chr13:24382836-24383436(+)
chr13:24384150-24384750(+)
chr13:24384749-24385349(+)
chr13:24385612-24386212(+)
chr13:24386090-24386690(+)
chr13:24387606-24388206(+)
chr13:24388710-24389310(+)
chr13:24390750-24391350(+)
chr13:24391169-24391769(+)
chr13:24391780-24392380(+)
chr13:24392370-24392970(+)
chr13:24393430-24394030(+)
chr13:24394050-24394650(+)
chr13:24394594-24395194(+)
chr13:24395370-24395970(+)
chr13:24396328-24396928(+)
chr13:24396793-24397393(+)
chr13:24397390-24397990(+)
chr13:24397949-24398549(+)
chr13:24398418-24399018(+)
chr13:24399199-24399799(+)
chr13:24399670-24400270(+)
chr13:24401130-24401730(+)
chr13:24401720-24402320(+)
chr13:24402161-24402761(+)
chr13:24402910-24403510(+)
chr13:24403990-24404590(+)
chr13:24404843-24405443(+)
chr13:24405410-24406010(+)
chr13:24405950-24406550(+)
chr13:24406701-24407301(+)
chr13:24407210-24407810(+)
chr13:24407839-24408439(+)
chr13:24408294-24408894(+)
chr13:24409040-24409640(+)
chr13:24409450-24410050(+)
chr13:24410330-24410930(+)
chr13:24410810-24411410(+)
chr13:24411613-24412213(+)
chr13:24412315-24412915(+)
chr13:24412900-24413500(+)
chr13:24413670-24414270(+)
chr13:24414510-24415110(+)
chr13:24415177-24415777(+)
chr13:24416422-24417022(+)
chr13:24417537-24418137(+)
chr13:24418174-24418774(+)
chr13:24419333-24419933(+)
chr13:24419775-24420375(+)
chr13:24420830-24421430(+)
chr13:24421365-24421965(+)
chr13:24422074-24422674(+)
chr13:24422699-24423299(+)
chr13:24423820-24424420(+)
chr13:24424510-24425110(+)
chr13:24425123-24425723(+)
chr13:24425610-24426210(+)
chr13:24426444-24427044(+)
chr13:24427340-24427940(+)
chr13:24427950-24428550(+)
chr13:24428378-24428978(+)
chr13:24429450-24430050(+)
chr13:24430289-24430889(+)
chr13:24431330-24431930(+)
chr13:24432180-24432780(+)
chr13:24432590-24433190(+)
chr13:24433040-24433640(+)
chr13:24433453-24434053(+)
chr13:24433922-24434522(+)
chr13:24434350-24434950(+)
chr13:24434910-24435510(+)
chr13:24435346-24435946(+)
chr13:24435790-24436390(+)
chr13:24437120-24437720(+)
chr13:24438440-24439040(+)
chr13:24439089-24439689(+)
chr13:24439570-24440170(+)
chr13:24439974-24440574(+)
chr13:24440455-24441055(+)
chr13:24441025-24441625(+)
chr13:24441630-24442230(+)
chr13:24442461-24443061(+)
chr13:24443450-24444050(+)
chr13:24444255-24444855(+)
chr13:24444766-24445366(+)
chr13:24445643-24446243(+)
chr13:24446450-24447050(+)
chr13:24447128-24447728(+)
chr13:24447922-24448522(+)
chr13:24449370-24449970(+)
chr13:24449780-24450380(+)
chr13:24450297-24450897(+)
chr13:24451311-24451911(+)
chr13:24451950-24452550(+)
chr13:24452970-24453570(+)
chr13:24453500-24454100(+)
chr13:24453990-24454590(+)
chr13:24454556-24455156(+)
chr13:24455005-24455605(+)
chr13:24455411-24456011(+)
chr13:24456010-24456610(+)
chr13:24457170-24457770(+)
chr13:24457590-24458190(+)
chr13:24458507-24459107(+)
chr13:24459069-24459669(+)
chr13:24460180-24460780(+)
chr13:24461090-24461690(+)
chr13:24461580-24462180(+)
chr13:24462020-24462620(+)
chr13:24462657-24463257(+)
chr13:24463290-24463890(+)
chr13:24463753-24464353(+)
chr13:24464292-24464892(+)
chr13:24465135-24465735(+)
chr13:24466680-24467280(+)
chr13:24467140-24467740(+)
chr13:24467918-24468518(+)
chr13:24468829-24469429(+)
chr13:24470800-24471400(+)
chr13:24471503-24472103(+)
chr13:24472145-24472745(+)
chr13:24473605-24474205(+)
chr13:24474510-24475110(+)
chr13:24475388-24475988(+)
chr13:24476001-24476601(+)
chr13:24476944-24477544(+)
chr13:24477540-24478140(+)
chr13:24478120-24478720(+)
chr13:24479733-24480333(+)
chr13:24480783-24481383(+)
chr13:24481684-24482284(+)
chr13:24482573-24483173(+)
chr13:24483650-24484250(+)
chr13:24485540-24486140(+)
chr13:24486530-24487130(+)
chr13:24489393-24489993(+)
chr13:24492220-24492820(+)
chr13:24492910-24493510(+)
chr13:24494198-24494798(+)
chr13:24495431-24496031(+)
chr13:24496326-24496926(+)
chr13:24497420-24498020(+)
chr13:24497890-24498490(+)
chr13:24498950-24499550(+)
chr13:24502995-24503595(+)
chr13:24505050-24505650(+)
chr13:24505830-24506430(+)
chr13:24506526-24507126(+)
chr13:24507160-24507760(+)
chr13:24508038-24508638(+)
chr13:24508521-24509121(+)
chr13:24509330-24509930(+)
chr13:24509840-24510440(+)
chr13:24510370-24510970(+)
chr13:24510830-24511430(+)
chr13:24512812-24513412(+)
chr13:24513755-24514355(+)
chr13:24514535-24515135(+)
chr13:24515268-24515868(+)
chr13:24515988-24516588(+)
chr13:24519599-24520199(+)
chr13:24520205-24520805(+)
chr13:24520978-24521578(+)
chr13:24521556-24522156(+)
chr13:24521973-24522573(+)
chr13:24522682-24523282(+)
chr13:24523233-24523833(+)
chr13:24523926-24524526(+)
chr13:24524650-24525250(+)
chr13:24525231-24525831(+)
chr13:24525649-24526249(+)
chr13:24526205-24526805(+)
chr13:24526802-24527402(+)
chr13:24527374-24527974(+)
chr13:24528098-24528698(+)
chr13:24529323-24529923(+)
chr13:24529730-24530330(+)
chr13:24530154-24530754(+)
chr13:24531111-24531711(+)
chr13:24532019-24532619(+)
chr13:24532670-24533270(+)
chr13:24533357-24533957(+)
chr13:24533850-24534450(+)
chr13:24534578-24535178(+)
chr13:24535480-24536080(+)
chr13:24535935-24536535(+)
chr13:24537398-24537998(+)
chr13:24537975-24538575(+)
chr13:24539389-24539989(+)
chr13:24540064-24540664(+)
chr13:24540658-24541258(+)
chr13:24543635-24544235(+)
chr13:24544150-24544750(+)
chr13:24545185-24545785(+)
chr13:24546437-24547037(+)
chr13:24547365-24547965(+)
chr13:24551160-24551760(+)
chr13:24552190-24552790(+)
chr13:24552756-24553356(+)
chr13:24553546-24554146(+)
chr13:24554167-24554767(+)
chr13:24554970-24555570(+)
chr13:24555417-24556017(+)
chr13:24557883-24558483(+)
chr13:24558598-24559198(+)
chr13:24559102-24559702(+)
chr13:24559877-24560477(+)
chr13:24560622-24561222(+)
chr13:24561364-24561964(+)
chr13:24561950-24562550(+)
chr13:24562616-24563216(+)
chr13:24564075-24564675(+)
chr13:24564516-24565116(+)
chr13:24565261-24565861(+)
chr13:24566751-24567351(+)
chr13:24567607-24568207(+)
chr13:24569509-24570109(+)
chr13:24570440-24571040(+)
chr13:24571160-24571760(+)
chr13:24572310-24572910(+)
chr13:24573448-24574048(+)
chr13:24574530-24575130(+)
chr13:24575040-24575640(+)
chr13:24575775-24576375(+)
chr13:24576390-24576990(+)
chr13:24577300-24577900(+)
chr13:24578081-24578681(+)
chr13:24578886-24579486(+)
chr13:24579724-24580324(+)
chr13:24580140-24580740(+)
chr13:24580572-24581172(+)
chr13:24581010-24581610(+)
chr13:24582116-24582716(+)
chr13:24582701-24583301(+)
chr13:24583570-24584170(+)
chr13:24584665-24585265(+)
chr13:24585258-24585858(+)
chr13:24585870-24586470(+)
chr13:24586595-24587195(+)
chr13:24587190-24587790(+)
chr13:24587936-24588536(+)
chr13:24589595-24590195(+)
chr13:24590145-24590745(+)
chr13:24590690-24591290(+)
chr13:24591094-24591694(+)
chr13:24591510-24592110(+)
chr13:24592000-24592600(+)
chr13:24593865-24594465(+)
chr13:24594352-24594952(+)
chr13:24594960-24595560(+)
chr13:24596542-24597142(+)
chr13:24596950-24597550(+)
chr13:24597830-24598430(+)
chr13:24598540-24599140(+)
chr13:24599360-24599960(+)
chr13:24599790-24600390(+)
chr13:24600830-24601430(+)
chr13:24603910-24604510(+)
chr13:24605050-24605650(+)
chr13:24605532-24606132(+)
chr13:24606308-24606908(+)
chr13:24606750-24607350(+)
chr13:24607957-24608557(+)
chr13:24608780-24609380(+)
chr13:24609457-24610057(+)
chr13:24610124-24610724(+)
chr13:24612460-24613060(+)
chr13:24612918-24613518(+)
chr13:24613650-24614250(+)
chr13:24614175-24614775(+)
chr13:24614860-24615460(+)
chr13:24615892-24616492(+)
chr13:24616832-24617432(+)
chr13:24617674-24618274(+)
chr13:24618330-24618930(+)
chr13:24619010-24619610(+)
chr13:24619530-24620130(+)
chr13:24620910-24621510(+)
chr13:24621710-24622310(+)
chr13:24623554-24624154(+)
chr13:24624313-24624913(+)
chr13:24624803-24625403(+)
chr13:24625320-24625920(+)
chr13:24625750-24626350(+)
chr13:24626618-24627218(+)
chr13:24627440-24628040(+)
chr13:24627909-24628509(+)
chr13:24628980-24629580(+)
chr13:24629410-24630010(+)
chr13:24629923-24630523(+)
chr13:24630542-24631142(+)
chr13:24631224-24631824(+)
chr13:24631890-24632490(+)
chr13:24632860-24633460(+)
chr13:24633401-24634001(+)
chr13:24634719-24635319(+)
chr13:24636176-24636776(+)
chr13:24636939-24637539(+)
chr13:24637452-24638052(+)
chr13:24637928-24638528(+)
chr13:24638452-24639052(+)
chr13:24639201-24639801(+)
chr13:24639750-24640350(+)
chr13:24640304-24640904(+)
chr13:24640823-24641423(+)
chr13:24641570-24642170(+)
chr13:24641990-24642590(+)
chr13:24642468-24643068(+)
chr13:24643920-24644520(+)
chr13:24644887-24645487(+)
chr13:24645514-24646114(+)
chr13:24646442-24647042(+)
chr13:24647480-24648080(+)
chr13:24648254-24648854(+)
chr13:24648726-24649326(+)
chr13:24649431-24650031(+)
chr13:24650110-24650710(+)
chr13:24650584-24651184(+)
chr13:24651855-24652455(+)
chr13:24652335-24652935(+)
chr13:24653200-24653800(+)
chr13:24654098-24654698(+)
chr13:24654790-24655390(+)
chr13:24655437-24656037(+)
chr13:24655940-24656540(+)
chr13:24657251-24657851(+)
chr13:24657942-24658542(+)
chr13:24658528-24659128(+)
chr13:24659687-24660287(+)
chr13:24660577-24661177(+)
chr13:24661016-24661616(+)
chr13:24661749-24662349(+)
chr13:24663223-24663823(+)
chr13:24663750-24664350(+)
chr13:24664180-24664780(+)
chr13:24664910-24665510(+)
chr13:24665510-24666110(+)
chr13:24666005-24666605(+)
chr13:24666512-24667112(+)
chr13:24666940-24667540(+)
chr13:24671136-24671736(+)
chr13:24671669-24672269(+)
chr13:24672958-24673558(+)
chr13:24673647-24674247(+)
chr13:24674232-24674832(+)
chr13:24676050-24676650(+)
chr13:24676949-24677549(+)
chr13:24677953-24678553(+)
chr13:24678816-24679416(+)
chr13:24680504-24681104(+)
chr13:24681148-24681748(+)
chr13:24681555-24682155(+)
chr13:24682243-24682843(+)
chr13:24682655-24683255(+)
chr13:24684061-24684661(+)
chr13:24686179-24686779(+)
chr13:24686828-24687428(+)
chr13:24688360-24688960(+)
chr13:24688951-24689551(+)
chr13:24690090-24690690(+)
chr13:24690650-24691250(+)
chr13:24691719-24692319(+)
chr13:24692607-24693207(+)
chr13:24693668-24694268(+)
chr13:24694141-24694741(+)
chr13:24694639-24695239(+)
chr13:24695899-24696499(+)
chr13:24696595-24697195(+)
chr13:24697220-24697820(+)
chr13:24697859-24698459(+)
chr13:24698355-24698955(+)
chr13:24698847-24699447(+)
chr13:24700058-24700658(+)
chr13:24701201-24701801(+)
chr13:24702111-24702711(+)
chr13:24703030-24703630(+)
chr13:24703490-24704090(+)
chr13:24704410-24705010(+)
chr13:24705095-24705695(+)
chr13:24705906-24706506(+)
chr13:24707008-24707608(+)
chr13:24707470-24708070(+)
chr13:24708290-24708890(+)
chr13:24708766-24709366(+)
chr13:24709948-24710548(+)
chr13:24711740-24712340(+)
chr13:24712405-24713005(+)
chr13:24712990-24713590(+)
chr13:24713630-24714230(+)
chr13:24714508-24715108(+)
chr13:24715466-24716066(+)
chr13:24716240-24716840(+)
chr13:24716906-24717506(+)
chr13:24718271-24718871(+)
chr13:24718800-24719400(+)
chr13:24719287-24719887(+)
chr13:24719704-24720304(+)
chr13:24720261-24720861(+)
chr13:24721161-24721761(+)
chr13:24721601-24722201(+)
chr13:24722040-24722640(+)
chr13:24722799-24723399(+)
chr13:24723287-24723887(+)
chr13:24724439-24725039(+)
chr13:24725210-24725810(+)
chr13:24726562-24727162(+)
chr13:24727286-24727886(+)
chr13:24727730-24728330(+)
chr13:24728149-24728749(+)
chr13:24728593-24729193(+)
chr13:24729273-24729873(+)
chr13:24729880-24730480(+)
chr13:24730471-24731071(+)
chr13:24730970-24731570(+)
chr13:24731710-24732310(+)
chr13:24732199-24732799(+)
chr13:24732720-24733320(+)
chr13:24733393-24733993(+)
chr13:24733971-24734571(+)
chr13:24734453-24735053(+)
chr13:24735031-24735631(+)
chr13:24735475-24736075(+)
chr13:24736218-24736818(+)
chr13:24736712-24737312(+)
chr13:24737335-24737935(+)
chr13:24738290-24738890(+)
chr13:24738700-24739300(+)
chr13:24739230-24739830(+)
chr13:24739766-24740366(+)
chr13:24740590-24741190(+)
chr13:24741268-24741868(+)
chr13:24741851-24742451(+)
chr13:24742370-24742970(+)
chr13:24743010-24743610(+)
chr13:24743490-24744090(+)
chr13:24744220-24744820(+)
chr13:24746123-24746723(+)
chr13:24747640-24748240(+)
chr13:24749623-24750223(+)
chr13:24750453-24751053(+)
chr13:24751610-24752210(+)
chr13:24752935-24753535(+)
chr13:24753494-24754094(+)
chr13:24753910-24754510(+)
chr13:24754999-24755599(+)
chr13:24755553-24756153(+)
chr13:24756177-24756777(+)
chr13:24756741-24757341(+)
chr13:24757801-24758401(+)
chr13:24758427-24759027(+)
chr13:24758890-24759490(+)
chr13:24759626-24760226(+)
chr13:24761117-24761717(+)
chr13:24762756-24763356(+)
chr13:24764583-24765183(+)
chr13:24766349-24766949(+)
chr13:24766876-24767476(+)
chr13:24767370-24767970(+)
chr13:24767795-24768395(+)
chr13:24768457-24769057(+)
chr13:24769528-24770128(+)
chr13:24770748-24771348(+)
chr13:24772610-24773210(+)
chr13:24773117-24773717(+)
chr13:24774201-24774801(+)
chr13:24774903-24775503(+)
chr13:24776230-24776830(+)
chr13:24776650-24777250(+)
chr13:24777319-24777919(+)
chr13:24777896-24778496(+)
chr13:24779121-24779721(+)
chr13:24781110-24781710(+)
chr13:24781553-24782153(+)
chr13:24782343-24782943(+)
chr13:24782851-24783451(+)
chr13:24783504-24784104(+)
chr13:24786575-24787175(+)
chr13:24787919-24788519(+)
chr13:24788586-24789186(+)
chr13:24789147-24789747(+)
chr13:24789737-24790337(+)
chr13:24790276-24790876(+)
chr13:24791727-24792327(+)
chr13:24792397-24792997(+)
chr13:24793023-24793623(+)
chr13:24793582-24794182(+)
chr13:24794132-24794732(+)
chr13:24795110-24795710(+)
chr13:24796020-24796620(+)
chr13:24796768-24797368(+)
chr13:24797891-24798491(+)
chr13:24798303-24798903(+)
chr13:24799055-24799655(+)
chr13:24799952-24800552(+)
chr13:24800815-24801415(+)
chr13:24801497-24802097(+)
chr13:24802848-24803448(+)
chr13:24803310-24803910(+)
chr13:24804210-24804810(+)
chr13:24804798-24805398(+)
chr13:24805445-24806045(+)
chr13:24806048-24806648(+)
chr13:24806554-24807154(+)
chr13:24807558-24808158(+)
chr13:24808503-24809103(+)
chr13:24809322-24809922(+)
chr13:24810110-24810710(+)
chr13:24811212-24811812(+)
chr13:24812260-24812860(+)
chr13:24812800-24813400(+)
chr13:24813410-24814010(+)
chr13:24814210-24814810(+)
chr13:24814719-24815319(+)
chr13:24815440-24816040(+)
chr13:24816205-24816805(+)
chr13:24817342-24817942(+)
chr13:24817890-24818490(+)
chr13:24818690-24819290(+)
chr13:24819936-24820536(+)
chr13:24820420-24821020(+)
chr13:24820961-24821561(+)
chr13:24821410-24822010(+)
chr13:24821830-24822430(+)
chr13:24822530-24823130(+)
chr13:24822930-24823530(+)
chr13:24823471-24824071(+)
chr13:24824711-24825311(+)
chr13:24825412-24826012(+)
chr13:24826274-24826874(+)
chr13:24826828-24827428(+)
chr13:24827555-24828155(+)
chr13:24828234-24828834(+)
chr13:24829581-24830181(+)
chr13:24830568-24831168(+)
chr13:24831520-24832120(+)
chr13:24833038-24833638(+)
chr13:24834815-24835415(+)
chr13:24835634-24836234(+)
chr13:24836050-24836650(+)
chr13:24836612-24837212(+)
chr13:24837234-24837834(+)
chr13:24837692-24838292(+)
chr13:24838247-24838847(+)
chr13:24838992-24839592(+)
chr13:24839605-24840205(+)
chr13:24840461-24841061(+)
chr13:24841312-24841912(+)
chr13:24841862-24842462(+)
chr13:24843008-24843608(+)
chr13:24843430-24844030(+)
chr13:24843870-24844470(+)
chr13:24844655-24845255(+)
chr13:24845105-24845705(+)
chr13:24845795-24846395(+)
chr13:24846637-24847237(+)
chr13:24847083-24847683(+)
chr13:24847493-24848093(+)
chr13:24848007-24848607(+)
chr13:24848479-24849079(+)
chr13:24849086-24849686(+)
chr13:24849730-24850330(+)
chr13:24850327-24850927(+)
chr13:24850804-24851404(+)
chr13:24851760-24852360(+)
chr13:24852250-24852850(+)
chr13:24853251-24853851(+)
chr13:24853756-24854356(+)
chr13:24854736-24855336(+)
chr13:24855138-24855738(+)
chr13:24855724-24856324(+)
chr13:24856283-24856883(+)
chr13:24857031-24857631(+)
chr13:24857761-24858361(+)
chr13:24858510-24859110(+)
chr13:24859078-24859678(+)
chr13:24860343-24860943(+)
chr13:24860941-24861541(+)
chr13:24861410-24862010(+)
chr13:24861854-24862454(+)
chr13:24862414-24863014(+)
chr13:24862959-24863559(+)
chr13:24864124-24864724(+)
chr13:24864896-24865496(+)
chr13:24865327-24865927(+)
chr13:24866350-24866950(+)
chr13:24867811-24868411(+)
chr13:24868470-24869070(+)
chr13:24869300-24869900(+)
chr13:24872065-24872665(+)
chr13:24872700-24873300(+)
chr13:24874103-24874703(+)
chr13:24874870-24875470(+)
chr13:24875431-24876031(+)
chr13:24876540-24877140(+)
chr13:24877360-24877960(+)
chr13:24877770-24878370(+)
chr13:24878593-24879193(+)
chr13:24879313-24879913(+)
chr13:24880119-24880719(+)
chr13:24880646-24881246(+)
chr13:24881289-24881889(+)
chr13:24881956-24882556(+)
chr13:24882772-24883372(+)
chr13:24883342-24883942(+)
chr13:24884966-24885566(+)
chr13:24885658-24886258(+)
chr13:24886125-24886725(+)
chr13:24887478-24888078(+)
chr13:24888489-24889089(+)
chr13:24889360-24889960(+)
chr13:24890820-24891420(+)
chr13:24891843-24892443(+)
chr13:24892786-24893386(+)
chr13:24893597-24894197(+)
chr13:24894962-24895562(+)
chr13:24895802-24896402(+)
chr13:24896475-24897075(+)
chr13:24896930-24897530(+)
chr13:24897458-24898058(+)
chr13:24900035-24900635(+)
chr13:24900673-24901273(+)
chr13:24901480-24902080(+)
chr13:24902208-24902808(+)
chr13:24902723-24903323(+)
chr13:24903236-24903836(+)
chr13:24905640-24906240(+)
chr13:24906433-24907033(+)
chr13:24908585-24909185(+)
chr13:24909155-24909755(+)
chr13:24909676-24910276(+)
chr13:24910600-24911200(+)
chr13:24911285-24911885(+)
chr13:24911841-24912441(+)
chr13:24912276-24912876(+)
chr13:24912873-24913473(+)
chr13:24913407-24914007(+)
chr13:24913943-24914543(+)
chr13:24914382-24914982(+)
chr13:24914924-24915524(+)
chr13:24915424-24916024(+)
chr13:24915981-24916581(+)
chr13:24916430-24917030(+)
chr13:24916990-24917590(+)
chr13:24917550-24918150(+)
chr13:24921883-24922483(+)
chr13:24922397-24922997(+)
chr13:24922979-24923579(+)
chr13:24923740-24924340(+)
chr13:24924177-24924777(+)
chr13:24924830-24925430(+)
chr13:24925485-24926085(+)
chr13:24926158-24926758(+)
chr13:24927730-24928330(+)
chr13:24928202-24928802(+)
chr13:24928730-24929330(+)
chr13:24929204-24929804(+)
chr13:24930409-24931009(+)
chr13:24931064-24931664(+)
chr13:24931484-24932084(+)
chr13:24932225-24932825(+)
chr13:24932769-24933369(+)
chr13:24933306-24933906(+)
chr13:24934082-24934682(+)
chr13:24934668-24935268(+)
chr13:24935080-24935680(+)
chr13:24935584-24936184(+)
chr13:24936046-24936646(+)
chr13:24936716-24937316(+)
chr13:24937508-24938108(+)
chr13:24938278-24938878(+)
chr13:24938783-24939383(+)
chr13:24939187-24939787(+)
chr13:24940150-24940750(+)
chr13:24940975-24941575(+)
chr13:24941557-24942157(+)
chr13:24942306-24942906(+)
chr13:24942851-24943451(+)
chr13:24943950-24944550(+)
chr13:24944422-24945022(+)
chr13:24944880-24945480(+)
chr13:24945556-24946156(+)
chr13:24946204-24946804(+)
chr13:24946740-24947340(+)
chr13:24947831-24948431(+)
chr13:24948250-24948850(+)
chr13:24949050-24949650(+)
chr13:24949590-24950190(+)
chr13:24950740-24951340(+)
chr13:24951150-24951750(+)
chr13:24952665-24953265(+)
chr13:24953750-24954350(+)
chr13:24954244-24954844(+)
chr13:24954938-24955538(+)
chr13:24955836-24956436(+)
chr13:24956455-24957055(+)
chr13:24957066-24957666(+)
chr13:24957690-24958290(+)
chr13:24958244-24958844(+)
chr13:24958947-24959547(+)
chr13:24959635-24960235(+)
chr13:24960225-24960825(+)
chr13:24960945-24961545(+)
chr13:24961443-24962043(+)
chr13:24961997-24962597(+)
chr13:24962697-24963297(+)
chr13:24963396-24963996(+)
chr13:24963986-24964586(+)
chr13:24964403-24965003(+)
chr13:24965040-24965640(+)
chr13:24965483-24966083(+)
chr13:24966078-24966678(+)
chr13:24966495-24967095(+)
chr13:24966946-24967546(+)
chr13:24968108-24968708(+)
chr13:24968749-24969349(+)
chr13:24969327-24969927(+)
chr13:24970900-24971500(+)
chr13:24972687-24973287(+)
chr13:24973587-24974187(+)
chr13:24974656-24975256(+)
chr13:24977670-24978270(+)
chr13:24978350-24978950(+)
chr13:24981415-24982015(+)
chr13:24981885-24982485(+)
chr13:24983290-24983890(+)
chr13:24984172-24984772(+)
chr13:24988290-24988890(+)
chr13:24989710-24990310(+)
chr13:24992040-24992640(+)
chr13:24992757-24993357(+)
chr13:24993228-24993828(+)
chr13:24993762-24994362(+)
chr13:24996330-24996930(+)
chr13:24996757-24997357(+)
chr13:24998289-24998889(+)
chr13:24998870-24999470(+)
chr13:25000182-25000782(+)
chr13:25001350-25001950(+)
chr13:25001919-25002519(+)
chr13:25003597-25004197(+)
chr13:25004740-25005340(+)
chr13:25005150-25005750(+)
chr13:25007340-25007940(+)
chr13:25008450-25009050(+)
chr13:25010283-25010883(+)
chr13:25012182-25012782(+)
chr13:25012680-25013280(+)
chr13:25013458-25014058(+)
chr13:25014400-25015000(+)
chr13:25015295-25015895(+)
chr13:25015824-25016424(+)
chr13:25016814-25017414(+)
chr13:25017437-25018037(+)
chr13:25018064-25018664(+)
chr13:25018838-25019438(+)
chr13:25019340-25019940(+)
chr13:25019923-25020523(+)
chr13:25020880-25021480(+)
chr13:25021769-25022369(+)
chr13:25023450-25024050(+)
chr13:25023971-25024571(+)
chr13:25024504-25025104(+)
chr13:25025134-25025734(+)
chr13:25026076-25026676(+)
chr13:25027500-25028100(+)
chr13:25028194-25028794(+)
chr13:25028783-25029383(+)
chr13:25030338-25030938(+)
chr13:25031020-25031620(+)
chr13:25033237-25033837(+)
chr13:25034029-25034629(+)
chr13:25035245-25035845(+)
chr13:25035810-25036410(+)
chr13:25036890-25037490(+)
chr13:25045309-25045909(+)
chr13:25046148-25046748(+)
chr13:25047766-25048366(+)
chr13:25048453-25049053(+)
chr13:25048954-25049554(+)
chr13:25050750-25051350(+)
chr13:25052052-25052652(+)
chr13:25053605-25054205(+)
chr13:25054395-25054995(+)
chr13:25056630-25057230(+)
chr13:25058690-25059290(+)
chr13:25060131-25060731(+)
chr13:25061674-25062274(+)
chr13:25062124-25062724(+)
chr13:25063754-25064354(+)
chr13:25064390-25064990(+)
chr13:25065861-25066461(+)
chr13:25067329-25067929(+)
chr13:25067870-25068470(+)
chr13:25068420-25069020(+)
chr13:25069220-25069820(+)
chr13:25070338-25070938(+)
chr13:25071490-25072090(+)
chr13:25071891-25072491(+)
chr13:25074473-25075073(+)
chr13:25074995-25075595(+)
chr13:25075610-25076210(+)
chr13:25076747-25077347(+)
chr13:25077310-25077910(+)
chr13:25077758-25078358(+)
chr13:25078410-25079010(+)
chr13:25079292-25079892(+)
chr13:25079757-25080357(+)
chr13:25080307-25080907(+)
chr13:25080925-25081525(+)
chr13:25081530-25082130(+)
chr13:25082101-25082701(+)
chr13:25082510-25083110(+)
chr13:25083050-25083650(+)
chr13:25084020-25084620(+)
chr13:25085385-25085985(+)
chr13:25086059-25086659(+)
chr13:25086548-25087148(+)
chr13:25087107-25087707(+)
chr13:25088030-25088630(+)
chr13:25089347-25089947(+)
chr13:25090305-25090905(+)
chr13:25090760-25091360(+)
chr13:25091715-25092315(+)
chr13:25092730-25093330(+)
chr13:25093300-25093900(+)
chr13:25094102-25094702(+)
chr13:25094623-25095223(+)
chr13:25095103-25095703(+)
chr13:25096570-25097170(+)
chr13:25097333-25097933(+)
chr13:25098152-25098752(+)
chr13:25099916-25100516(+)
chr13:25100417-25101017(+)
chr13:25100935-25101535(+)
chr13:25101390-25101990(+)
chr13:25102825-25103425(+)
chr13:25103530-25104130(+)
chr13:25103970-25104570(+)
chr13:25104550-25105150(+)
chr13:25105530-25106130(+)
chr13:25106470-25107070(+)
chr13:25107610-25108210(+)
chr13:25108830-25109430(+)
chr13:25109379-25109979(+)
chr13:25111020-25111620(+)
chr13:25111732-25112332(+)
chr13:25112232-25112832(+)
chr13:25112735-25113335(+)
chr13:25113603-25114203(+)
chr13:25114301-25114901(+)
chr13:25114880-25115480(+)
chr13:25115576-25116176(+)
chr13:25116180-25116780(+)
chr13:25122140-25122740(+)
chr13:25127500-25128100(+)
chr13:25128390-25128990(+)
chr13:25129010-25129610(+)
chr13:25129820-25130420(+)
chr13:25131120-25131720(+)
chr13:25131778-25132378(+)
chr13:25132180-25132780(+)
chr13:25132704-25133304(+)
chr13:25133130-25133730(+)
chr13:25133940-25134540(+)
chr13:25135491-25136091(+)
chr13:25136768-25137368(+)
chr13:25137995-25138595(+)
chr13:25138827-25139427(+)
chr13:25139440-25140040(+)
chr13:25140115-25140715(+)
chr13:25140675-25141275(+)
chr13:25141225-25141825(+)
chr13:25141627-25142227(+)
chr13:25142160-25142760(+)
chr13:25142670-25143270(+)
chr13:25143100-25143700(+)
chr13:25144014-25144614(+)
chr13:25145490-25146090(+)
chr13:25146223-25146823(+)
chr13:25147326-25147926(+)
chr13:25148059-25148659(+)
chr13:25148830-25149430(+)
chr13:25152400-25153000(+)
chr13:25152830-25153430(+)
chr13:25154317-25154917(+)
chr13:25154816-25155416(+)
chr13:25155915-25156515(+)
chr13:25157861-25158461(+)
chr13:25159890-25160490(+)
chr13:25160735-25161335(+)
chr13:25162301-25162901(+)
chr13:25163249-25163849(+)
chr13:25164022-25164622(+)
chr13:25165090-25165690(+)
chr13:25165714-25166314(+)
chr13:25169040-25169640(+)
chr13:25171410-25172010(+)
chr13:25171921-25172521(+)
chr13:25172490-25173090(+)
chr13:25177835-25178435(+)
chr13:25178530-25179130(+)
chr13:25179026-25179626(+)
chr13:25179919-25180519(+)
chr13:25180827-25181427(+)
chr13:25182960-25183560(+)
chr13:25183901-25184501(+)
chr13:25184620-25185220(+)
chr13:25186010-25186610(+)
chr13:25186540-25187140(+)
chr13:25187020-25187620(+)
chr13:25187784-25188384(+)
chr13:25188615-25189215(+)
chr13:25189431-25190031(+)
chr13:25191278-25191878(+)
chr13:25191832-25192432(+)
chr13:25192533-25193133(+)
chr13:25193281-25193881(+)
chr13:25194810-25195410(+)
chr13:25196573-25197173(+)
chr13:25197445-25198045(+)
chr13:25198500-25199100(+)
chr13:25198991-25199591(+)
chr13:25199444-25200044(+)
chr13:25200071-25200671(+)
chr13:25200484-25201084(+)
chr13:25201120-25201720(+)
chr13:25202045-25202645(+)
chr13:25202810-25203410(+)
chr13:25203376-25203976(+)
chr13:25204105-25204705(+)
chr13:25204859-25205459(+)
chr13:25205888-25206488(+)
chr13:25206460-25207060(+)
chr13:25207558-25208158(+)
chr13:25208555-25209155(+)
chr13:25209233-25209833(+)
chr13:25210043-25210643(+)
chr13:25210846-25211446(+)
chr13:25211749-25212349(+)
chr13:25212173-25212773(+)
chr13:25212785-25213385(+)
chr13:25213424-25214024(+)
chr13:25214100-25214700(+)
chr13:25215670-25216270(+)
chr13:25218090-25218690(+)
chr13:25219640-25220240(+)
chr13:25220317-25220917(+)
chr13:25221782-25222382(+)
chr13:25222418-25223018(+)
chr13:25222991-25223591(+)
chr13:25223733-25224333(+)
chr13:25224177-25224777(+)
chr13:25225233-25225833(+)
chr13:25225793-25226393(+)
chr13:25226505-25227105(+)
chr13:25228766-25229366(+)
chr13:25229180-25229780(+)
chr13:25231807-25232407(+)
chr13:25232510-25233110(+)
chr13:25233398-25233998(+)
chr13:25234161-25234761(+)
chr13:25235750-25236350(+)
chr13:25236267-25236867(+)
chr13:25236994-25237594(+)
chr13:25237722-25238322(+)
chr13:25238930-25239530(+)
chr13:25239780-25240380(+)
chr13:25240305-25240905(+)
chr13:25240910-25241510(+)
chr13:25241513-25242113(+)
chr13:25242145-25242745(+)
chr13:25242970-25243570(+)
chr13:25244178-25244778(+)
chr13:25244974-25245574(+)
chr13:25245392-25245992(+)
chr13:25245871-25246471(+)
chr13:25246507-25247107(+)
chr13:25247010-25247610(+)
chr13:25247410-25248010(+)
chr13:25247930-25248530(+)
chr13:25248608-25249208(+)
chr13:25249570-25250170(+)
chr13:25250195-25250795(+)
chr13:25251155-25251755(+)
chr13:25252203-25252803(+)
chr13:25253779-25254379(+)
chr13:25254398-25254998(+)
chr13:25255133-25255733(+)
chr13:25255556-25256156(+)
chr13:25256310-25256910(+)
chr13:25256930-25257530(+)
chr13:25257334-25257934(+)
chr13:25257891-25258491(+)
chr13:25258590-25259190(+)
chr13:25259150-25259750(+)
chr13:25259713-25260313(+)
chr13:25261574-25262174(+)
chr13:25262167-25262767(+)
chr13:25262867-25263467(+)
chr13:25263540-25264140(+)
chr13:25264025-25264625(+)
chr13:25264509-25265109(+)
chr13:25265366-25265966(+)
chr13:25265935-25266535(+)
chr13:25266590-25267190(+)
chr13:25267295-25267895(+)
chr13:25268117-25268717(+)
chr13:25268560-25269160(+)
chr13:25268989-25269589(+)
chr13:25269826-25270426(+)
chr13:25270820-25271420(+)
chr13:25272166-25272766(+)
chr13:25272920-25273520(+)
chr13:25273757-25274357(+)
chr13:25274185-25274785(+)
chr13:25275630-25276230(+)
chr13:25276280-25276880(+)
chr13:25276950-25277550(+)
chr13:25277744-25278344(+)
chr13:25278370-25278970(+)
chr13:25279225-25279825(+)
chr13:25279690-25280290(+)
chr13:25280310-25280910(+)
chr13:25280945-25281545(+)
chr13:25281832-25282432(+)
chr13:25282380-25282980(+)
chr13:25283215-25283815(+)
chr13:25283617-25284217(+)
chr13:25284578-25285178(+)
chr13:25285240-25285840(+)
chr13:25285900-25286500(+)
chr13:25286620-25287220(+)
chr13:25287079-25287679(+)
chr13:25288109-25288709(+)
chr13:25288710-25289310(+)
chr13:25289333-25289933(+)
chr13:25290081-25290681(+)
chr13:25290488-25291088(+)
chr13:25291128-25291728(+)
chr13:25291751-25292351(+)
chr13:25292436-25293036(+)
chr13:25293070-25293670(+)
chr13:25293733-25294333(+)
chr13:25294220-25294820(+)
chr13:25295320-25295920(+)
chr13:25295775-25296375(+)
chr13:25296250-25296850(+)
chr13:25296662-25297262(+)
chr13:25297338-25297938(+)
chr13:25297880-25298480(+)
chr13:25298310-25298910(+)
chr13:25298735-25299335(+)
chr13:25299359-25299959(+)
chr13:25300113-25300713(+)
chr13:25300742-25301342(+)
chr13:25301486-25302086(+)
chr13:25301994-25302594(+)
chr13:25302973-25303573(+)
chr13:25304873-25305473(+)
chr13:25305300-25305900(+)
chr13:25307390-25307990(+)
chr13:25308691-25309291(+)
chr13:25309310-25309910(+)
chr13:25310180-25310780(+)
chr13:25311069-25311669(+)
chr13:25311850-25312450(+)
chr13:25312328-25312928(+)
chr13:25313170-25313770(+)
chr13:25313790-25314390(+)
chr13:25314451-25315051(+)
chr13:25315276-25315876(+)
chr13:25316344-25316944(+)
chr13:25317030-25317630(+)
chr13:25317543-25318143(+)
chr13:25318039-25318639(+)
chr13:25318497-25319097(+)
chr13:25319040-25319640(+)
chr13:25319796-25320396(+)
chr13:25320213-25320813(+)
chr13:25320746-25321346(+)
chr13:25321420-25322020(+)
chr13:25321976-25322576(+)
chr13:25322433-25323033(+)
chr13:25323032-25323632(+)
chr13:25323811-25324411(+)
chr13:25324289-25324889(+)
chr13:25327330-25327930(+)
chr13:25328440-25329040(+)
chr13:25330740-25331340(+)
chr13:25333230-25333830(+)
chr13:25335549-25336149(+)
chr13:25336681-25337281(+)
chr13:25337882-25338482(+)
chr13:25338285-25338885(+)
chr13:25341350-25341950(+)
chr13:25342573-25343173(+)
chr13:25343280-25343880(+)
chr13:25345210-25345810(+)
chr13:25347370-25347970(+)
chr13:25348650-25349250(+)
chr13:25349330-25349930(+)
chr13:25350514-25351114(+)
chr13:25351207-25351807(+)
chr13:25353990-25354590(+)
chr13:25354510-25355110(+)
chr13:25355890-25356490(+)
chr13:25358306-25358906(+)
chr13:25359110-25359710(+)
chr13:25360750-25361350(+)
chr13:25361592-25362192(+)
chr13:25362190-25362790(+)
chr13:25362604-25363204(+)
chr13:25364441-25365041(+)
chr13:25365280-25365880(+)
chr13:25366360-25366960(+)
chr13:25367050-25367650(+)
chr13:25368360-25368960(+)
chr13:25369910-25370510(+)
chr13:25370450-25371050(+)
chr13:25371485-25372085(+)
chr13:25372130-25372730(+)
chr13:25372787-25373387(+)
chr13:25374330-25374930(+)
chr13:25374856-25375456(+)
chr13:25375390-25375990(+)
chr13:25376085-25376685(+)
chr13:25376640-25377240(+)
chr13:25377270-25377870(+)
chr13:25377790-25378390(+)
chr13:25378250-25378850(+)
chr13:25379930-25380530(+)
chr13:25386350-25386950(+)
chr13:25387320-25387920(+)
chr13:25388610-25389210(+)
chr13:25389420-25390020(+)
chr13:25390600-25391200(+)
chr13:25391140-25391740(+)
chr13:25392590-25393190(+)
chr13:25395937-25396537(+)
chr13:25396730-25397330(+)
chr13:25397331-25397931(+)
chr13:25398975-25399575(+)
chr13:25399704-25400304(+)
chr13:25400550-25401150(+)
chr13:25401861-25402461(+)
chr13:25402763-25403363(+)
chr13:25406600-25407200(+)
chr13:25407790-25408390(+)
chr13:25409166-25409766(+)
chr13:25410180-25410780(+)
chr13:25410950-25411550(+)
chr13:25411580-25412180(+)
chr13:25414010-25414610(+)
chr13:25414490-25415090(+)
chr13:25416310-25416910(+)
chr13:25416882-25417482(+)
chr13:25418340-25418940(+)
chr13:25419565-25420165(+)
chr13:25420210-25420810(+)
chr13:25421516-25422116(+)
chr13:25422870-25423470(+)
chr13:25423350-25423950(+)
chr13:25423960-25424560(+)
chr13:25425129-25425729(+)
chr13:25425567-25426167(+)
chr13:25426590-25427190(+)
chr13:25427190-25427790(+)
chr13:25428384-25428984(+)
chr13:25428950-25429550(+)
chr13:25429890-25430490(+)
chr13:25430530-25431130(+)
chr13:25431330-25431930(+)
chr13:25431930-25432530(+)
chr13:25432975-25433575(+)
chr13:25433990-25434590(+)
chr13:25434860-25435460(+)
chr13:25435878-25436478(+)
chr13:25437906-25438506(+)
chr13:25438593-25439193(+)
chr13:25439192-25439792(+)
chr13:25439673-25440273(+)
chr13:25440481-25441081(+)
chr13:25440950-25441550(+)
chr13:25441910-25442510(+)
chr13:25442580-25443180(+)
chr13:25442984-25443584(+)
chr13:25443455-25444055(+)
chr13:25444422-25445022(+)
chr13:25445464-25446064(+)
chr13:25446190-25446790(+)
chr13:25446744-25447344(+)
chr13:25448450-25449050(+)
chr13:25448990-25449590(+)
chr13:25449576-25450176(+)
chr13:25450795-25451395(+)
chr13:25451478-25452078(+)
chr13:25451996-25452596(+)
chr13:25452418-25453018(+)
chr13:25453280-25453880(+)
chr13:25454057-25454657(+)
chr13:25454690-25455290(+)
chr13:25455510-25456110(+)
chr13:25456509-25457109(+)
chr13:25457108-25457708(+)
chr13:25457892-25458492(+)
chr13:25459020-25459620(+)
chr13:25459730-25460330(+)
chr13:25460303-25460903(+)
chr13:25461200-25461800(+)
chr13:25461793-25462393(+)
chr13:25462474-25463074(+)
chr13:25463534-25464134(+)
chr13:25464388-25464988(+)
chr13:25465488-25466088(+)
chr13:25466974-25467574(+)
chr13:25467946-25468546(+)
chr13:25468771-25469371(+)
chr13:25469652-25470252(+)
chr13:25470100-25470700(+)
chr13:25470630-25471230(+)
chr13:25471785-25472385(+)
chr13:25473606-25474206(+)
chr13:25474540-25475140(+)
chr13:25477330-25477930(+)
chr13:25479243-25479843(+)
chr13:25479870-25480470(+)
chr13:25485036-25485636(+)
chr13:25487256-25487856(+)
chr13:25487828-25488428(+)
chr13:25488432-25489032(+)
chr13:25489250-25489850(+)
chr13:25489945-25490545(+)
chr13:25490532-25491132(+)
chr13:25491654-25492254(+)
chr13:25492123-25492723(+)
chr13:25492663-25493263(+)
chr13:25493995-25494595(+)
chr13:25494988-25495588(+)
chr13:25496268-25496868(+)
chr13:25496799-25497399(+)
chr13:25497233-25497833(+)
chr13:25498026-25498626(+)
chr13:25498450-25499050(+)
chr13:25499715-25500315(+)
chr13:25500136-25500736(+)
chr13:25500610-25501210(+)
chr13:25501390-25501990(+)
chr13:25502006-25502606(+)
chr13:25504840-25505440(+)
chr13:25505777-25506377(+)
chr13:25506556-25507156(+)
chr13:25507370-25507970(+)
chr13:25508074-25508674(+)
chr13:25509190-25509790(+)
chr13:25511418-25512018(+)
chr13:25511895-25512495(+)
chr13:25512370-25512970(+)
chr13:25514670-25515270(+)
chr13:25515194-25515794(+)
chr13:25516130-25516730(+)
chr13:25516530-25517130(+)
chr13:25517215-25517815(+)
chr13:25518084-25518684(+)
chr13:25519385-25519985(+)
chr13:25519875-25520475(+)
chr13:25523225-25523825(+)
chr13:25523689-25524289(+)
chr13:25524655-25525255(+)
chr13:25526913-25527513(+)
chr13:25527900-25528500(+)
chr13:25530030-25530630(+)
chr13:25531097-25531697(+)
chr13:25533091-25533691(+)
chr13:25534505-25535105(+)
chr13:25536924-25537524(+)
chr13:25540030-25540630(+)
chr13:25541234-25541834(+)
chr13:25541981-25542581(+)
chr13:25542444-25543044(+)
chr13:25546700-25547300(+)
chr13:25547118-25547718(+)
chr13:25555231-25555831(+)
chr13:25556188-25556788(+)
chr13:25556650-25557250(+)
chr13:25557201-25557801(+)
chr13:25558275-25558875(+)
chr13:25559131-25559731(+)
chr13:25559984-25560584(+)
chr13:25560649-25561249(+)
chr13:25561458-25562058(+)
chr13:25562346-25562946(+)
chr13:25562748-25563348(+)
chr13:25563155-25563755(+)
chr13:25564980-25565580(+)
chr13:25565470-25566070(+)
chr13:25565920-25566520(+)
chr13:25566330-25566930(+)
chr13:25567121-25567721(+)
chr13:25569255-25569855(+)
chr13:25569750-25570350(+)
chr13:25571406-25572006(+)
chr13:25572070-25572670(+)
chr13:25573898-25574498(+)
chr13:25575614-25576214(+)
chr13:25576381-25576981(+)
chr13:25577037-25577637(+)
chr13:25577555-25578155(+)
chr13:25578475-25579075(+)
chr13:25579157-25579757(+)
chr13:25580120-25580720(+)
chr13:25585215-25585815(+)
chr13:25588473-25589073(+)
chr13:25589620-25590220(+)
chr13:25591921-25592521(+)
chr13:25592529-25593129(+)
chr13:25594780-25595380(+)
chr13:25595500-25596100(+)
chr13:25596303-25596903(+)
chr13:25597620-25598220(+)
chr13:25598504-25599104(+)
chr13:25599613-25600213(+)
chr13:25600552-25601152(+)
chr13:25601849-25602449(+)
chr13:25605214-25605814(+)
chr13:25606136-25606736(+)
chr13:25609440-25610040(+)
chr13:25611228-25611828(+)
chr13:25614252-25614852(+)
chr13:25615558-25616158(+)
chr13:25616257-25616857(+)
chr13:25616750-25617350(+)
chr13:25617305-25617905(+)
chr13:25617920-25618520(+)
chr13:25619710-25620310(+)
chr13:25620130-25620730(+)
chr13:25620686-25621286(+)
chr13:25621146-25621746(+)
chr13:25621900-25622500(+)
chr13:25622760-25623360(+)
chr13:25623216-25623816(+)
chr13:25623626-25624226(+)
chr13:25625750-25626350(+)
chr13:25628618-25629218(+)
chr13:25629277-25629877(+)
chr13:25629890-25630490(+)
chr13:25630390-25630990(+)
chr13:25630830-25631430(+)
chr13:25631280-25631880(+)
chr13:25632050-25632650(+)
chr13:25632734-25633334(+)
chr13:25633330-25633930(+)
chr13:25633932-25634532(+)
chr13:25634645-25635245(+)
chr13:25635170-25635770(+)
chr13:25635610-25636210(+)
chr13:25636589-25637189(+)
chr13:25637490-25638090(+)
chr13:25637985-25638585(+)
chr13:25638469-25639069(+)
chr13:25639045-25639645(+)
chr13:25639530-25640130(+)
chr13:25639959-25640559(+)
chr13:25641138-25641738(+)
chr13:25641775-25642375(+)
chr13:25642772-25643372(+)
chr13:25643393-25643993(+)
chr13:25643934-25644534(+)
chr13:25644560-25645160(+)
chr13:25645462-25646062(+)
chr13:25646110-25646710(+)
chr13:25646790-25647390(+)
chr13:25647540-25648140(+)
chr13:25648350-25648950(+)
chr13:25650080-25650680(+)
chr13:25651520-25652120(+)
chr13:25654812-25655412(+)
chr13:25655785-25656385(+)
chr13:25657011-25657611(+)
chr13:25658169-25658769(+)
chr13:25659188-25659788(+)
chr13:25659845-25660445(+)
chr13:25661901-25662501(+)
chr13:25662749-25663349(+)
chr13:25663898-25664498(+)
chr13:25664850-25665450(+)
chr13:25667390-25667990(+)
chr13:25668403-25669003(+)
chr13:25669909-25670509(+)
chr13:25670581-25671181(+)
chr13:25671655-25672255(+)
chr13:25673710-25674310(+)
chr13:25674615-25675215(+)
chr13:25679690-25680290(+)
chr13:25680490-25681090(+)
chr13:25681220-25681820(+)
chr13:25681770-25682370(+)
chr13:25683411-25684011(+)
chr13:25685077-25685677(+)
chr13:25685591-25686191(+)
chr13:25686834-25687434(+)
chr13:25688199-25688799(+)
chr13:25688941-25689541(+)
chr13:25689549-25690149(+)
chr13:25690130-25690730(+)
chr13:25690630-25691230(+)
chr13:25691426-25692026(+)
chr13:25692421-25693021(+)
chr13:25692926-25693526(+)
chr13:25693350-25693950(+)
chr13:25694329-25694929(+)
chr13:25694770-25695370(+)
chr13:25695262-25695862(+)
chr13:25696208-25696808(+)
chr13:25697690-25698290(+)
chr13:25698410-25699010(+)
chr13:25699610-25700210(+)
chr13:25701910-25702510(+)
chr13:25702950-25703550(+)
chr13:25703390-25703990(+)
chr13:25703990-25704590(+)
chr13:25704590-25705190(+)
chr13:25705070-25705670(+)
chr13:25706124-25706724(+)
chr13:25706848-25707448(+)
chr13:25708113-25708713(+)
chr13:25709933-25710533(+)
chr13:25710932-25711532(+)
chr13:25711496-25712096(+)
chr13:25712310-25712910(+)
chr13:25712970-25713570(+)
chr13:25713810-25714410(+)
chr13:25714267-25714867(+)
chr13:25715256-25715856(+)
chr13:25715880-25716480(+)
chr13:25717060-25717660(+)
chr13:25717688-25718288(+)
chr13:25718242-25718842(+)
chr13:25721652-25722252(+)
chr13:25722060-25722660(+)
chr13:25722822-25723422(+)
chr13:25723720-25724320(+)
chr13:25725162-25725762(+)
chr13:25725638-25726238(+)
chr13:25726047-25726647(+)
chr13:25726490-25727090(+)
chr13:25727770-25728370(+)
chr13:25728225-25728825(+)
chr13:25728710-25729310(+)
chr13:25729450-25730050(+)
chr13:25731694-25732294(+)
chr13:25733020-25733620(+)
chr13:25734990-25735590(+)
chr13:25735564-25736164(+)
chr13:25736490-25737090(+)
chr13:25736983-25737583(+)
chr13:25739215-25739815(+)
chr13:25739703-25740303(+)
chr13:25740477-25741077(+)
chr13:25741283-25741883(+)
chr13:25741834-25742434(+)
chr13:25742374-25742974(+)
chr13:25742929-25743529(+)
chr13:25743551-25744151(+)
chr13:25744247-25744847(+)
chr13:25744836-25745436(+)
chr13:25745461-25746061(+)
chr13:25745867-25746467(+)
chr13:25746293-25746893(+)
chr13:25747012-25747612(+)
chr13:25747498-25748098(+)
chr13:25748302-25748902(+)
chr13:25748995-25749595(+)
chr13:25749464-25750064(+)
chr13:25750068-25750668(+)
chr13:25750550-25751150(+)
chr13:25751058-25751658(+)
chr13:25752118-25752718(+)
chr13:25753022-25753622(+)
chr13:25753888-25754488(+)
chr13:25754306-25754906(+)
chr13:25754973-25755573(+)
chr13:25755797-25756397(+)
chr13:25756830-25757430(+)
chr13:25757990-25758590(+)
chr13:25758660-25759260(+)
chr13:25759339-25759939(+)
chr13:25760045-25760645(+)
chr13:25761810-25762410(+)
chr13:25762680-25763280(+)
chr13:25763416-25764016(+)
chr13:25763875-25764475(+)
chr13:25764367-25764967(+)
chr13:25764811-25765411(+)
chr13:25765416-25766016(+)
chr13:25766332-25766932(+)
chr13:25767010-25767610(+)
chr13:25767780-25768380(+)
chr13:25768290-25768890(+)
chr13:25769437-25770037(+)
chr13:25770170-25770770(+)
chr13:25770950-25771550(+)
chr13:25771596-25772196(+)
chr13:25772581-25773181(+)
chr13:25773085-25773685(+)
chr13:25773513-25774113(+)
chr13:25774742-25775342(+)
chr13:25775498-25776098(+)
chr13:25776020-25776620(+)
chr13:25776430-25777030(+)
chr13:25776837-25777437(+)
chr13:25777344-25777944(+)
chr13:25778305-25778905(+)
chr13:25778934-25779534(+)
chr13:25779686-25780286(+)
chr13:25780830-25781430(+)
chr13:25781436-25782036(+)
chr13:25782742-25783342(+)
chr13:25783250-25783850(+)
chr13:25783850-25784450(+)
chr13:25784370-25784970(+)
chr13:25785054-25785654(+)
chr13:25785714-25786314(+)
chr13:25786369-25786969(+)
chr13:25787715-25788315(+)
chr13:25788734-25789334(+)
chr13:25789205-25789805(+)
chr13:25790430-25791030(+)
chr13:25791126-25791726(+)
chr13:25792089-25792689(+)
chr13:25793182-25793782(+)
chr13:25793987-25794587(+)
chr13:25795112-25795712(+)
chr13:25795843-25796443(+)
chr13:25796864-25797464(+)
chr13:25797425-25798025(+)
chr13:25798034-25798634(+)
chr13:25798500-25799100(+)
chr13:25799540-25800140(+)
chr13:25799990-25800590(+)
chr13:25801718-25802318(+)
chr13:25802320-25802920(+)
chr13:25803182-25803782(+)
chr13:25803795-25804395(+)
chr13:25804620-25805220(+)
chr13:25805500-25806100(+)
chr13:25806991-25807591(+)
chr13:25807979-25808579(+)
chr13:25808650-25809250(+)
chr13:25809520-25810120(+)
chr13:25810600-25811200(+)
chr13:25811016-25811616(+)
chr13:25811577-25812177(+)
chr13:25812670-25813270(+)
chr13:25814390-25814990(+)
chr13:25814997-25815597(+)
chr13:25816150-25816750(+)
chr13:25817079-25817679(+)
chr13:25818060-25818660(+)
chr13:25819170-25819770(+)
chr13:25819935-25820535(+)
chr13:25820720-25821320(+)
chr13:25821358-25821958(+)
chr13:25822069-25822669(+)
chr13:25823153-25823753(+)
chr13:25823910-25824510(+)
chr13:25826625-25827225(+)
chr13:25827782-25828382(+)
chr13:25836173-25836773(+)
chr13:25837420-25838020(+)
chr13:25840673-25841273(+)
chr13:25841253-25841853(+)
chr13:25841724-25842324(+)
chr13:25842509-25843109(+)
chr13:25844190-25844790(+)
chr13:25845043-25845643(+)
chr13:25847740-25848340(+)
chr13:25848734-25849334(+)
chr13:25849970-25850570(+)
chr13:25850801-25851401(+)
chr13:25851380-25851980(+)
chr13:25853070-25853670(+)
chr13:25854025-25854625(+)
chr13:25855575-25856175(+)
chr13:25857010-25857610(+)
chr13:25857713-25858313(+)
chr13:25859868-25860468(+)
chr13:25860581-25861181(+)
chr13:25861312-25861912(+)
chr13:25861723-25862323(+)
chr13:25862210-25862810(+)
chr13:25863021-25863621(+)
chr13:25863455-25864055(+)
chr13:25865110-25865710(+)
chr13:25865745-25866345(+)
chr13:25866306-25866906(+)
chr13:25869194-25869794(+)
chr13:25869854-25870454(+)
chr13:25873060-25873660(+)
chr13:25874220-25874820(+)
chr13:25874892-25875492(+)
chr13:25875391-25875991(+)
chr13:25875801-25876401(+)
chr13:25876567-25877167(+)
chr13:25877953-25878553(+)
chr13:25878630-25879230(+)
chr13:25879046-25879646(+)
chr13:25879473-25880073(+)
chr13:25880650-25881250(+)
chr13:25881654-25882254(+)
chr13:25882505-25883105(+)
chr13:25883596-25884196(+)
chr13:25884040-25884640(+)
chr13:25884915-25885515(+)
chr13:25885770-25886370(+)
chr13:25889710-25890310(+)
chr13:25891051-25891651(+)
chr13:25891793-25892393(+)
chr13:25892963-25893563(+)
chr13:25893795-25894395(+)
chr13:25895550-25896150(+)
chr13:25897946-25898546(+)
chr13:25902712-25903312(+)
chr13:25903725-25904325(+)
chr13:25904136-25904736(+)
chr13:25904563-25905163(+)
chr13:25905370-25905970(+)
chr13:25907050-25907650(+)
chr13:25908011-25908611(+)
chr13:25909190-25909790(+)
chr13:25909900-25910500(+)
chr13:25910810-25911410(+)
chr13:25912530-25913130(+)
chr13:25915150-25915750(+)
chr13:25917650-25918250(+)
chr13:25918252-25918852(+)
chr13:25918882-25919482(+)
chr13:25919614-25920214(+)
chr13:25920079-25920679(+)
chr13:25921179-25921779(+)
chr13:25922710-25923310(+)
chr13:25925530-25926130(+)
chr13:25926220-25926820(+)
chr13:25926843-25927443(+)
chr13:25927566-25928166(+)
chr13:25928429-25929029(+)
chr13:25930096-25930696(+)
chr13:25931705-25932305(+)
chr13:25939658-25940258(+)
chr13:25941145-25941745(+)
chr13:25941940-25942540(+)
chr13:25942340-25942940(+)
chr13:25942854-25943454(+)
chr13:25943510-25944110(+)
chr13:25943920-25944520(+)
chr13:25944390-25944990(+)
chr13:25944965-25945565(+)
chr13:25945537-25946137(+)
chr13:25946013-25946613(+)
chr13:25946597-25947197(+)
chr13:25947344-25947944(+)
chr13:25947780-25948380(+)
chr13:25948435-25949035(+)
chr13:25949166-25949766(+)
chr13:25949782-25950382(+)
chr13:25951137-25951737(+)
chr13:25951546-25952146(+)
chr13:25952526-25953126(+)
chr13:25953107-25953707(+)
chr13:25954166-25954766(+)
chr13:25954905-25955505(+)
chr13:25955840-25956440(+)
chr13:25956388-25956988(+)
chr13:25957099-25957699(+)
chr13:25957855-25958455(+)
chr13:25958422-25959022(+)
chr13:25958949-25959549(+)
chr13:25959580-25960180(+)
chr13:25960425-25961025(+)
chr13:25960990-25961590(+)
chr13:25961390-25961990(+)
chr13:25962325-25962925(+)
chr13:25962770-25963370(+)
chr13:25963250-25963850(+)
chr13:25963870-25964470(+)
chr13:25964390-25964990(+)
chr13:25965322-25965922(+)
chr13:25965947-25966547(+)
chr13:25966650-25967250(+)
chr13:25967080-25967680(+)
chr13:25967690-25968290(+)
chr13:25968210-25968810(+)
chr13:25968813-25969413(+)
chr13:25970783-25971383(+)
chr13:25971830-25972430(+)
chr13:25972290-25972890(+)
chr13:25973010-25973610(+)
chr13:25974869-25975469(+)
chr13:25975300-25975900(+)
chr13:25975994-25976594(+)
chr13:25978220-25978820(+)
chr13:25979157-25979757(+)
chr13:25980398-25980998(+)
chr13:25981690-25982290(+)
chr13:25982925-25983525(+)
chr13:25983619-25984219(+)
chr13:25984066-25984666(+)
chr13:25984480-25985080(+)
chr13:25987960-25988560(+)
chr13:25989232-25989832(+)
chr13:25990480-25991080(+)
chr13:25991579-25992179(+)
chr13:25992090-25992690(+)
chr13:25992512-25993112(+)
chr13:25992990-25993590(+)
chr13:25993620-25994220(+)
chr13:25994199-25994799(+)
chr13:25995678-25996278(+)
chr13:25996257-25996857(+)
chr13:25996930-25997530(+)
chr13:25998044-25998644(+)
chr13:26001390-26001990(+)
chr13:26001805-26002405(+)
chr13:26003034-26003634(+)
chr13:26003562-26004162(+)
chr13:26003979-26004579(+)
chr13:26005002-26005602(+)
chr13:26005810-26006410(+)
chr13:26006279-26006879(+)
chr13:26006749-26007349(+)
chr13:26007356-26007956(+)
chr13:26007870-26008470(+)
chr13:26008290-26008890(+)
chr13:26008880-26009480(+)
chr13:26009930-26010530(+)
chr13:26010631-26011231(+)
chr13:26011550-26012150(+)
chr13:26012350-26012950(+)
chr13:26013093-26013693(+)
chr13:26013570-26014170(+)
chr13:26014037-26014637(+)
chr13:26014450-26015050(+)
chr13:26015270-26015870(+)
chr13:26015830-26016430(+)
chr13:26016450-26017050(+)
chr13:26017250-26017850(+)
chr13:26018291-26018891(+)
chr13:26018730-26019330(+)
chr13:26019428-26020028(+)
chr13:26020225-26020825(+)
chr13:26020710-26021310(+)
chr13:26021502-26022102(+)
chr13:26022630-26023230(+)
chr13:26023270-26023870(+)
chr13:26024150-26024750(+)
chr13:26025110-26025710(+)
chr13:26026110-26026710(+)
chr13:26027330-26027930(+)
chr13:26027948-26028548(+)
chr13:26029231-26029831(+)
chr13:26030440-26031040(+)
chr13:26031579-26032179(+)
chr13:26032800-26033400(+)
chr13:26033645-26034245(+)
chr13:26034230-26034830(+)
chr13:26034707-26035307(+)
chr13:26035314-26035914(+)
chr13:26036287-26036887(+)
chr13:26036753-26037353(+)
chr13:26037520-26038120(+)
chr13:26038065-26038665(+)
chr13:26038537-26039137(+)
chr13:26038972-26039572(+)
chr13:26040059-26040659(+)
chr13:26040536-26041136(+)
chr13:26040947-26041547(+)
chr13:26041913-26042513(+)
chr13:26042637-26043237(+)
chr13:26043215-26043815(+)
chr13:26044036-26044636(+)
chr13:26044866-26045466(+)
chr13:26045680-26046280(+)
chr13:26046370-26046970(+)
chr13:26046989-26047589(+)
chr13:26047430-26048030(+)
chr13:26047926-26048526(+)
chr13:26048530-26049130(+)
chr13:26049240-26049840(+)
chr13:26049790-26050390(+)
chr13:26050260-26050860(+)
chr13:26050759-26051359(+)
chr13:26051430-26052030(+)
chr13:26052180-26052780(+)
chr13:26053010-26053610(+)
chr13:26055289-26055889(+)
chr13:26056930-26057530(+)
chr13:26060155-26060755(+)
chr13:26061900-26062500(+)
chr13:26062710-26063310(+)
chr13:26063275-26063875(+)
chr13:26063810-26064410(+)
chr13:26064250-26064850(+)
chr13:26064670-26065270(+)
chr13:26065439-26066039(+)
chr13:26066370-26066970(+)
chr13:26066772-26067372(+)
chr13:26067530-26068130(+)
chr13:26068031-26068631(+)
chr13:26068781-26069381(+)
chr13:26069850-26070450(+)
chr13:26070686-26071286(+)
chr13:26071378-26071978(+)
chr13:26072030-26072630(+)
chr13:26072838-26073438(+)
chr13:26073320-26073920(+)
chr13:26073810-26074410(+)
chr13:26074450-26075050(+)
chr13:26075257-26075857(+)
chr13:26075688-26076288(+)
chr13:26076096-26076696(+)
chr13:26076680-26077280(+)
chr13:26077315-26077915(+)
chr13:26077922-26078522(+)
chr13:26079730-26080330(+)
chr13:26080340-26080940(+)
chr13:26081931-26082531(+)
chr13:26082660-26083260(+)
chr13:26083850-26084450(+)
chr13:26084710-26085310(+)
chr13:26085430-26086030(+)
chr13:26088502-26089102(+)
chr13:26089103-26089703(+)
chr13:26089560-26090160(+)
chr13:26090114-26090714(+)
chr13:26091910-26092510(+)
chr13:26092470-26093070(+)
chr13:26092946-26093546(+)
chr13:26094171-26094771(+)
chr13:26099420-26100020(+)
chr13:26099930-26100530(+)
chr13:26100590-26101190(+)
chr13:26101870-26102470(+)
chr13:26102290-26102890(+)
chr13:26103070-26103670(+)
chr13:26103521-26104121(+)
chr13:26104014-26104614(+)
chr13:26104770-26105370(+)
chr13:26106200-26106800(+)
chr13:26106660-26107260(+)
chr13:26107750-26108350(+)
chr13:26108295-26108895(+)
chr13:26108730-26109330(+)
chr13:26109765-26110365(+)
chr13:26110709-26111309(+)
chr13:26112213-26112813(+)
chr13:26113990-26114590(+)
chr13:26115636-26116236(+)
chr13:26118730-26119330(+)
chr13:26120229-26120829(+)
chr13:26121230-26121830(+)
chr13:26122950-26123550(+)
chr13:26126095-26126695(+)
chr13:26127042-26127642(+)
chr13:26127477-26128077(+)
chr13:26128120-26128720(+)
chr13:26130753-26131353(+)
chr13:26131170-26131770(+)
chr13:26134180-26134780(+)
chr13:26135290-26135890(+)
chr13:26135829-26136429(+)
chr13:26136510-26137110(+)
chr13:26137490-26138090(+)
chr13:26140090-26140690(+)
chr13:26140830-26141430(+)
chr13:26141330-26141930(+)
chr13:26141889-26142489(+)
chr13:26144810-26145410(+)
chr13:26145294-26145894(+)
chr13:26146099-26146699(+)
chr13:26146570-26147170(+)
chr13:26147136-26147736(+)
chr13:26147829-26148429(+)
chr13:26148470-26149070(+)
chr13:26149010-26149610(+)
chr13:26149599-26150199(+)
chr13:26150106-26150706(+)
chr13:26151027-26151627(+)
chr13:26152499-26153099(+)
chr13:26153150-26153750(+)
chr13:26154033-26154633(+)
chr13:26155305-26155905(+)
chr13:26157350-26157950(+)
chr13:26158092-26158692(+)
chr13:26158572-26159172(+)
chr13:26159061-26159661(+)
chr13:26159820-26160420(+)
chr13:26160395-26160995(+)
chr13:26161309-26161909(+)
chr13:26162503-26163103(+)
chr13:26163140-26163740(+)
chr13:26164090-26164690(+)
chr13:26164726-26165326(+)
chr13:26165350-26165950(+)
chr13:26167190-26167790(+)
chr13:26167855-26168455(+)
chr13:26168630-26169230(+)
chr13:26169260-26169860(+)
chr13:26169878-26170478(+)
chr13:26170351-26170951(+)
chr13:26171380-26171980(+)
chr13:26173092-26173692(+)
chr13:26174080-26174680(+)
chr13:26176215-26176815(+)
chr13:26178165-26178765(+)
chr13:26179142-26179742(+)
chr13:26180170-26180770(+)
chr13:26181440-26182040(+)
chr13:26182209-26182809(+)
chr13:26184570-26185170(+)
chr13:26185290-26185890(+)
chr13:26188690-26189290(+)
chr13:26189290-26189890(+)
chr13:26190691-26191291(+)
chr13:26192127-26192727(+)
chr13:26192748-26193348(+)
chr13:26193993-26194593(+)
chr13:26194913-26195513(+)
chr13:26195410-26196010(+)
chr13:26196150-26196750(+)
chr13:26198100-26198700(+)
chr13:26198530-26199130(+)
chr13:26199441-26200041(+)
chr13:26199968-26200568(+)
chr13:26201605-26202205(+)
chr13:26202830-26203430(+)
chr13:26203548-26204148(+)
chr13:26204354-26204954(+)
chr13:26204813-26205413(+)
chr13:26206303-26206903(+)
chr13:26207139-26207739(+)
chr13:26207902-26208502(+)
chr13:26208580-26209180(+)
chr13:26209065-26209665(+)
chr13:26209782-26210382(+)
chr13:26210748-26211348(+)
chr13:26211391-26211991(+)
chr13:26219195-26219795(+)
chr13:26219695-26220295(+)
chr13:26222050-26222650(+)
chr13:26222700-26223300(+)
chr13:26223114-26223714(+)
chr13:26223552-26224152(+)
chr13:26223990-26224590(+)
chr13:26226812-26227412(+)
chr13:26228366-26228966(+)
chr13:26228810-26229410(+)
chr13:26229410-26230010(+)
chr13:26230396-26230996(+)
chr13:26231258-26231858(+)
chr13:26231728-26232328(+)
chr13:26232720-26233320(+)
chr13:26233275-26233875(+)
chr13:26235014-26235614(+)
chr13:26235610-26236210(+)
chr13:26236712-26237312(+)
chr13:26237415-26238015(+)
chr13:26238310-26238910(+)
chr13:26240255-26240855(+)
chr13:26243110-26243710(+)
chr13:26244270-26244870(+)
chr13:26244890-26245490(+)
chr13:26246256-26246856(+)
chr13:26246659-26247259(+)
chr13:26247142-26247742(+)
chr13:26247701-26248301(+)
chr13:26248444-26249044(+)
chr13:26249083-26249683(+)
chr13:26249630-26250230(+)
chr13:26250380-26250980(+)
chr13:26250890-26251490(+)
chr13:26252307-26252907(+)
chr13:26253189-26253789(+)
chr13:26254078-26254678(+)
chr13:26254850-26255450(+)
chr13:26255330-26255930(+)
chr13:26255850-26256450(+)
chr13:26256309-26256909(+)
chr13:26257113-26257713(+)
chr13:26257865-26258465(+)
chr13:26258516-26259116(+)
chr13:26259080-26259680(+)
chr13:26259535-26260135(+)
chr13:26260150-26260750(+)
chr13:26261167-26261767(+)
chr13:26261744-26262344(+)
chr13:26262498-26263098(+)
chr13:26263582-26264182(+)
chr13:26264075-26264675(+)
chr13:26264677-26265277(+)
chr13:26265130-26265730(+)
chr13:26266093-26266693(+)
chr13:26267160-26267760(+)
chr13:26269991-26270591(+)
chr13:26273080-26273680(+)
chr13:26273658-26274258(+)
chr13:26275521-26276121(+)
chr13:26275950-26276550(+)
chr13:26277670-26278270(+)
chr13:26278224-26278824(+)
chr13:26279151-26279751(+)
chr13:26279957-26280557(+)
chr13:26280450-26281050(+)
chr13:26281879-26282479(+)
chr13:26282295-26282895(+)
chr13:26282976-26283576(+)
chr13:26284550-26285150(+)
chr13:26285270-26285870(+)
chr13:26286099-26286699(+)
chr13:26287103-26287703(+)
chr13:26287530-26288130(+)
chr13:26289830-26290430(+)
chr13:26291730-26292330(+)
chr13:26292432-26293032(+)
chr13:26293025-26293625(+)
chr13:26293603-26294203(+)
chr13:26294550-26295150(+)
chr13:26296090-26296690(+)
chr13:26296967-26297567(+)
chr13:26298790-26299390(+)
chr13:26299346-26299946(+)
chr13:26300281-26300881(+)
chr13:26301315-26301915(+)
chr13:26301990-26302590(+)
chr13:26302850-26303450(+)
chr13:26303312-26303912(+)
chr13:26303830-26304430(+)
chr13:26304670-26305270(+)
chr13:26305564-26306164(+)
chr13:26306228-26306828(+)
chr13:26306998-26307598(+)
chr13:26308023-26308623(+)
chr13:26308602-26309202(+)
chr13:26309420-26310020(+)
chr13:26310155-26310755(+)
chr13:26310970-26311570(+)
chr13:26311430-26312030(+)
chr13:26311981-26312581(+)
chr13:26312499-26313099(+)
chr13:26312910-26313510(+)
chr13:26313464-26314064(+)
chr13:26314411-26315011(+)
chr13:26315150-26315750(+)
chr13:26315777-26316377(+)
chr13:26317489-26318089(+)
chr13:26318270-26318870(+)
chr13:26319328-26319928(+)
chr13:26319974-26320574(+)
chr13:26320590-26321190(+)
chr13:26321099-26321699(+)
chr13:26321597-26322197(+)
chr13:26322346-26322946(+)
chr13:26323126-26323726(+)
chr13:26323680-26324280(+)
chr13:26324172-26324772(+)
chr13:26324762-26325362(+)
chr13:26325350-26325950(+)
chr13:26325850-26326450(+)
chr13:26326550-26327150(+)
chr13:26327226-26327826(+)
chr13:26327956-26328556(+)
chr13:26329250-26329850(+)
chr13:26330110-26330710(+)
chr13:26330956-26331556(+)
chr13:26331389-26331989(+)
chr13:26333310-26333910(+)
chr13:26333861-26334461(+)
chr13:26334910-26335510(+)
chr13:26336314-26336914(+)
chr13:26336797-26337397(+)
chr13:26338432-26339032(+)
chr13:26339299-26339899(+)
chr13:26340967-26341567(+)
chr13:26341811-26342411(+)
chr13:26342746-26343346(+)
chr13:26343392-26343992(+)
chr13:26344052-26344652(+)
chr13:26344763-26345363(+)
chr13:26345268-26345868(+)
chr13:26345954-26346554(+)
chr13:26347872-26348472(+)
chr13:26349511-26350111(+)
chr13:26350047-26350647(+)
chr13:26350723-26351323(+)
chr13:26351853-26352453(+)
chr13:26352458-26353058(+)
chr13:26352882-26353482(+)
chr13:26353456-26354056(+)
chr13:26354362-26354962(+)
chr13:26355090-26355690(+)
chr13:26356630-26357230(+)
chr13:26357128-26357728(+)
chr13:26357646-26358246(+)
chr13:26358275-26358875(+)
chr13:26360110-26360710(+)
chr13:26360992-26361592(+)
chr13:26365715-26366315(+)
chr13:26366265-26366865(+)
chr13:26367060-26367660(+)
chr13:26367627-26368227(+)
chr13:26369300-26369900(+)
chr13:26370502-26371102(+)
chr13:26372140-26372740(+)
chr13:26373082-26373682(+)
chr13:26373497-26374097(+)
chr13:26374663-26375263(+)
chr13:26375070-26375670(+)
chr13:26376189-26376789(+)
chr13:26377092-26377692(+)
chr13:26377637-26378237(+)
chr13:26378130-26378730(+)
chr13:26379520-26380120(+)
chr13:26380313-26380913(+)
chr13:26380726-26381326(+)
chr13:26381611-26382211(+)
chr13:26382070-26382670(+)
chr13:26382735-26383335(+)
chr13:26384069-26384669(+)
chr13:26384623-26385223(+)
chr13:26385036-26385636(+)
chr13:26385549-26386149(+)
chr13:26387610-26388210(+)
chr13:26388670-26389270(+)
chr13:26390301-26390901(+)
chr13:26390927-26391527(+)
chr13:26391770-26392370(+)
chr13:26392940-26393540(+)
chr13:26394127-26394727(+)
chr13:26395072-26395672(+)
chr13:26395786-26396386(+)
chr13:26396950-26397550(+)
chr13:26397712-26398312(+)
chr13:26400490-26401090(+)
chr13:26401205-26401805(+)
chr13:26401945-26402545(+)
chr13:26402599-26403199(+)
chr13:26403725-26404325(+)
chr13:26404940-26405540(+)
chr13:26405400-26406000(+)
chr13:26405970-26406570(+)
chr13:26407864-26408464(+)
chr13:26408620-26409220(+)
chr13:26409147-26409747(+)
chr13:26409743-26410343(+)
chr13:26410415-26411015(+)
chr13:26411120-26411720(+)
chr13:26412086-26412686(+)
chr13:26413450-26414050(+)
chr13:26414239-26414839(+)
chr13:26414891-26415491(+)
chr13:26415690-26416290(+)
chr13:26416210-26416810(+)
chr13:26416646-26417246(+)
chr13:26417093-26417693(+)
chr13:26417730-26418330(+)
chr13:26418341-26418941(+)
chr13:26418846-26419446(+)
chr13:26420245-26420845(+)
chr13:26420648-26421248(+)
chr13:26421214-26421814(+)
chr13:26421672-26422272(+)
chr13:26422221-26422821(+)
chr13:26422854-26423454(+)
chr13:26423434-26424034(+)
chr13:26424190-26424790(+)
chr13:26424682-26425282(+)
chr13:26425120-26425720(+)
chr13:26425570-26426170(+)
chr13:26425984-26426584(+)
chr13:26426440-26427040(+)
chr13:26427020-26427620(+)
chr13:26427550-26428150(+)
chr13:26428300-26428900(+)
chr13:26428720-26429320(+)
chr13:26429610-26430210(+)
chr13:26430838-26431438(+)
chr13:26431410-26432010(+)
chr13:26431873-26432473(+)
chr13:26432325-26432925(+)
chr13:26433577-26434177(+)
chr13:26434247-26434847(+)
chr13:26434878-26435478(+)
chr13:26435451-26436051(+)
chr13:26436147-26436747(+)
chr13:26437310-26437910(+)
chr13:26438186-26438786(+)
chr13:26438873-26439473(+)
chr13:26439712-26440312(+)
chr13:26441002-26441602(+)
chr13:26441535-26442135(+)
chr13:26442530-26443130(+)
chr13:26443133-26443733(+)
chr13:26443881-26444481(+)
chr13:26445060-26445660(+)
chr13:26446488-26447088(+)
chr13:26446932-26447532(+)
chr13:26448151-26448751(+)
chr13:26448934-26449534(+)
chr13:26450131-26450731(+)
chr13:26451581-26452181(+)
chr13:26453520-26454120(+)
chr13:26454240-26454840(+)
chr13:26454736-26455336(+)
chr13:26455241-26455841(+)
chr13:26455984-26456584(+)
chr13:26456479-26457079(+)
chr13:26456978-26457578(+)
chr13:26458722-26459322(+)
chr13:26459502-26460102(+)
chr13:26460120-26460720(+)
chr13:26460822-26461422(+)
chr13:26461518-26462118(+)
chr13:26462242-26462842(+)
chr13:26463500-26464100(+)
chr13:26463990-26464590(+)
chr13:26464765-26465365(+)
chr13:26465265-26465865(+)
chr13:26466070-26466670(+)
chr13:26466490-26467090(+)
chr13:26471390-26471990(+)
chr13:26472205-26472805(+)
chr13:26472615-26473215(+)
chr13:26473259-26473859(+)
chr13:26473845-26474445(+)
chr13:26474770-26475370(+)
chr13:26475688-26476288(+)
chr13:26476624-26477224(+)
chr13:26477027-26477627(+)
chr13:26477473-26478073(+)
chr13:26478160-26478760(+)
chr13:26478870-26479470(+)
chr13:26479656-26480256(+)
chr13:26480304-26480904(+)
chr13:26480990-26481590(+)
chr13:26482424-26483024(+)
chr13:26483748-26484348(+)
chr13:26484364-26484964(+)
chr13:26485075-26485675(+)
chr13:26485908-26486508(+)
chr13:26486962-26487562(+)
chr13:26487430-26488030(+)
chr13:26487830-26488430(+)
chr13:26488634-26489234(+)
chr13:26489665-26490265(+)
chr13:26490198-26490798(+)
chr13:26490950-26491550(+)
chr13:26491406-26492006(+)
chr13:26492042-26492642(+)
chr13:26493370-26493970(+)
chr13:26493990-26494590(+)
chr13:26494399-26494999(+)
chr13:26495035-26495635(+)
chr13:26496424-26497024(+)
chr13:26497254-26497854(+)
chr13:26497700-26498300(+)
chr13:26498290-26498890(+)
chr13:26499050-26499650(+)
chr13:26499510-26500110(+)
chr13:26500079-26500679(+)
chr13:26500530-26501130(+)
chr13:26500992-26501592(+)
chr13:26501466-26502066(+)
chr13:26501962-26502562(+)
chr13:26502961-26503561(+)
chr13:26503385-26503985(+)
chr13:26504037-26504637(+)
chr13:26504703-26505303(+)
chr13:26505465-26506065(+)
chr13:26506401-26507001(+)
chr13:26507096-26507696(+)
chr13:26507681-26508281(+)
chr13:26508170-26508770(+)
chr13:26508590-26509190(+)
chr13:26509282-26509882(+)
chr13:26510200-26510800(+)
chr13:26510710-26511310(+)
chr13:26511390-26511990(+)
chr13:26512214-26512814(+)
chr13:26513230-26513830(+)
chr13:26514222-26514822(+)
chr13:26515050-26515650(+)
chr13:26515650-26516250(+)
chr13:26516171-26516771(+)
chr13:26517046-26517646(+)
chr13:26517694-26518294(+)
chr13:26518279-26518879(+)
chr13:26519053-26519653(+)
chr13:26519633-26520233(+)
chr13:26520284-26520884(+)
chr13:26520790-26521390(+)
chr13:26521585-26522185(+)
chr13:26522891-26523491(+)
chr13:26523585-26524185(+)
chr13:26524310-26524910(+)
chr13:26525102-26525702(+)
chr13:26525951-26526551(+)
chr13:26526643-26527243(+)
chr13:26527592-26528192(+)
chr13:26528017-26528617(+)
chr13:26528423-26529023(+)
chr13:26529007-26529607(+)
chr13:26532100-26532700(+)
chr13:26533095-26533695(+)
chr13:26534010-26534610(+)
chr13:26534490-26535090(+)
chr13:26535330-26535930(+)
chr13:26535810-26536410(+)
chr13:26536315-26536915(+)
chr13:26536990-26537590(+)
chr13:26537706-26538306(+)
chr13:26538143-26538743(+)
chr13:26538730-26539330(+)
chr13:26539180-26539780(+)
chr13:26539633-26540233(+)
chr13:26540109-26540709(+)
chr13:26540914-26541514(+)
chr13:26541830-26542430(+)
chr13:26542235-26542835(+)
chr13:26543110-26543710(+)
chr13:26543690-26544290(+)
chr13:26544370-26544970(+)
chr13:26545083-26545683(+)
chr13:26545576-26546176(+)
chr13:26546439-26547039(+)
chr13:26547169-26547769(+)
chr13:26547651-26548251(+)
chr13:26548342-26548942(+)
chr13:26548958-26549558(+)
chr13:26550486-26551086(+)
chr13:26551251-26551851(+)
chr13:26551716-26552316(+)
chr13:26552262-26552862(+)
chr13:26553000-26553600(+)
chr13:26553444-26554044(+)
chr13:26554311-26554911(+)
chr13:26555146-26555746(+)
chr13:26556325-26556925(+)
chr13:26556927-26557527(+)
chr13:26557490-26558090(+)
chr13:26558050-26558650(+)
chr13:26558725-26559325(+)
chr13:26559400-26560000(+)
chr13:26560510-26561110(+)
chr13:26561219-26561819(+)
chr13:26562196-26562796(+)
chr13:26562687-26563287(+)
chr13:26563715-26564315(+)
chr13:26564372-26564972(+)
chr13:26564853-26565453(+)
chr13:26565420-26566020(+)
chr13:26566106-26566706(+)
chr13:26568630-26569230(+)
chr13:26570090-26570690(+)
chr13:26570550-26571150(+)
chr13:26571070-26571670(+)
chr13:26572356-26572956(+)
chr13:26573184-26573784(+)
chr13:26574241-26574841(+)
chr13:26574910-26575510(+)
chr13:26576690-26577290(+)
chr13:26577710-26578310(+)
chr13:26581245-26581845(+)
chr13:26581769-26582369(+)
chr13:26583210-26583810(+)
chr13:26584007-26584607(+)
chr13:26584770-26585370(+)
chr13:26585375-26585975(+)
chr13:26586377-26586977(+)
chr13:26586961-26587561(+)
chr13:26587631-26588231(+)
chr13:26588199-26588799(+)
chr13:26588760-26589360(+)
chr13:26589499-26590099(+)
chr13:26590227-26590827(+)
chr13:26590738-26591338(+)
chr13:26591376-26591976(+)
chr13:26592259-26592859(+)
chr13:26592883-26593483(+)
chr13:26593324-26593924(+)
chr13:26594016-26594616(+)
chr13:26594668-26595268(+)
chr13:26595645-26596245(+)
chr13:26596650-26597250(+)
chr13:26597180-26597780(+)
chr13:26597846-26598446(+)
chr13:26598593-26599193(+)
chr13:26599232-26599832(+)
chr13:26599807-26600407(+)
chr13:26600310-26600910(+)
chr13:26600740-26601340(+)
chr13:26601478-26602078(+)
chr13:26602087-26602687(+)
chr13:26602906-26603506(+)
chr13:26603570-26604170(+)
chr13:26604310-26604910(+)
chr13:26604740-26605340(+)
chr13:26605518-26606118(+)
chr13:26605945-26606545(+)
chr13:26606820-26607420(+)
chr13:26607360-26607960(+)
chr13:26608027-26608627(+)
chr13:26608483-26609083(+)
chr13:26609330-26609930(+)
chr13:26609984-26610584(+)
chr13:26610643-26611243(+)
chr13:26611296-26611896(+)
chr13:26611725-26612325(+)
chr13:26612450-26613050(+)
chr13:26613135-26613735(+)
chr13:26613560-26614160(+)
chr13:26614370-26614970(+)
chr13:26614850-26615450(+)
chr13:26615387-26615987(+)
chr13:26615952-26616552(+)
chr13:26616765-26617365(+)
chr13:26617270-26617870(+)
chr13:26617990-26618590(+)
chr13:26619198-26619798(+)
chr13:26619680-26620280(+)
chr13:26620448-26621048(+)
chr13:26620850-26621450(+)
chr13:26621650-26622250(+)
chr13:26622278-26622878(+)
chr13:26622810-26623410(+)
chr13:26623488-26624088(+)
chr13:26623942-26624542(+)
chr13:26624644-26625244(+)
chr13:26625209-26625809(+)
chr13:26625912-26626512(+)
chr13:26626780-26627380(+)
chr13:26627536-26628136(+)
chr13:26628370-26628970(+)
chr13:26628963-26629563(+)
chr13:26630350-26630950(+)
chr13:26630982-26631582(+)
chr13:26631740-26632340(+)
chr13:26632218-26632818(+)
chr13:26632790-26633390(+)
chr13:26633366-26633966(+)
chr13:26634474-26635074(+)
chr13:26635275-26635875(+)
chr13:26635978-26636578(+)
chr13:26636866-26637466(+)
chr13:26638250-26638850(+)
chr13:26639450-26640050(+)
chr13:26640513-26641113(+)
chr13:26641010-26641610(+)
chr13:26641587-26642187(+)
chr13:26642370-26642970(+)
chr13:26642919-26643519(+)
chr13:26643639-26644239(+)
chr13:26644128-26644728(+)
chr13:26644530-26645130(+)
chr13:26645090-26645690(+)
chr13:26645752-26646352(+)
chr13:26646295-26646895(+)
chr13:26646874-26647474(+)
chr13:26647748-26648348(+)
chr13:26648697-26649297(+)
chr13:26649133-26649733(+)
chr13:26649556-26650156(+)
chr13:26650215-26650815(+)
chr13:26650910-26651510(+)
chr13:26651390-26651990(+)
chr13:26652227-26652827(+)
chr13:26652990-26653590(+)
chr13:26653565-26654165(+)
chr13:26655400-26656000(+)
chr13:26658347-26658947(+)
chr13:26666184-26666784(+)
chr13:26669414-26670014(+)
chr13:26669882-26670482(+)
chr13:26670317-26670917(+)
chr13:26670780-26671380(+)
chr13:26671572-26672172(+)
chr13:26672010-26672610(+)
chr13:26674010-26674610(+)
chr13:26674667-26675267(+)
chr13:26675460-26676060(+)
chr13:26676040-26676640(+)
chr13:26677333-26677933(+)
chr13:26681650-26682250(+)
chr13:26682210-26682810(+)
chr13:26683294-26683894(+)
chr13:26685847-26686447(+)
chr13:26686891-26687491(+)
chr13:26689313-26689913(+)
chr13:26690210-26690810(+)
chr13:26691429-26692029(+)
chr13:26691925-26692525(+)
chr13:26693110-26693710(+)
chr13:26693870-26694470(+)
chr13:26694370-26694970(+)
chr13:26695930-26696530(+)
chr13:26700238-26700838(+)
chr13:26700960-26701560(+)
chr13:26702776-26703376(+)
chr13:26703530-26704130(+)
chr13:26705416-26706016(+)
chr13:26706809-26707409(+)
chr13:26707298-26707898(+)
chr13:26707871-26708471(+)
chr13:26708985-26709585(+)
chr13:26709810-26710410(+)
chr13:26714175-26714775(+)
chr13:26714610-26715210(+)
chr13:26717742-26718342(+)
chr13:26719160-26719760(+)
chr13:26720190-26720790(+)
chr13:26721400-26722000(+)
chr13:26722674-26723274(+)
chr13:26724970-26725570(+)
chr13:26725770-26726370(+)
chr13:26726322-26726922(+)
chr13:26729535-26730135(+)
chr13:26731270-26731870(+)
chr13:26732070-26732670(+)
chr13:26734626-26735226(+)
chr13:26736254-26736854(+)
chr13:26737496-26738096(+)
chr13:26738070-26738670(+)
chr13:26738735-26739335(+)
chr13:26739300-26739900(+)
chr13:26741690-26742290(+)
chr13:26742437-26743037(+)
chr13:26742840-26743440(+)
chr13:26743780-26744380(+)
chr13:26744383-26744983(+)
chr13:26746055-26746655(+)
chr13:26748150-26748750(+)
chr13:26749685-26750285(+)
chr13:26750263-26750863(+)
chr13:26751210-26751810(+)
chr13:26752222-26752822(+)
chr13:26753369-26753969(+)
chr13:26754277-26754877(+)
chr13:26754910-26755510(+)
chr13:26755365-26755965(+)
chr13:26756390-26756990(+)
chr13:26757010-26757610(+)
chr13:26757465-26758065(+)
chr13:26758743-26759343(+)
chr13:26759812-26760412(+)
chr13:26760383-26760983(+)
chr13:26761119-26761719(+)
chr13:26761770-26762370(+)
chr13:26762176-26762776(+)
chr13:26764274-26764874(+)
chr13:26764825-26765425(+)
chr13:26765430-26766030(+)
chr13:26766050-26766650(+)
chr13:26766508-26767108(+)
chr13:26767650-26768250(+)
chr13:26768290-26768890(+)
chr13:26768850-26769450(+)
chr13:26769250-26769850(+)
chr13:26769702-26770302(+)
chr13:26770237-26770837(+)
chr13:26770950-26771550(+)
chr13:26771580-26772180(+)
chr13:26772160-26772760(+)
chr13:26772770-26773370(+)
chr13:26773764-26774364(+)
chr13:26774170-26774770(+)
chr13:26774863-26775463(+)
chr13:26775350-26775950(+)
chr13:26776024-26776624(+)
chr13:26776532-26777132(+)
chr13:26777209-26777809(+)
chr13:26777890-26778490(+)
chr13:26778750-26779350(+)
chr13:26780227-26780827(+)
chr13:26780855-26781455(+)
chr13:26781565-26782165(+)
chr13:26782329-26782929(+)
chr13:26783460-26784060(+)
chr13:26784050-26784650(+)
chr13:26784900-26785500(+)
chr13:26785530-26786130(+)
chr13:26785990-26786590(+)
chr13:26788150-26788750(+)
chr13:26788885-26789485(+)
chr13:26789365-26789965(+)
chr13:26789970-26790570(+)
chr13:26791390-26791990(+)
chr13:26792370-26792970(+)
chr13:26793732-26794332(+)
chr13:26794577-26795177(+)
chr13:26795704-26796304(+)
chr13:26796230-26796830(+)
chr13:26796966-26797566(+)
chr13:26797779-26798379(+)
chr13:26798270-26798870(+)
chr13:26799456-26800056(+)
chr13:26799958-26800558(+)
chr13:26800830-26801430(+)
chr13:26801327-26801927(+)
chr13:26802130-26802730(+)
chr13:26802936-26803536(+)
chr13:26803370-26803970(+)
chr13:26804183-26804783(+)
chr13:26804733-26805333(+)
chr13:26805290-26805890(+)
chr13:26806050-26806650(+)
chr13:26807020-26807620(+)
chr13:26807570-26808170(+)
chr13:26807970-26808570(+)
chr13:26808675-26809275(+)
chr13:26809227-26809827(+)
chr13:26810319-26810919(+)
chr13:26811120-26811720(+)
chr13:26811843-26812443(+)
chr13:26812912-26813512(+)
chr13:26814200-26814800(+)
chr13:26818050-26818650(+)
chr13:26819040-26819640(+)
chr13:26819503-26820103(+)
chr13:26820191-26820791(+)
chr13:26821065-26821665(+)
chr13:26821718-26822318(+)
chr13:26822660-26823260(+)
chr13:26826038-26826638(+)
chr13:26827388-26827988(+)
chr13:26827849-26828449(+)
chr13:26828262-26828862(+)
chr13:26828694-26829294(+)
chr13:26829280-26829880(+)
chr13:26829777-26830377(+)
chr13:26830574-26831174(+)
chr13:26831201-26831801(+)
chr13:26831888-26832488(+)
chr13:26832348-26832948(+)
chr13:26833670-26834270(+)
chr13:26834289-26834889(+)
chr13:26834913-26835513(+)
chr13:26835752-26836352(+)
chr13:26836154-26836754(+)
chr13:26839240-26839840(+)
chr13:26840362-26840962(+)
chr13:26841790-26842390(+)
chr13:26842240-26842840(+)
chr13:26842860-26843460(+)
chr13:26844745-26845345(+)
chr13:26846614-26847214(+)
chr13:26848530-26849130(+)
chr13:26849170-26849770(+)
chr13:26850450-26851050(+)
chr13:26850890-26851490(+)
chr13:26851314-26851914(+)
chr13:26851770-26852370(+)
chr13:26852386-26852986(+)
chr13:26853690-26854290(+)
chr13:26854284-26854884(+)
chr13:26854874-26855474(+)
chr13:26855490-26856090(+)
chr13:26856372-26856972(+)
chr13:26858470-26859070(+)
chr13:26859468-26860068(+)
chr13:26860008-26860608(+)
chr13:26860700-26861300(+)
chr13:26861490-26862090(+)
chr13:26861960-26862560(+)
chr13:26862765-26863365(+)
chr13:26864850-26865450(+)
chr13:26866170-26866770(+)
chr13:26867150-26867750(+)
chr13:26868140-26868740(+)
chr13:26868710-26869310(+)
chr13:26869624-26870224(+)
chr13:26870226-26870826(+)
chr13:26870810-26871410(+)
chr13:26871290-26871890(+)
chr13:26871926-26872526(+)
chr13:26872330-26872930(+)
chr13:26872764-26873364(+)
chr13:26873360-26873960(+)
chr13:26874172-26874772(+)
chr13:26874669-26875269(+)
chr13:26875390-26875990(+)
chr13:26875870-26876470(+)
chr13:26876719-26877319(+)
chr13:26877290-26877890(+)
chr13:26877990-26878590(+)
chr13:26878530-26879130(+)
chr13:26879290-26879890(+)
chr13:26879850-26880450(+)
chr13:26880470-26881070(+)
chr13:26881155-26881755(+)
chr13:26881790-26882390(+)
chr13:26882698-26883298(+)
chr13:26883570-26884170(+)
chr13:26884125-26884725(+)
chr13:26884609-26885209(+)
chr13:26885971-26886571(+)
chr13:26886550-26887150(+)
chr13:26887556-26888156(+)
chr13:26888250-26888850(+)
chr13:26889254-26889854(+)
chr13:26889918-26890518(+)
chr13:26890990-26891590(+)
chr13:26893070-26893670(+)
chr13:26894050-26894650(+)
chr13:26894679-26895279(+)
chr13:26895941-26896541(+)
chr13:26896490-26897090(+)
chr13:26897208-26897808(+)
chr13:26898045-26898645(+)
chr13:26898880-26899480(+)
chr13:26899361-26899961(+)
chr13:26899903-26900503(+)
chr13:26900590-26901190(+)
chr13:26902040-26902640(+)
chr13:26902890-26903490(+)
chr13:26903802-26904402(+)
chr13:26904920-26905520(+)
chr13:26905470-26906070(+)
chr13:26906870-26907470(+)
chr13:26908230-26908830(+)
chr13:26908842-26909442(+)
chr13:26909312-26909912(+)
chr13:26909850-26910450(+)
chr13:26912890-26913490(+)
chr13:26913793-26914393(+)
chr13:26914829-26915429(+)
chr13:26916283-26916883(+)
chr13:26916910-26917510(+)
chr13:26917818-26918418(+)
chr13:26919033-26919633(+)
chr13:26919610-26920210(+)
chr13:26922250-26922850(+)
chr13:26922997-26923597(+)
chr13:26924306-26924906(+)
chr13:26926830-26927430(+)
chr13:26927670-26928270(+)
chr13:26928430-26929030(+)
chr13:26931659-26932259(+)
chr13:26932270-26932870(+)
chr13:26932850-26933450(+)
chr13:26934427-26935027(+)
chr13:26934830-26935430(+)
chr13:26935750-26936350(+)
chr13:26936288-26936888(+)
chr13:26937635-26938235(+)
chr13:26938997-26939597(+)
chr13:26939564-26940164(+)
chr13:26941698-26942298(+)
chr13:26942173-26942773(+)
chr13:26943090-26943690(+)
chr13:26943940-26944540(+)
chr13:26944540-26945140(+)
chr13:26944958-26945558(+)
chr13:26946791-26947391(+)
chr13:26950450-26951050(+)
chr13:26951058-26951658(+)
chr13:26952129-26952729(+)
chr13:26953201-26953801(+)
chr13:26953850-26954450(+)
chr13:26954350-26954950(+)
chr13:26955165-26955765(+)
chr13:26955845-26956445(+)
chr13:26956415-26957015(+)
chr13:26956926-26957526(+)
chr13:26957775-26958375(+)
chr13:26958790-26959390(+)
chr13:26960073-26960673(+)
chr13:26962630-26963230(+)
chr13:26964213-26964813(+)
chr13:26964805-26965405(+)
chr13:26965880-26966480(+)
chr13:26968514-26969114(+)
chr13:26969470-26970070(+)
chr13:26971130-26971730(+)
chr13:26972210-26972810(+)
chr13:26973230-26973830(+)
chr13:26974566-26975166(+)
chr13:26975624-26976224(+)
chr13:26976090-26976690(+)
chr13:26976560-26977160(+)
chr13:26977090-26977690(+)
chr13:26977997-26978597(+)
chr13:26979055-26979655(+)
chr13:26980250-26980850(+)
chr13:26980897-26981497(+)
chr13:26982210-26982810(+)
chr13:26984414-26985014(+)
chr13:26985024-26985624(+)
chr13:26986282-26986882(+)
chr13:26986833-26987433(+)
chr13:26987380-26987980(+)
chr13:26988570-26989170(+)
chr13:26992190-26992790(+)
chr13:26994556-26995156(+)
chr13:26995130-26995730(+)
chr13:26996070-26996670(+)
chr13:26996774-26997374(+)
chr13:26997638-26998238(+)
chr13:26998130-26998730(+)
chr13:26998995-26999595(+)
chr13:26999684-27000284(+)
chr13:27000090-27000690(+)
chr13:27004090-27004690(+)
chr13:27005010-27005610(+)
chr13:27005765-27006365(+)
chr13:27007090-27007690(+)
chr13:27007874-27008474(+)
chr13:27008580-27009180(+)
chr13:27009141-27009741(+)
chr13:27009820-27010420(+)
chr13:27010500-27011100(+)
chr13:27010997-27011597(+)
chr13:27013310-27013910(+)
chr13:27014150-27014750(+)
chr13:27014640-27015240(+)
chr13:27015476-27016076(+)
chr13:27016131-27016731(+)
chr13:27016615-27017215(+)
chr13:27017122-27017722(+)
chr13:27017650-27018250(+)
chr13:27018510-27019110(+)
chr13:27019121-27019721(+)
chr13:27019642-27020242(+)
chr13:27020081-27020681(+)
chr13:27020851-27021451(+)
chr13:27021995-27022595(+)
chr13:27023079-27023679(+)
chr13:27023515-27024115(+)
chr13:27025730-27026330(+)
chr13:27026910-27027510(+)
chr13:27027770-27028370(+)
chr13:27028790-27029390(+)
chr13:27030660-27031260(+)
chr13:27031260-27031860(+)
chr13:27031890-27032490(+)
chr13:27032437-27033037(+)
chr13:27033235-27033835(+)
chr13:27033747-27034347(+)
chr13:27034640-27035240(+)
chr13:27036150-27036750(+)
chr13:27036750-27037350(+)
chr13:27037360-27037960(+)
chr13:27038098-27038698(+)
chr13:27038792-27039392(+)
chr13:27039568-27040168(+)
chr13:27040580-27041180(+)
chr13:27041315-27041915(+)
chr13:27042151-27042751(+)
chr13:27042613-27043213(+)
chr13:27043578-27044178(+)
chr13:27044310-27044910(+)
chr13:27045785-27046385(+)
chr13:27047050-27047650(+)
chr13:27047797-27048397(+)
chr13:27048398-27048998(+)
chr13:27048819-27049419(+)
chr13:27049497-27050097(+)
chr13:27050016-27050616(+)
chr13:27050510-27051110(+)
chr13:27051194-27051794(+)
chr13:27051710-27052310(+)
chr13:27052278-27052878(+)
chr13:27052950-27053550(+)
chr13:27054499-27055099(+)
chr13:27055487-27056087(+)
chr13:27056609-27057209(+)
chr13:27057810-27058410(+)
chr13:27058287-27058887(+)
chr13:27059329-27059929(+)
chr13:27059787-27060387(+)
chr13:27060544-27061144(+)
chr13:27061170-27061770(+)
chr13:27061698-27062298(+)
chr13:27062581-27063181(+)
chr13:27064711-27065311(+)
chr13:27065800-27066400(+)
chr13:27066290-27066890(+)
chr13:27067270-27067870(+)
chr13:27067875-27068475(+)
chr13:27068641-27069241(+)
chr13:27069195-27069795(+)
chr13:27069778-27070378(+)
chr13:27070623-27071223(+)
chr13:27071461-27072061(+)
chr13:27072096-27072696(+)
chr13:27072926-27073526(+)
chr13:27074933-27075533(+)
chr13:27075608-27076208(+)
chr13:27076885-27077485(+)
chr13:27077804-27078404(+)
chr13:27078234-27078834(+)
chr13:27078851-27079451(+)
chr13:27079530-27080130(+)
chr13:27080130-27080730(+)
chr13:27080770-27081370(+)
chr13:27081290-27081890(+)
chr13:27082070-27082670(+)
chr13:27082880-27083480(+)
chr13:27083551-27084151(+)
chr13:27084130-27084730(+)
chr13:27084867-27085467(+)
chr13:27085760-27086360(+)
chr13:27086230-27086830(+)
chr13:27086788-27087388(+)
chr13:27087913-27088513(+)
chr13:27088362-27088962(+)
chr13:27088961-27089561(+)
chr13:27089748-27090348(+)
chr13:27090402-27091002(+)
chr13:27091212-27091812(+)
chr13:27091927-27092527(+)
chr13:27092544-27093144(+)
chr13:27093220-27093820(+)
chr13:27093696-27094296(+)
chr13:27094630-27095230(+)
chr13:27095030-27095630(+)
chr13:27096042-27096642(+)
chr13:27096795-27097395(+)
chr13:27097685-27098285(+)
chr13:27098420-27099020(+)
chr13:27099005-27099605(+)
chr13:27099510-27100110(+)
chr13:27100073-27100673(+)
chr13:27100798-27101398(+)
chr13:27101393-27101993(+)
chr13:27101933-27102533(+)
chr13:27102440-27103040(+)
chr13:27103467-27104067(+)
chr13:27104010-27104610(+)
chr13:27104910-27105510(+)
chr13:27105750-27106350(+)
chr13:27108090-27108690(+)
chr13:27108819-27109419(+)
chr13:27110370-27110970(+)
chr13:27112466-27113066(+)
chr13:27112928-27113528(+)
chr13:27113993-27114593(+)
chr13:27114520-27115120(+)
chr13:27115075-27115675(+)
chr13:27116008-27116608(+)
chr13:27117018-27117618(+)
chr13:27117598-27118198(+)
chr13:27118180-27118780(+)
chr13:27118760-27119360(+)
chr13:27119570-27120170(+)
chr13:27120750-27121350(+)
chr13:27121730-27122330(+)
chr13:27122283-27122883(+)
chr13:27123512-27124112(+)
chr13:27124650-27125250(+)
chr13:27125302-27125902(+)
chr13:27125914-27126514(+)
chr13:27126871-27127471(+)
chr13:27128530-27129130(+)
chr13:27129402-27130002(+)
chr13:27130095-27130695(+)
chr13:27131444-27132044(+)
chr13:27132306-27132906(+)
chr13:27132938-27133538(+)
chr13:27133349-27133949(+)
chr13:27134668-27135268(+)
chr13:27135204-27135804(+)
chr13:27135644-27136244(+)
chr13:27136062-27136662(+)
chr13:27136555-27137155(+)
chr13:27137836-27138436(+)
chr13:27138402-27139002(+)
chr13:27139302-27139902(+)
chr13:27142408-27143008(+)
chr13:27145605-27146205(+)
chr13:27146545-27147145(+)
chr13:27147470-27148070(+)
chr13:27149290-27149890(+)
chr13:27150181-27150781(+)
chr13:27152373-27152973(+)
chr13:27153653-27154253(+)
chr13:27154562-27155162(+)
chr13:27155290-27155890(+)
chr13:27156463-27157063(+)
chr13:27157023-27157623(+)
chr13:27157902-27158502(+)
chr13:27158856-27159456(+)
chr13:27161280-27161880(+)
chr13:27162270-27162870(+)
chr13:27162810-27163410(+)
chr13:27163300-27163900(+)
chr13:27163786-27164386(+)
chr13:27164480-27165080(+)
chr13:27165077-27165677(+)
chr13:27165750-27166350(+)
chr13:27166410-27167010(+)
chr13:27167656-27168256(+)
chr13:27168423-27169023(+)
chr13:27172531-27173131(+)
chr13:27173084-27173684(+)
chr13:27173788-27174388(+)
chr13:27174442-27175042(+)
chr13:27175705-27176305(+)
chr13:27177720-27178320(+)
chr13:27178150-27178750(+)
chr13:27178906-27179506(+)
chr13:27179875-27180475(+)
chr13:27180825-27181425(+)
chr13:27181529-27182129(+)
chr13:27182036-27182636(+)
chr13:27183235-27183835(+)
chr13:27184549-27185149(+)
chr13:27186110-27186710(+)
chr13:27188780-27189380(+)
chr13:27189540-27190140(+)
chr13:27190169-27190769(+)
chr13:27190750-27191350(+)
chr13:27191246-27191846(+)
chr13:27191810-27192410(+)
chr13:27192741-27193341(+)
chr13:27193342-27193942(+)
chr13:27194947-27195547(+)
chr13:27195969-27196569(+)
chr13:27197163-27197763(+)
chr13:27198599-27199199(+)
chr13:27200334-27200934(+)
chr13:27200775-27201375(+)
chr13:27202067-27202667(+)
chr13:27202730-27203330(+)
chr13:27203295-27203895(+)
chr13:27209966-27210566(+)
chr13:27210450-27211050(+)
chr13:27210870-27211470(+)
chr13:27211630-27212230(+)
chr13:27212710-27213310(+)
chr13:27213250-27213850(+)
chr13:27213750-27214350(+)
chr13:27214772-27215372(+)
chr13:27216100-27216700(+)
chr13:27217670-27218270(+)
chr13:27218441-27219041(+)
chr13:27219130-27219730(+)
chr13:27220147-27220747(+)
chr13:27220609-27221209(+)
chr13:27223640-27224240(+)
chr13:27224130-27224730(+)
chr13:27225283-27225883(+)
chr13:27226890-27227490(+)
chr13:27227334-27227934(+)
chr13:27228040-27228640(+)
chr13:27229178-27229778(+)
chr13:27230932-27231532(+)
chr13:27231416-27232016(+)
chr13:27232082-27232682(+)
chr13:27232496-27233096(+)
chr13:27233045-27233645(+)
chr13:27233820-27234420(+)
chr13:27234272-27234872(+)
chr13:27234812-27235412(+)
chr13:27235430-27236030(+)
chr13:27236033-27236633(+)
chr13:27236890-27237490(+)
chr13:27237310-27237910(+)
chr13:27237823-27238423(+)
chr13:27238351-27238951(+)
chr13:27238904-27239504(+)
chr13:27239414-27240014(+)
chr13:27241550-27242150(+)
chr13:27242082-27242682(+)
chr13:27242815-27243415(+)
chr13:27243710-27244310(+)
chr13:27244720-27245320(+)
chr13:27245895-27246495(+)
chr13:27247900-27248500(+)
chr13:27249086-27249686(+)
chr13:27249530-27250130(+)
chr13:27250370-27250970(+)
chr13:27251176-27251776(+)
chr13:27252837-27253437(+)
chr13:27253428-27254028(+)
chr13:27254110-27254710(+)
chr13:27254589-27255189(+)
chr13:27255121-27255721(+)
chr13:27255708-27256308(+)
chr13:27256638-27257238(+)
chr13:27257175-27257775(+)
chr13:27257678-27258278(+)
chr13:27259570-27260170(+)
chr13:27260389-27260989(+)
chr13:27260960-27261560(+)
chr13:27261375-27261975(+)
chr13:27262306-27262906(+)
chr13:27262952-27263552(+)
chr13:27263511-27264111(+)
chr13:27264310-27264910(+)
chr13:27264950-27265550(+)
chr13:27265435-27266035(+)
chr13:27265986-27266586(+)
chr13:27266790-27267390(+)
chr13:27267294-27267894(+)
chr13:27267808-27268408(+)
chr13:27268250-27268850(+)
chr13:27268660-27269260(+)
chr13:27269217-27269817(+)
chr13:27270032-27270632(+)
chr13:27270848-27271448(+)
chr13:27271850-27272450(+)
chr13:27272655-27273255(+)
chr13:27274340-27274940(+)
chr13:27279550-27280150(+)
chr13:27280430-27281030(+)
chr13:27281060-27281660(+)
chr13:27281742-27282342(+)
chr13:27282415-27283015(+)
chr13:27283484-27284084(+)
chr13:27284286-27284886(+)
chr13:27285257-27285857(+)
chr13:27286070-27286670(+)
chr13:27286630-27287230(+)
chr13:27287340-27287940(+)
chr13:27287870-27288470(+)
chr13:27289081-27289681(+)
chr13:27290057-27290657(+)
chr13:27290910-27291510(+)
chr13:27292230-27292830(+)
chr13:27292690-27293290(+)
chr13:27293580-27294180(+)
chr13:27294378-27294978(+)
chr13:27295210-27295810(+)
chr13:27295637-27296237(+)
chr13:27296287-27296887(+)
chr13:27299231-27299831(+)
chr13:27300104-27300704(+)
chr13:27300976-27301576(+)
chr13:27301699-27302299(+)
chr13:27306120-27306720(+)
chr13:27306990-27307590(+)
chr13:27308010-27308610(+)
chr13:27308490-27309090(+)
chr13:27309651-27310251(+)
chr13:27310430-27311030(+)
chr13:27310940-27311540(+)
chr13:27311652-27312252(+)
chr13:27312470-27313070(+)
chr13:27313330-27313930(+)
chr13:27314165-27314765(+)
chr13:27315070-27315670(+)
chr13:27316070-27316670(+)
chr13:27316777-27317377(+)
chr13:27317989-27318589(+)
chr13:27318760-27319360(+)
chr13:27319205-27319805(+)
chr13:27320469-27321069(+)
chr13:27321130-27321730(+)
chr13:27321728-27322328(+)
chr13:27322190-27322790(+)
chr13:27322590-27323190(+)
chr13:27323255-27323855(+)
chr13:27323850-27324450(+)
chr13:27324566-27325166(+)
chr13:27325420-27326020(+)
chr13:27326050-27326650(+)
chr13:27326690-27327290(+)
chr13:27327370-27327970(+)
chr13:27328050-27328650(+)
chr13:27329235-27329835(+)
chr13:27330195-27330795(+)
chr13:27331010-27331610(+)
chr13:27331534-27332134(+)
chr13:27332036-27332636(+)
chr13:27332555-27333155(+)
chr13:27333107-27333707(+)
chr13:27333961-27334561(+)
chr13:27334743-27335343(+)
chr13:27335339-27335939(+)
chr13:27336265-27336865(+)
chr13:27336957-27337557(+)
chr13:27337767-27338367(+)
chr13:27338530-27339130(+)
chr13:27339160-27339760(+)
chr13:27339720-27340320(+)
chr13:27340150-27340750(+)
chr13:27340670-27341270(+)
chr13:27341187-27341787(+)
chr13:27341850-27342450(+)
chr13:27342295-27342895(+)
chr13:27342830-27343430(+)
chr13:27343560-27344160(+)
chr13:27344293-27344893(+)
chr13:27344910-27345510(+)
chr13:27345312-27345912(+)
chr13:27345750-27346350(+)
chr13:27346238-27346838(+)
chr13:27346730-27347330(+)
chr13:27347300-27347900(+)
chr13:27348355-27348955(+)
chr13:27348770-27349370(+)
chr13:27349373-27349973(+)
chr13:27350030-27350630(+)
chr13:27350460-27351060(+)
chr13:27351190-27351790(+)
chr13:27351656-27352256(+)
chr13:27352242-27352842(+)
chr13:27352950-27353550(+)
chr13:27353418-27354018(+)
chr13:27354575-27355175(+)
chr13:27355650-27356250(+)
chr13:27356948-27357548(+)
chr13:27357630-27358230(+)
chr13:27358757-27359357(+)
chr13:27359233-27359833(+)
chr13:27359863-27360463(+)
chr13:27360828-27361428(+)
chr13:27361410-27362010(+)
chr13:27361973-27362573(+)
chr13:27363179-27363779(+)
chr13:27364754-27365354(+)
chr13:27365292-27365892(+)
chr13:27366177-27366777(+)
chr13:27367050-27367650(+)
chr13:27367510-27368110(+)
chr13:27367925-27368525(+)
chr13:27368680-27369280(+)
chr13:27369731-27370331(+)
chr13:27370438-27371038(+)
chr13:27371650-27372250(+)
chr13:27372373-27372973(+)
chr13:27373125-27373725(+)
chr13:27373900-27374500(+)
chr13:27374610-27375210(+)
chr13:27375311-27375911(+)
chr13:27375925-27376525(+)
chr13:27376410-27377010(+)
chr13:27376906-27377506(+)
chr13:27377310-27377910(+)
chr13:27377890-27378490(+)
chr13:27378425-27379025(+)
chr13:27379210-27379810(+)
chr13:27380030-27380630(+)
chr13:27380892-27381492(+)
chr13:27381716-27382316(+)
chr13:27382442-27383042(+)
chr13:27383045-27383645(+)
chr13:27383800-27384400(+)
chr13:27384223-27384823(+)
chr13:27385582-27386182(+)
chr13:27386521-27387121(+)
chr13:27387010-27387610(+)
chr13:27387464-27388064(+)
chr13:27387969-27388569(+)
chr13:27388410-27389010(+)
chr13:27389320-27389920(+)
chr13:27389967-27390567(+)
chr13:27391000-27391600(+)
chr13:27391575-27392175(+)
chr13:27392430-27393030(+)
chr13:27393082-27393682(+)
chr13:27394004-27394604(+)
chr13:27394520-27395120(+)
chr13:27395045-27395645(+)
chr13:27395580-27396180(+)
chr13:27396178-27396778(+)
chr13:27396977-27397577(+)
chr13:27397420-27398020(+)
chr13:27398590-27399190(+)
chr13:27400030-27400630(+)
chr13:27403095-27403695(+)
chr13:27403560-27404160(+)
chr13:27404394-27404994(+)
chr13:27405320-27405920(+)
chr13:27405995-27406595(+)
chr13:27407296-27407896(+)
chr13:27408661-27409261(+)
chr13:27409394-27409994(+)
chr13:27410215-27410815(+)
chr13:27410849-27411449(+)
chr13:27411610-27412210(+)
chr13:27412091-27412691(+)
chr13:27413120-27413720(+)
chr13:27413874-27414474(+)
chr13:27414508-27415108(+)
chr13:27415580-27416180(+)
chr13:27416800-27417400(+)
chr13:27420830-27421430(+)
chr13:27421314-27421914(+)
chr13:27423250-27423850(+)
chr13:27423810-27424410(+)
chr13:27425070-27425670(+)
chr13:27426081-27426681(+)
chr13:27426694-27427294(+)
chr13:27427282-27427882(+)
chr13:27427774-27428374(+)
chr13:27428450-27429050(+)
chr13:27429080-27429680(+)
chr13:27429500-27430100(+)
chr13:27430025-27430625(+)
chr13:27430846-27431446(+)
chr13:27431370-27431970(+)
chr13:27432160-27432760(+)
chr13:27433290-27433890(+)
chr13:27434122-27434722(+)
chr13:27434710-27435310(+)
chr13:27435260-27435860(+)
chr13:27435975-27436575(+)
chr13:27436480-27437080(+)
chr13:27437500-27438100(+)
chr13:27438110-27438710(+)
chr13:27438667-27439267(+)
chr13:27439350-27439950(+)
chr13:27440042-27440642(+)
chr13:27441483-27442083(+)
chr13:27443390-27443990(+)
chr13:27444490-27445090(+)
chr13:27445070-27445670(+)
chr13:27445676-27446276(+)
chr13:27446450-27447050(+)
chr13:27446897-27447497(+)
chr13:27447369-27447969(+)
chr13:27447834-27448434(+)
chr13:27448310-27448910(+)
chr13:27449690-27450290(+)
chr13:27450350-27450950(+)
chr13:27451265-27451865(+)
chr13:27451710-27452310(+)
chr13:27452489-27453089(+)
chr13:27453670-27454270(+)
chr13:27454190-27454790(+)
chr13:27454807-27455407(+)
chr13:27455208-27455808(+)
chr13:27456098-27456698(+)
chr13:27456840-27457440(+)
chr13:27457340-27457940(+)
chr13:27458234-27458834(+)
chr13:27459490-27460090(+)
chr13:27460239-27460839(+)
chr13:27461604-27462204(+)
chr13:27462170-27462770(+)
chr13:27462601-27463201(+)
chr13:27463194-27463794(+)
chr13:27463729-27464329(+)
chr13:27464438-27465038(+)
chr13:27465190-27465790(+)
chr13:27468170-27468770(+)
chr13:27468650-27469250(+)
chr13:27469068-27469668(+)
chr13:27469506-27470106(+)
chr13:27470098-27470698(+)
chr13:27471255-27471855(+)
chr13:27471661-27472261(+)
chr13:27472116-27472716(+)
chr13:27473186-27473786(+)
chr13:27473697-27474297(+)
chr13:27474220-27474820(+)
chr13:27474727-27475327(+)
chr13:27475218-27475818(+)
chr13:27476092-27476692(+)
chr13:27476625-27477225(+)
chr13:27477188-27477788(+)
chr13:27477748-27478348(+)
chr13:27478355-27478955(+)
chr13:27478935-27479535(+)
chr13:27479570-27480170(+)
chr13:27480610-27481210(+)
chr13:27481144-27481744(+)
chr13:27481807-27482407(+)
chr13:27482221-27482821(+)
chr13:27483474-27484074(+)
chr13:27483930-27484530(+)
chr13:27484430-27485030(+)
chr13:27484944-27485544(+)
chr13:27485496-27486096(+)
chr13:27486051-27486651(+)
chr13:27486630-27487230(+)
chr13:27487130-27487730(+)
chr13:27487630-27488230(+)
chr13:27488163-27488763(+)
chr13:27488707-27489307(+)
chr13:27489600-27490200(+)
chr13:27490492-27491092(+)
chr13:27491110-27491710(+)
chr13:27491530-27492130(+)
chr13:27492032-27492632(+)
chr13:27493314-27493914(+)
chr13:27494178-27494778(+)
chr13:27494725-27495325(+)
chr13:27495256-27495856(+)
chr13:27495901-27496501(+)
chr13:27496390-27496990(+)
chr13:27496814-27497414(+)
chr13:27497418-27498018(+)
chr13:27497920-27498520(+)
chr13:27498559-27499159(+)
chr13:27499209-27499809(+)
chr13:27500185-27500785(+)
chr13:27500846-27501446(+)
chr13:27501510-27502110(+)
chr13:27503113-27503713(+)
chr13:27503573-27504173(+)
chr13:27504278-27504878(+)
chr13:27504680-27505280(+)
chr13:27505271-27505871(+)
chr13:27505862-27506462(+)
chr13:27506513-27507113(+)
chr13:27507110-27507710(+)
chr13:27507515-27508115(+)
chr13:27508154-27508754(+)
chr13:27509075-27509675(+)
chr13:27510042-27510642(+)
chr13:27510896-27511496(+)
chr13:27511507-27512107(+)
chr13:27512190-27512790(+)
chr13:27513082-27513682(+)
chr13:27514056-27514656(+)
chr13:27514639-27515239(+)
chr13:27515288-27515888(+)
chr13:27515799-27516399(+)
chr13:27516210-27516810(+)
chr13:27517056-27517656(+)
chr13:27517848-27518448(+)
chr13:27518542-27519142(+)
chr13:27520246-27520846(+)
chr13:27520976-27521576(+)
chr13:27521919-27522519(+)
chr13:27522534-27523134(+)
chr13:27523151-27523751(+)
chr13:27523665-27524265(+)
chr13:27524192-27524792(+)
chr13:27524613-27525213(+)
chr13:27525056-27525656(+)
chr13:27525693-27526293(+)
chr13:27526706-27527306(+)
chr13:27527248-27527848(+)
chr13:27527822-27528422(+)
chr13:27528430-27529030(+)
chr13:27529143-27529743(+)
chr13:27529974-27530574(+)
chr13:27530548-27531148(+)
chr13:27531303-27531903(+)
chr13:27532095-27532695(+)
chr13:27532805-27533405(+)
chr13:27533530-27534130(+)
chr13:27534090-27534690(+)
chr13:27534740-27535340(+)
chr13:27535310-27535910(+)
chr13:27536055-27536655(+)
chr13:27536584-27537184(+)
chr13:27537141-27537741(+)
chr13:27537900-27538500(+)
chr13:27538308-27538908(+)
chr13:27538783-27539383(+)
chr13:27539350-27539950(+)
chr13:27540005-27540605(+)
chr13:27540428-27541028(+)
chr13:27540845-27541445(+)
chr13:27541285-27541885(+)
chr13:27541832-27542432(+)
chr13:27542737-27543337(+)
chr13:27543266-27543866(+)
chr13:27543670-27544270(+)
chr13:27544640-27545240(+)
chr13:27545548-27546148(+)
chr13:27546246-27546846(+)
chr13:27546827-27547427(+)
chr13:27547290-27547890(+)
chr13:27548025-27548625(+)
chr13:27550025-27550625(+)
chr13:27550565-27551165(+)
chr13:27551552-27552152(+)
chr13:27552115-27552715(+)
chr13:27552535-27553135(+)
chr13:27554029-27554629(+)
chr13:27554504-27555104(+)
chr13:27555290-27555890(+)
chr13:27555690-27556290(+)
chr13:27557089-27557689(+)
chr13:27557872-27558472(+)
chr13:27558420-27559020(+)
chr13:27558878-27559478(+)
chr13:27559326-27559926(+)
chr13:27561463-27562063(+)
chr13:27562471-27563071(+)
chr13:27563315-27563915(+)
chr13:27563913-27564513(+)
chr13:27564586-27565186(+)
chr13:27565055-27565655(+)
chr13:27565528-27566128(+)
chr13:27566240-27566840(+)
chr13:27567191-27567791(+)
chr13:27568552-27569152(+)
chr13:27570550-27571150(+)
chr13:27571376-27571976(+)
chr13:27572260-27572860(+)
chr13:27573100-27573700(+)
chr13:27573555-27574155(+)
chr13:27574999-27575599(+)
chr13:27575599-27576199(+)
chr13:27576378-27576978(+)
chr13:27576980-27577580(+)
chr13:27577782-27578382(+)
chr13:27578427-27579027(+)
chr13:27578938-27579538(+)
chr13:27579552-27580152(+)
chr13:27580129-27580729(+)
chr13:27580556-27581156(+)
chr13:27581185-27581785(+)
chr13:27581842-27582442(+)
chr13:27582260-27582860(+)
chr13:27585350-27585950(+)
chr13:27585777-27586377(+)
chr13:27586829-27587429(+)
chr13:27587250-27587850(+)
chr13:27588302-27588902(+)
chr13:27588902-27589502(+)
chr13:27589310-27589910(+)
chr13:27590140-27590740(+)
chr13:27590928-27591528(+)
chr13:27591531-27592131(+)
chr13:27592480-27593080(+)
chr13:27592918-27593518(+)
chr13:27593625-27594225(+)
chr13:27594046-27594646(+)
chr13:27594685-27595285(+)
chr13:27595270-27595870(+)
chr13:27595670-27596270(+)
chr13:27596755-27597355(+)
chr13:27597383-27597983(+)
chr13:27597915-27598515(+)
chr13:27598689-27599289(+)
chr13:27599154-27599754(+)
chr13:27600205-27600805(+)
chr13:27601060-27601660(+)
chr13:27601700-27602300(+)
chr13:27602505-27603105(+)
chr13:27602978-27603578(+)
chr13:27603380-27603980(+)
chr13:27606110-27606710(+)
chr13:27607330-27607930(+)
chr13:27608681-27609281(+)
chr13:27609219-27609819(+)
chr13:27609990-27610590(+)
chr13:27610477-27611077(+)
chr13:27610926-27611526(+)
chr13:27611629-27612229(+)
chr13:27612321-27612921(+)
chr13:27613284-27613884(+)
chr13:27614011-27614611(+)
chr13:27614503-27615103(+)
chr13:27615124-27615724(+)
chr13:27617062-27617662(+)
chr13:27618926-27619526(+)
chr13:27620010-27620610(+)
chr13:27620490-27621090(+)
chr13:27621107-27621707(+)
chr13:27621820-27622420(+)
chr13:27626599-27627199(+)
chr13:27627090-27627690(+)
chr13:27627536-27628136(+)
chr13:27628216-27628816(+)
chr13:27628751-27629351(+)
chr13:27629576-27630176(+)
chr13:27630364-27630964(+)
chr13:27631210-27631810(+)
chr13:27631710-27632310(+)
chr13:27634150-27634750(+)
chr13:27634770-27635370(+)
chr13:27638098-27638698(+)
chr13:27638782-27639382(+)
chr13:27639556-27640156(+)
chr13:27640670-27641270(+)
chr13:27641458-27642058(+)
chr13:27642008-27642608(+)
chr13:27643170-27643770(+)
chr13:27643750-27644350(+)
chr13:27646410-27647010(+)
chr13:27647129-27647729(+)
chr13:27650436-27651036(+)
chr13:27650950-27651550(+)
chr13:27651499-27652099(+)
chr13:27652060-27652660(+)
chr13:27653502-27654102(+)
chr13:27654199-27654799(+)
chr13:27654911-27655511(+)
chr13:27656339-27656939(+)
chr13:27657221-27657821(+)
chr13:27660833-27661433(+)
chr13:27661734-27662334(+)
chr13:27662583-27663183(+)
chr13:27663278-27663878(+)
chr13:27664463-27665063(+)
chr13:27665650-27666250(+)
chr13:27668025-27668625(+)
chr13:27670050-27670650(+)
chr13:27672759-27673359(+)
chr13:27673170-27673770(+)
chr13:27674439-27675039(+)
chr13:27676910-27677510(+)
chr13:27677872-27678472(+)
chr13:27678590-27679190(+)
chr13:27679281-27679881(+)
chr13:27680073-27680673(+)
chr13:27681090-27681690(+)
chr13:27683314-27683914(+)
chr13:27684234-27684834(+)
chr13:27686130-27686730(+)
chr13:27687478-27688078(+)
chr13:27688369-27688969(+)
chr13:27690730-27691330(+)
chr13:27691170-27691770(+)
chr13:27691980-27692580(+)
chr13:27692572-27693172(+)
chr13:27693170-27693770(+)
chr13:27693625-27694225(+)
chr13:27694091-27694691(+)
chr13:27694851-27695451(+)
chr13:27695268-27695868(+)
chr13:27696370-27696970(+)
chr13:27697610-27698210(+)
chr13:27698603-27699203(+)
chr13:27699294-27699894(+)
chr13:27699861-27700461(+)
chr13:27700330-27700930(+)
chr13:27701036-27701636(+)
chr13:27701526-27702126(+)
chr13:27702276-27702876(+)
chr13:27703039-27703639(+)
chr13:27703986-27704586(+)
chr13:27704602-27705202(+)
chr13:27705233-27705833(+)
chr13:27705890-27706490(+)
chr13:27706661-27707261(+)
chr13:27707075-27707675(+)
chr13:27707911-27708511(+)
chr13:27709017-27709617(+)
chr13:27709618-27710218(+)
chr13:27711818-27712418(+)
chr13:27712420-27713020(+)
chr13:27713605-27714205(+)
chr13:27715250-27715850(+)
chr13:27715773-27716373(+)
chr13:27717232-27717832(+)
chr13:27718800-27719400(+)
chr13:27720215-27720815(+)
chr13:27720703-27721303(+)
chr13:27721640-27722240(+)
chr13:27722915-27723515(+)
chr13:27724160-27724760(+)
chr13:27725824-27726424(+)
chr13:27726231-27726831(+)
chr13:27727671-27728271(+)
chr13:27728153-27728753(+)
chr13:27728708-27729308(+)
chr13:27730210-27730810(+)
chr13:27731715-27732315(+)
chr13:27732185-27732785(+)
chr13:27734190-27734790(+)
chr13:27734860-27735460(+)
chr13:27735406-27736006(+)
chr13:27735997-27736597(+)
chr13:27737175-27737775(+)
chr13:27738123-27738723(+)
chr13:27740002-27740602(+)
chr13:27741293-27741893(+)
chr13:27742072-27742672(+)
chr13:27742534-27743134(+)
chr13:27742964-27743564(+)
chr13:27743674-27744274(+)
chr13:27744333-27744933(+)
chr13:27744743-27745343(+)
chr13:27745218-27745818(+)
chr13:27745829-27746429(+)
chr13:27746314-27746914(+)
chr13:27747098-27747698(+)
chr13:27748814-27749414(+)
chr13:27750742-27751342(+)
chr13:27751894-27752494(+)
chr13:27752343-27752943(+)
chr13:27753510-27754110(+)
chr13:27757039-27757639(+)
chr13:27757829-27758429(+)
chr13:27759010-27759610(+)
chr13:27759702-27760302(+)
chr13:27760313-27760913(+)
chr13:27761820-27762420(+)
chr13:27762250-27762850(+)
chr13:27763244-27763844(+)
chr13:27766418-27767018(+)
chr13:27766838-27767438(+)
chr13:27767630-27768230(+)
chr13:27768266-27768866(+)
chr13:27769231-27769831(+)
chr13:27770103-27770703(+)
chr13:27770690-27771290(+)
chr13:27772172-27772772(+)
chr13:27773275-27773875(+)
chr13:27773724-27774324(+)
chr13:27774545-27775145(+)
chr13:27775222-27775822(+)
chr13:27775719-27776319(+)
chr13:27776350-27776950(+)
chr13:27777275-27777875(+)
chr13:27777923-27778523(+)
chr13:27778850-27779450(+)
chr13:27779570-27780170(+)
chr13:27780710-27781310(+)
chr13:27781645-27782245(+)
chr13:27783210-27783810(+)
chr13:27784925-27785525(+)
chr13:27785340-27785940(+)
chr13:27785800-27786400(+)
chr13:27786445-27787045(+)
chr13:27787050-27787650(+)
chr13:27787835-27788435(+)
chr13:27789740-27790340(+)
chr13:27790690-27791290(+)
chr13:27791815-27792415(+)
chr13:27792647-27793247(+)
chr13:27794234-27794834(+)
chr13:27795450-27796050(+)
chr13:27796090-27796690(+)
chr13:27797075-27797675(+)
chr13:27797550-27798150(+)
chr13:27798088-27798688(+)
chr13:27801076-27801676(+)
chr13:27802214-27802814(+)
chr13:27802690-27803290(+)
chr13:27803643-27804243(+)
chr13:27804077-27804677(+)
chr13:27807690-27808290(+)
chr13:27810545-27811145(+)
chr13:27812010-27812610(+)
chr13:27813035-27813635(+)
chr13:27814900-27815500(+)
chr13:27816762-27817362(+)
chr13:27817430-27818030(+)
chr13:27819691-27820291(+)
chr13:27820650-27821250(+)
chr13:27823944-27824544(+)
chr13:27824760-27825360(+)
chr13:27825205-27825805(+)
chr13:27825923-27826523(+)
chr13:27826398-27826998(+)
chr13:27826911-27827511(+)
chr13:27827477-27828077(+)
chr13:27827918-27828518(+)
chr13:27829308-27829908(+)
chr13:27830744-27831344(+)
chr13:27831252-27831852(+)
chr13:27831901-27832501(+)
chr13:27832874-27833474(+)
chr13:27833862-27834462(+)
chr13:27834709-27835309(+)
chr13:27835426-27836026(+)
chr13:27836020-27836620(+)
chr13:27836490-27837090(+)
chr13:27836910-27837510(+)
chr13:27837509-27838109(+)
chr13:27838208-27838808(+)
chr13:27838772-27839372(+)
chr13:27839460-27840060(+)
chr13:27840204-27840804(+)
chr13:27840982-27841582(+)
chr13:27841688-27842288(+)
chr13:27842305-27842905(+)
chr13:27843170-27843770(+)
chr13:27843650-27844250(+)
chr13:27844150-27844750(+)
chr13:27844739-27845339(+)
chr13:27845570-27846170(+)
chr13:27845984-27846584(+)
chr13:27846526-27847126(+)
chr13:27847001-27847601(+)
chr13:27847693-27848293(+)
chr13:27848120-27848720(+)
chr13:27848854-27849454(+)
chr13:27849556-27850156(+)
chr13:27850239-27850839(+)
chr13:27851242-27851842(+)
chr13:27852020-27852620(+)
chr13:27852640-27853240(+)
chr13:27853230-27853830(+)
chr13:27853712-27854312(+)
chr13:27854306-27854906(+)
chr13:27854842-27855442(+)
chr13:27855456-27856056(+)
chr13:27856290-27856890(+)
chr13:27856810-27857410(+)
chr13:27857450-27858050(+)
chr13:27858144-27858744(+)
chr13:27858830-27859430(+)
chr13:27859478-27860078(+)
chr13:27860713-27861313(+)
chr13:27861190-27861790(+)
chr13:27862110-27862710(+)
chr13:27862607-27863207(+)
chr13:27863124-27863724(+)
chr13:27863903-27864503(+)
chr13:27864738-27865338(+)
chr13:27866012-27866612(+)
chr13:27866705-27867305(+)
chr13:27867261-27867861(+)
chr13:27868126-27868726(+)
chr13:27869005-27869605(+)
chr13:27869752-27870352(+)
chr13:27870673-27871273(+)
chr13:27871540-27872140(+)
chr13:27872165-27872765(+)
chr13:27872905-27873505(+)
chr13:27874370-27874970(+)
chr13:27875009-27875609(+)
chr13:27876210-27876810(+)
chr13:27876868-27877468(+)
chr13:27878160-27878760(+)
chr13:27878658-27879258(+)
chr13:27879716-27880316(+)
chr13:27880165-27880765(+)
chr13:27880635-27881235(+)
chr13:27881066-27881666(+)
chr13:27882119-27882719(+)
chr13:27883334-27883934(+)
chr13:27884191-27884791(+)
chr13:27884939-27885539(+)
chr13:27885876-27886476(+)
chr13:27886703-27887303(+)
chr13:27887677-27888277(+)
chr13:27888473-27889073(+)
chr13:27890680-27891280(+)
chr13:27892370-27892970(+)
chr13:27893397-27893997(+)
chr13:27894230-27894830(+)
chr13:27894880-27895480(+)
chr13:27895499-27896099(+)
chr13:27896039-27896639(+)
chr13:27896549-27897149(+)
chr13:27897270-27897870(+)
chr13:27898010-27898610(+)
chr13:27899085-27899685(+)
chr13:27899710-27900310(+)
chr13:27900130-27900730(+)
chr13:27900805-27901405(+)
chr13:27901990-27902590(+)
chr13:27903334-27903934(+)
chr13:27903905-27904505(+)
chr13:27904600-27905200(+)
chr13:27905520-27906120(+)
chr13:27906034-27906634(+)
chr13:27906570-27907170(+)
chr13:27907035-27907635(+)
chr13:27907590-27908190(+)
chr13:27908180-27908780(+)
chr13:27909075-27909675(+)
chr13:27909480-27910080(+)
chr13:27910060-27910660(+)
chr13:27910470-27911070(+)
chr13:27911014-27911614(+)
chr13:27911569-27912169(+)
chr13:27912450-27913050(+)
chr13:27912851-27913451(+)
chr13:27913329-27913929(+)
chr13:27914090-27914690(+)
chr13:27914996-27915596(+)
chr13:27915637-27916237(+)
chr13:27916650-27917250(+)
chr13:27917628-27918228(+)
chr13:27918070-27918670(+)
chr13:27918650-27919250(+)
chr13:27919230-27919830(+)
chr13:27919727-27920327(+)
chr13:27920857-27921457(+)
chr13:27921358-27921958(+)
chr13:27921892-27922492(+)
chr13:27922520-27923120(+)
chr13:27922930-27923530(+)
chr13:27923473-27924073(+)
chr13:27924049-27924649(+)
chr13:27924610-27925210(+)
chr13:27925109-27925709(+)
chr13:27925980-27926580(+)
chr13:27926545-27927145(+)
chr13:27927149-27927749(+)
chr13:27927830-27928430(+)
chr13:27928475-27929075(+)
chr13:27929465-27930065(+)
chr13:27929894-27930494(+)
chr13:27931220-27931820(+)
chr13:27932610-27933210(+)
chr13:27933214-27933814(+)
chr13:27934478-27935078(+)
chr13:27935126-27935726(+)
chr13:27936019-27936619(+)
chr13:27936534-27937134(+)
chr13:27937140-27937740(+)
chr13:27937834-27938434(+)
chr13:27938625-27939225(+)
chr13:27939960-27940560(+)
chr13:27941577-27942177(+)
chr13:27943369-27943969(+)
chr13:27944441-27945041(+)
chr13:27945145-27945745(+)
chr13:27945870-27946470(+)
chr13:27946286-27946886(+)
chr13:27946924-27947524(+)
chr13:27947626-27948226(+)
chr13:27948223-27948823(+)
chr13:27948690-27949290(+)
chr13:27949731-27950331(+)
chr13:27950491-27951091(+)
chr13:27951550-27952150(+)
chr13:27952090-27952690(+)
chr13:27953130-27953730(+)
chr13:27953976-27954576(+)
chr13:27954501-27955101(+)
chr13:27955036-27955636(+)
chr13:27955570-27956170(+)
chr13:27955980-27956580(+)
chr13:27956481-27957081(+)
chr13:27957175-27957775(+)
chr13:27957668-27958268(+)
chr13:27958593-27959193(+)
chr13:27960623-27961223(+)
chr13:27961246-27961846(+)
chr13:27961892-27962492(+)
chr13:27962299-27962899(+)
chr13:27964172-27964772(+)
chr13:27965509-27966109(+)
chr13:27967117-27967717(+)
chr13:27968563-27969163(+)
chr13:27969232-27969832(+)
chr13:27969830-27970430(+)
chr13:27970318-27970918(+)
chr13:27972400-27973000(+)
chr13:27972922-27973522(+)
chr13:27973660-27974260(+)
chr13:27974430-27975030(+)
chr13:27975228-27975828(+)
chr13:27976200-27976800(+)
chr13:27976869-27977469(+)
chr13:27977305-27977905(+)
chr13:27977952-27978552(+)
chr13:27978618-27979218(+)
chr13:27979200-27979800(+)
chr13:27979720-27980320(+)
chr13:27980312-27980912(+)
chr13:27980943-27981543(+)
chr13:27982104-27982704(+)
chr13:27983035-27983635(+)
chr13:27985394-27985994(+)
chr13:27986240-27986840(+)
chr13:27987730-27988330(+)
chr13:27988680-27989280(+)
chr13:27989170-27989770(+)
chr13:27989973-27990573(+)
chr13:27990430-27991030(+)
chr13:27990890-27991490(+)
chr13:27991970-27992570(+)
chr13:27992510-27993110(+)
chr13:27993318-27993918(+)
chr13:27993870-27994470(+)
chr13:27994498-27995098(+)
chr13:27995115-27995715(+)
chr13:27995537-27996137(+)
chr13:27996031-27996631(+)
chr13:27996510-27997110(+)
chr13:27997073-27997673(+)
chr13:27997561-27998161(+)
chr13:27998364-27998964(+)
chr13:27998818-27999418(+)
chr13:27999382-27999982(+)
chr13:27999955-28000555(+)
chr13:28000963-28001563(+)
chr13:28001591-28002191(+)
chr13:28002361-28002961(+)
chr13:28003263-28003863(+)
chr13:28003890-28004490(+)
chr13:28004510-28005110(+)
chr13:28005530-28006130(+)
chr13:28006075-28006675(+)
chr13:28006665-28007265(+)
chr13:28007510-28008110(+)
chr13:28008330-28008930(+)
chr13:28008773-28009373(+)
chr13:28009235-28009835(+)
chr13:28010150-28010750(+)
chr13:28011128-28011728(+)
chr13:28012410-28013010(+)
chr13:28013860-28014460(+)
chr13:28014434-28015034(+)
chr13:28015222-28015822(+)
chr13:28016124-28016724(+)
chr13:28016830-28017430(+)
chr13:28018660-28019260(+)
chr13:28019485-28020085(+)
chr13:28021057-28021657(+)
chr13:28021570-28022170(+)
chr13:28022359-28022959(+)
chr13:28023400-28024000(+)
chr13:28023987-28024587(+)
chr13:28024434-28025034(+)
chr13:28025089-28025689(+)
chr13:28025793-28026393(+)
chr13:28027400-28028000(+)
chr13:28028045-28028645(+)
chr13:28028690-28029290(+)
chr13:28029455-28030055(+)
chr13:28030191-28030791(+)
chr13:28032810-28033410(+)
chr13:28033502-28034102(+)
chr13:28034010-28034610(+)
chr13:28034810-28035410(+)
chr13:28035399-28035999(+)
chr13:28036154-28036754(+)
chr13:28036970-28037570(+)
chr13:28037615-28038215(+)
chr13:28038540-28039140(+)
chr13:28039645-28040245(+)
chr13:28040509-28041109(+)
chr13:28040927-28041527(+)
chr13:28044340-28044940(+)
chr13:28046519-28047119(+)
chr13:28046941-28047541(+)
chr13:28047830-28048430(+)
chr13:28048995-28049595(+)
chr13:28049752-28050352(+)
chr13:28051276-28051876(+)
chr13:28052010-28052610(+)
chr13:28052922-28053522(+)
chr13:28053616-28054216(+)
chr13:28054341-28054941(+)
chr13:28055360-28055960(+)
chr13:28055804-28056404(+)
chr13:28057035-28057635(+)
chr13:28057700-28058300(+)
chr13:28058868-28059468(+)
chr13:28060533-28061133(+)
chr13:28061130-28061730(+)
chr13:28061799-28062399(+)
chr13:28062248-28062848(+)
chr13:28063498-28064098(+)
chr13:28064183-28064783(+)
chr13:28064587-28065187(+)
chr13:28065070-28065670(+)
chr13:28065690-28066290(+)
chr13:28066450-28067050(+)
chr13:28067200-28067800(+)
chr13:28068031-28068631(+)
chr13:28068697-28069297(+)
chr13:28069509-28070109(+)
chr13:28070016-28070616(+)
chr13:28070811-28071411(+)
chr13:28071770-28072370(+)
chr13:28072809-28073409(+)
chr13:28073407-28074007(+)
chr13:28073936-28074536(+)
chr13:28074822-28075422(+)
chr13:28075229-28075829(+)
chr13:28076129-28076729(+)
chr13:28076767-28077367(+)
chr13:28077503-28078103(+)
chr13:28078123-28078723(+)
chr13:28078733-28079333(+)
chr13:28079298-28079898(+)
chr13:28079907-28080507(+)
chr13:28080905-28081505(+)
chr13:28081320-28081920(+)
chr13:28082065-28082665(+)
chr13:28082560-28083160(+)
chr13:28083060-28083660(+)
chr13:28083510-28084110(+)
chr13:28084125-28084725(+)
chr13:28087008-28087608(+)
chr13:28088660-28089260(+)
chr13:28089630-28090230(+)
chr13:28090115-28090715(+)
chr13:28090710-28091310(+)
chr13:28093650-28094250(+)
chr13:28094790-28095390(+)
chr13:28095661-28096261(+)
chr13:28096090-28096690(+)
chr13:28096860-28097460(+)
chr13:28097619-28098219(+)
chr13:28098400-28099000(+)
chr13:28099032-28099632(+)
chr13:28099503-28100103(+)
chr13:28099981-28100581(+)
chr13:28100536-28101136(+)
chr13:28101040-28101640(+)
chr13:28101650-28102250(+)
chr13:28102190-28102790(+)
chr13:28102736-28103336(+)
chr13:28103572-28104172(+)
chr13:28104320-28104920(+)
chr13:28104802-28105402(+)
chr13:28106359-28106959(+)
chr13:28107131-28107731(+)
chr13:28108033-28108633(+)
chr13:28108474-28109074(+)
chr13:28108983-28109583(+)
chr13:28109534-28110134(+)
chr13:28110407-28111007(+)
chr13:28111276-28111876(+)
chr13:28112010-28112610(+)
chr13:28112830-28113430(+)
chr13:28113735-28114335(+)
chr13:28114337-28114937(+)
chr13:28115393-28115993(+)
chr13:28116212-28116812(+)
chr13:28116770-28117370(+)
chr13:28117810-28118410(+)
chr13:28118278-28118878(+)
chr13:28119150-28119750(+)
chr13:28120130-28120730(+)
chr13:28122280-28122880(+)
chr13:28122818-28123418(+)
chr13:28123454-28124054(+)
chr13:28124130-28124730(+)
chr13:28124669-28125269(+)
chr13:28125180-28125780(+)
chr13:28125626-28126226(+)
chr13:28126112-28126712(+)
chr13:28126560-28127160(+)
chr13:28127162-28127762(+)
chr13:28127830-28128430(+)
chr13:28128400-28129000(+)
chr13:28129050-28129650(+)
chr13:28130154-28130754(+)
chr13:28133811-28134411(+)
chr13:28135431-28136031(+)
chr13:28136493-28137093(+)
chr13:28137375-28137975(+)
chr13:28138010-28138610(+)
chr13:28138518-28139118(+)
chr13:28139480-28140080(+)
chr13:28140270-28140870(+)
chr13:28141318-28141918(+)
chr13:28142070-28142670(+)
chr13:28142876-28143476(+)
chr13:28143420-28144020(+)
chr13:28144030-28144630(+)
chr13:28144990-28145590(+)
chr13:28145712-28146312(+)
chr13:28146333-28146933(+)
chr13:28147258-28147858(+)
chr13:28148150-28148750(+)
chr13:28148644-28149244(+)
chr13:28149516-28150116(+)
chr13:28151622-28152222(+)
chr13:28152689-28153289(+)
chr13:28154030-28154630(+)
chr13:28155492-28156092(+)
chr13:28156040-28156640(+)
chr13:28156620-28157220(+)
chr13:28157748-28158348(+)
chr13:28158330-28158930(+)
chr13:28159450-28160050(+)
chr13:28160317-28160917(+)
chr13:28161037-28161637(+)
chr13:28161870-28162470(+)
chr13:28164973-28165573(+)
chr13:28165556-28166156(+)
chr13:28166998-28167598(+)
chr13:28169054-28169654(+)
chr13:28169476-28170076(+)
chr13:28171935-28172535(+)
chr13:28173317-28173917(+)
chr13:28173918-28174518(+)
chr13:28174650-28175250(+)
chr13:28175250-28175850(+)
chr13:28175830-28176430(+)
chr13:28179100-28179700(+)
chr13:28179605-28180205(+)
chr13:28180640-28181240(+)
chr13:28181168-28181768(+)
chr13:28183230-28183830(+)
chr13:28183900-28184500(+)
chr13:28184370-28184970(+)
chr13:28185012-28185612(+)
chr13:28186048-28186648(+)
chr13:28187629-28188229(+)
chr13:28188110-28188710(+)
chr13:28190050-28190650(+)
chr13:28191000-28191600(+)
chr13:28191460-28192060(+)
chr13:28191946-28192546(+)
chr13:28192537-28193137(+)
chr13:28193442-28194042(+)
chr13:28193970-28194570(+)
chr13:28194492-28195092(+)
chr13:28195182-28195782(+)
chr13:28195658-28196258(+)
chr13:28196155-28196755(+)
chr13:28196919-28197519(+)
chr13:28197590-28198190(+)
chr13:28198092-28198692(+)
chr13:28198550-28199150(+)
chr13:28199825-28200425(+)
chr13:28200290-28200890(+)
chr13:28200730-28201330(+)
chr13:28201564-28202164(+)
chr13:28202110-28202710(+)
chr13:28203171-28203771(+)
chr13:28203693-28204293(+)
chr13:28204600-28205200(+)
chr13:28205175-28205775(+)
chr13:28205650-28206250(+)
chr13:28206243-28206843(+)
chr13:28206802-28207402(+)
chr13:28207510-28208110(+)
chr13:28208281-28208881(+)
chr13:28208762-28209362(+)
chr13:28209281-28209881(+)
chr13:28209696-28210296(+)
chr13:28210624-28211224(+)
chr13:28211067-28211667(+)
chr13:28212013-28212613(+)
chr13:28212561-28213161(+)
chr13:28213046-28213646(+)
chr13:28214170-28214770(+)
chr13:28215080-28215680(+)
chr13:28216066-28216666(+)
chr13:28217351-28217951(+)
chr13:28217827-28218427(+)
chr13:28218352-28218952(+)
chr13:28218787-28219387(+)
chr13:28219614-28220214(+)
chr13:28224140-28224740(+)
chr13:28225752-28226352(+)
chr13:28227155-28227755(+)
chr13:28228280-28228880(+)
chr13:28228836-28229436(+)
chr13:28229390-28229990(+)
chr13:28230333-28230933(+)
chr13:28231771-28232371(+)
chr13:28232619-28233219(+)
chr13:28233483-28234083(+)
chr13:28234060-28234660(+)
chr13:28234524-28235124(+)
chr13:28235069-28235669(+)
chr13:28235650-28236250(+)
chr13:28236886-28237486(+)
chr13:28237946-28238546(+)
chr13:28238740-28239340(+)
chr13:28239374-28239974(+)
chr13:28239798-28240398(+)
chr13:28240968-28241568(+)
chr13:28241970-28242570(+)
chr13:28242373-28242973(+)
chr13:28243510-28244110(+)
chr13:28243950-28244550(+)
chr13:28244855-28245455(+)
chr13:28246080-28246680(+)
chr13:28246770-28247370(+)
chr13:28247430-28248030(+)
chr13:28247959-28248559(+)
chr13:28249162-28249762(+)
chr13:28250120-28250720(+)
chr13:28250865-28251465(+)
chr13:28251390-28251990(+)
chr13:28252421-28253021(+)
chr13:28253423-28254023(+)
chr13:28253957-28254557(+)
chr13:28254630-28255230(+)
chr13:28255350-28255950(+)
chr13:28256070-28256670(+)
chr13:28256530-28257130(+)
chr13:28257470-28258070(+)
chr13:28258175-28258775(+)
chr13:28259600-28260200(+)
chr13:28260136-28260736(+)
chr13:28261610-28262210(+)
chr13:28262750-28263350(+)
chr13:28263970-28264570(+)
chr13:28264420-28265020(+)
chr13:28265238-28265838(+)
chr13:28265680-28266280(+)
chr13:28266870-28267470(+)
chr13:28267970-28268570(+)
chr13:28268660-28269260(+)
chr13:28270881-28271481(+)
chr13:28271940-28272540(+)
chr13:28272630-28273230(+)
chr13:28273060-28273660(+)
chr13:28275350-28275950(+)
chr13:28278687-28279287(+)
chr13:28280295-28280895(+)
chr13:28281010-28281610(+)
chr13:28281550-28282150(+)
chr13:28282417-28283017(+)
chr13:28283753-28284353(+)
chr13:28286438-28287038(+)
chr13:28286851-28287451(+)
chr13:28287710-28288310(+)
chr13:28288290-28288890(+)
chr13:28288830-28289430(+)
chr13:28290430-28291030(+)
chr13:28291030-28291630(+)
chr13:28291467-28292067(+)
chr13:28292230-28292830(+)
chr13:28292861-28293461(+)
chr13:28293565-28294165(+)
chr13:28295850-28296450(+)
chr13:28296808-28297408(+)
chr13:28297710-28298310(+)
chr13:28299352-28299952(+)
chr13:28301738-28302338(+)
chr13:28302324-28302924(+)
chr13:28303238-28303838(+)
chr13:28303680-28304280(+)
chr13:28304344-28304944(+)
chr13:28305050-28305650(+)
chr13:28307180-28307780(+)
chr13:28308210-28308810(+)
chr13:28308830-28309430(+)
chr13:28310700-28311300(+)
chr13:28314337-28314937(+)
chr13:28315323-28315923(+)
chr13:28316840-28317440(+)
chr13:28318419-28319019(+)
chr13:28318841-28319441(+)
chr13:28319243-28319843(+)
chr13:28320510-28321110(+)
chr13:28321245-28321845(+)
chr13:28322230-28322830(+)
chr13:28323121-28323721(+)
chr13:28325149-28325749(+)
chr13:28326080-28326680(+)
chr13:28326610-28327210(+)
chr13:28327220-28327820(+)
chr13:28328435-28329035(+)
chr13:28329010-28329610(+)
chr13:28329910-28330510(+)
chr13:28330640-28331240(+)
chr13:28331105-28331705(+)
chr13:28331850-28332450(+)
chr13:28332350-28332950(+)
chr13:28333356-28333956(+)
chr13:28334320-28334920(+)
chr13:28335070-28335670(+)
chr13:28336396-28336996(+)
chr13:28338080-28338680(+)
chr13:28339649-28340249(+)
chr13:28340090-28340690(+)
chr13:28340740-28341340(+)
chr13:28341950-28342550(+)
chr13:28342590-28343190(+)
chr13:28343370-28343970(+)
chr13:28343982-28344582(+)
chr13:28344869-28345469(+)
chr13:28345380-28345980(+)
chr13:28346850-28347450(+)
chr13:28347605-28348205(+)
chr13:28348212-28348812(+)
chr13:28348622-28349222(+)
chr13:28349939-28350539(+)
chr13:28353278-28353878(+)
chr13:28354810-28355410(+)
chr13:28355682-28356282(+)
chr13:28356141-28356741(+)
chr13:28356659-28357259(+)
chr13:28357139-28357739(+)
chr13:28358200-28358800(+)
chr13:28358920-28359520(+)
chr13:28359330-28359930(+)
chr13:28361766-28362366(+)
chr13:28362545-28363145(+)
chr13:28363429-28364029(+)
chr13:28363978-28364578(+)
chr13:28364571-28365171(+)
chr13:28365283-28365883(+)
chr13:28365835-28366435(+)
chr13:28366340-28366940(+)
chr13:28366771-28367371(+)
chr13:28367422-28368022(+)
chr13:28367936-28368536(+)
chr13:28368438-28369038(+)
chr13:28368920-28369520(+)
chr13:28369380-28369980(+)
chr13:28370336-28370936(+)
chr13:28371164-28371764(+)
chr13:28371945-28372545(+)
chr13:28372645-28373245(+)
chr13:28373200-28373800(+)
chr13:28374739-28375339(+)
chr13:28376480-28377080(+)
chr13:28377070-28377670(+)
chr13:28378050-28378650(+)
chr13:28380840-28381440(+)
chr13:28383099-28383699(+)
chr13:28383816-28384416(+)
chr13:28384487-28385087(+)
chr13:28385460-28386060(+)
chr13:28386380-28386980(+)
chr13:28386836-28387436(+)
chr13:28387530-28388130(+)
chr13:28388163-28388763(+)
chr13:28388650-28389250(+)
chr13:28389690-28390290(+)
chr13:28390210-28390810(+)
chr13:28390760-28391360(+)
chr13:28391283-28391883(+)
chr13:28391738-28392338(+)
chr13:28392675-28393275(+)
chr13:28393350-28393950(+)
chr13:28393846-28394446(+)
chr13:28394626-28395226(+)
chr13:28395067-28395667(+)
chr13:28395671-28396271(+)
chr13:28396208-28396808(+)
chr13:28396794-28397394(+)
chr13:28397446-28398046(+)
chr13:28398299-28398899(+)
chr13:28399117-28399717(+)
chr13:28399862-28400462(+)
chr13:28400481-28401081(+)
chr13:28401117-28401717(+)
chr13:28401637-28402237(+)
chr13:28402474-28403074(+)
chr13:28402916-28403516(+)
chr13:28403350-28403950(+)
chr13:28403985-28404585(+)
chr13:28404430-28405030(+)
chr13:28405530-28406130(+)
chr13:28406480-28407080(+)
chr13:28407060-28407660(+)
chr13:28407700-28408300(+)
chr13:28408148-28408748(+)
chr13:28414031-28414631(+)
chr13:28414690-28415290(+)
chr13:28416600-28417200(+)
chr13:28420160-28420760(+)
chr13:28421960-28422560(+)
chr13:28425264-28425864(+)
chr13:28426490-28427090(+)
chr13:28427196-28427796(+)
chr13:28427892-28428492(+)
chr13:28428788-28429388(+)
chr13:28429975-28430575(+)
chr13:28430503-28431103(+)
chr13:28431372-28431972(+)
chr13:28432021-28432621(+)
chr13:28432790-28433390(+)
chr13:28434095-28434695(+)
chr13:28434736-28435336(+)
chr13:28435247-28435847(+)
chr13:28435670-28436270(+)
chr13:28436419-28437019(+)
chr13:28437062-28437662(+)
chr13:28441718-28442318(+)
chr13:28442616-28443216(+)
chr13:28443144-28443744(+)
chr13:28443654-28444254(+)
chr13:28445810-28446410(+)
chr13:28447130-28447730(+)
chr13:28450090-28450690(+)
chr13:28453050-28453650(+)
chr13:28454643-28455243(+)
chr13:28455614-28456214(+)
chr13:28456490-28457090(+)
chr13:28458840-28459440(+)
chr13:28460057-28460657(+)
chr13:28460892-28461492(+)
chr13:28461910-28462510(+)
chr13:28463484-28464084(+)
chr13:28466170-28466770(+)
chr13:28471980-28472580(+)
chr13:28473257-28473857(+)
chr13:28473694-28474294(+)
chr13:28475190-28475790(+)
chr13:28475990-28476590(+)
chr13:28476522-28477122(+)
chr13:28477771-28478371(+)
chr13:28478747-28479347(+)
chr13:28479674-28480274(+)
chr13:28481164-28481764(+)
chr13:28482870-28483470(+)
chr13:28483479-28484079(+)
chr13:28484618-28485218(+)
chr13:28485463-28486063(+)
chr13:28485895-28486495(+)
chr13:28487195-28487795(+)
chr13:28487960-28488560(+)
chr13:28489655-28490255(+)
chr13:28490609-28491209(+)
chr13:28491203-28491803(+)
chr13:28491628-28492228(+)
chr13:28492061-28492661(+)
chr13:28492499-28493099(+)
chr13:28493192-28493792(+)
chr13:28493799-28494399(+)
chr13:28494607-28495207(+)
chr13:28495095-28495695(+)
chr13:28495699-28496299(+)
chr13:28496130-28496730(+)
chr13:28496546-28497146(+)
chr13:28497082-28497682(+)
chr13:28497614-28498214(+)
chr13:28498107-28498707(+)
chr13:28498661-28499261(+)
chr13:28499220-28499820(+)
chr13:28499678-28500278(+)
chr13:28500155-28500755(+)
chr13:28500807-28501407(+)
chr13:28501410-28502010(+)
chr13:28502034-28502634(+)
chr13:28502680-28503280(+)
chr13:28503238-28503838(+)
chr13:28504014-28504614(+)
chr13:28504902-28505502(+)
chr13:28506070-28506670(+)
chr13:28506675-28507275(+)
chr13:28507132-28507732(+)
chr13:28507797-28508397(+)
chr13:28509650-28510250(+)
chr13:28510410-28511010(+)
chr13:28512290-28512890(+)
chr13:28514130-28514730(+)
chr13:28515170-28515770(+)
chr13:28515910-28516510(+)
chr13:28516943-28517543(+)
chr13:28518011-28518611(+)
chr13:28518433-28519033(+)
chr13:28519850-28520450(+)
chr13:28520290-28520890(+)
chr13:28520860-28521460(+)
chr13:28521550-28522150(+)
chr13:28522250-28522850(+)
chr13:28523065-28523665(+)
chr13:28523550-28524150(+)
chr13:28524890-28525490(+)
chr13:28525472-28526072(+)
chr13:28526083-28526683(+)
chr13:28526593-28527193(+)
chr13:28527089-28527689(+)
chr13:28527824-28528424(+)
chr13:28528440-28529040(+)
chr13:28529075-28529675(+)
chr13:28529649-28530249(+)
chr13:28530452-28531052(+)
chr13:28530915-28531515(+)
chr13:28531918-28532518(+)
chr13:28532943-28533543(+)
chr13:28533669-28534269(+)
chr13:28534293-28534893(+)
chr13:28534709-28535309(+)
chr13:28535116-28535716(+)
chr13:28535655-28536255(+)
chr13:28536350-28536950(+)
chr13:28536881-28537481(+)
chr13:28537414-28538014(+)
chr13:28537864-28538464(+)
chr13:28538346-28538946(+)
chr13:28538848-28539448(+)
chr13:28539317-28539917(+)
chr13:28539872-28540472(+)
chr13:28540504-28541104(+)
chr13:28541223-28541823(+)
chr13:28541917-28542517(+)
chr13:28542515-28543115(+)
chr13:28543242-28543842(+)
chr13:28544012-28544612(+)
chr13:28544566-28545166(+)
chr13:28545184-28545784(+)
chr13:28545865-28546465(+)
chr13:28546486-28547086(+)
chr13:28547279-28547879(+)
chr13:28548021-28548621(+)
chr13:28548492-28549092(+)
chr13:28549250-28549850(+)
chr13:28549749-28550349(+)
chr13:28550346-28550946(+)
chr13:28550857-28551457(+)
chr13:28551354-28551954(+)
chr13:28551998-28552598(+)
chr13:28552627-28553227(+)
chr13:28553182-28553782(+)
chr13:28553625-28554225(+)
chr13:28554540-28555140(+)
chr13:28555166-28555766(+)
chr13:28555803-28556403(+)
chr13:28556424-28557024(+)
chr13:28556847-28557447(+)
chr13:28557318-28557918(+)
chr13:28558265-28558865(+)
chr13:28559114-28559714(+)
chr13:28559996-28560596(+)
chr13:28560644-28561244(+)
chr13:28561312-28561912(+)
chr13:28561830-28562430(+)
chr13:28562567-28563167(+)
chr13:28563493-28564093(+)
chr13:28564310-28564910(+)
chr13:28565210-28565810(+)
chr13:28566024-28566624(+)
chr13:28568210-28568810(+)
chr13:28569290-28569890(+)
chr13:28569920-28570520(+)
chr13:28570990-28571590(+)
chr13:28571938-28572538(+)
chr13:28572482-28573082(+)
chr13:28573600-28574200(+)
chr13:28574250-28574850(+)
chr13:28574678-28575278(+)
chr13:28575290-28575890(+)
chr13:28576133-28576733(+)
chr13:28576750-28577350(+)
chr13:28577207-28577807(+)
chr13:28577790-28578390(+)
chr13:28579366-28579966(+)
chr13:28580230-28580830(+)
chr13:28580770-28581370(+)
chr13:28581230-28581830(+)
chr13:28581950-28582550(+)
chr13:28582500-28583100(+)
chr13:28583531-28584131(+)
chr13:28584073-28584673(+)
chr13:28584750-28585350(+)
chr13:28585350-28585950(+)
chr13:28585900-28586500(+)
chr13:28586444-28587044(+)
chr13:28586934-28587534(+)
chr13:28587630-28588230(+)
chr13:28588350-28588950(+)
chr13:28589450-28590050(+)
chr13:28590760-28591360(+)
chr13:28592271-28592871(+)
chr13:28593599-28594199(+)
chr13:28594500-28595100(+)
chr13:28596381-28596981(+)
chr13:28597014-28597614(+)
chr13:28599265-28599865(+)
chr13:28601028-28601628(+)
chr13:28601951-28602551(+)
chr13:28603770-28604370(+)
chr13:28605574-28606174(+)
chr13:28606511-28607111(+)
chr13:28609180-28609780(+)
chr13:28610210-28610810(+)
chr13:28611457-28612057(+)
chr13:28611970-28612570(+)
chr13:28612902-28613502(+)
chr13:28613810-28614410(+)
chr13:28615014-28615614(+)
chr13:28615431-28616031(+)
chr13:28617261-28617861(+)
chr13:28618672-28619272(+)
chr13:28619904-28620504(+)
chr13:28621030-28621630(+)
chr13:28621836-28622436(+)
chr13:28623188-28623788(+)
chr13:28623917-28624517(+)
chr13:28624422-28625022(+)
chr13:28624910-28625510(+)
chr13:28625770-28626370(+)
chr13:28626993-28627593(+)
chr13:28628050-28628650(+)
chr13:28628612-28629212(+)
chr13:28629038-28629638(+)
chr13:28629488-28630088(+)
chr13:28630088-28630688(+)
chr13:28631130-28631730(+)
chr13:28632799-28633399(+)
chr13:28633263-28633863(+)
chr13:28637320-28637920(+)
chr13:28638825-28639425(+)
chr13:28639389-28639989(+)
chr13:28641539-28642139(+)
chr13:28642077-28642677(+)
chr13:28643062-28643662(+)
chr13:28644260-28644860(+)
chr13:28644690-28645290(+)
chr13:28645475-28646075(+)
chr13:28646050-28646650(+)
chr13:28647210-28647810(+)
chr13:28648040-28648640(+)
chr13:28648570-28649170(+)
chr13:28650318-28650918(+)
chr13:28651260-28651860(+)
chr13:28651894-28652494(+)
chr13:28652304-28652904(+)
chr13:28653190-28653790(+)
chr13:28653678-28654278(+)
chr13:28654250-28654850(+)
chr13:28654650-28655250(+)
chr13:28655070-28655670(+)
chr13:28655670-28656270(+)
chr13:28656260-28656860(+)
chr13:28657060-28657660(+)
chr13:28657530-28658130(+)
chr13:28658140-28658740(+)
chr13:28658970-28659570(+)
chr13:28659370-28659970(+)
chr13:28661090-28661690(+)
chr13:28663143-28663743(+)
chr13:28666415-28667015(+)
chr13:28667861-28668461(+)
chr13:28668314-28668914(+)
chr13:28669008-28669608(+)
chr13:28669860-28670460(+)
chr13:28670740-28671340(+)
chr13:28671575-28672175(+)
chr13:28672410-28673010(+)
chr13:28672839-28673439(+)
chr13:28673541-28674141(+)
chr13:28674400-28675000(+)
chr13:28674851-28675451(+)
chr13:28675845-28676445(+)
chr13:28681463-28682063(+)
chr13:28682442-28683042(+)
chr13:28684479-28685079(+)
chr13:28688130-28688730(+)
chr13:28689195-28689795(+)
chr13:28690130-28690730(+)
chr13:28690652-28691252(+)
chr13:28691190-28691790(+)
chr13:28692000-28692600(+)
chr13:28694060-28694660(+)
chr13:28695030-28695630(+)
chr13:28695510-28696110(+)
chr13:28696336-28696936(+)
chr13:28697130-28697730(+)
chr13:28698255-28698855(+)
chr13:28698670-28699270(+)
chr13:28699170-28699770(+)
chr13:28699846-28700446(+)
chr13:28700490-28701090(+)
chr13:28701070-28701670(+)
chr13:28701490-28702090(+)
chr13:28702079-28702679(+)
chr13:28702995-28703595(+)
chr13:28704235-28704835(+)
chr13:28709673-28710273(+)
chr13:28710162-28710762(+)
chr13:28711000-28711600(+)
chr13:28711631-28712231(+)
chr13:28712101-28712701(+)
chr13:28712706-28713306(+)
chr13:28713184-28713784(+)
chr13:28713824-28714424(+)
chr13:28714527-28715127(+)
chr13:28715639-28716239(+)
chr13:28716760-28717360(+)
chr13:28718650-28719250(+)
chr13:28719171-28719771(+)
chr13:28721060-28721660(+)
chr13:28721498-28722098(+)
chr13:28723010-28723610(+)
chr13:28725630-28726230(+)
chr13:28727615-28728215(+)
chr13:28728227-28728827(+)
chr13:28729020-28729620(+)
chr13:28729790-28730390(+)
chr13:28731940-28732540(+)
chr13:28734485-28735085(+)
chr13:28735400-28736000(+)
chr13:28736064-28736664(+)
chr13:28736870-28737470(+)
chr13:28737622-28738222(+)
chr13:28738475-28739075(+)
chr13:28739240-28739840(+)
chr13:28740465-28741065(+)
chr13:28745343-28745943(+)
chr13:28745750-28746350(+)
chr13:28746908-28747508(+)
chr13:28747810-28748410(+)
chr13:28748891-28749491(+)
chr13:28750550-28751150(+)
chr13:28750989-28751589(+)
chr13:28751488-28752088(+)
chr13:28753980-28754580(+)
chr13:28754746-28755346(+)
chr13:28755458-28756058(+)
chr13:28755950-28756550(+)
chr13:28757400-28758000(+)
chr13:28757990-28758590(+)
chr13:28758750-28759350(+)
chr13:28759287-28759887(+)
chr13:28761015-28761615(+)
chr13:28761690-28762290(+)
chr13:28762442-28763042(+)
chr13:28763070-28763670(+)
chr13:28763740-28764340(+)
chr13:28764730-28765330(+)
chr13:28765170-28765770(+)
chr13:28766394-28766994(+)
chr13:28767310-28767910(+)
chr13:28769230-28769830(+)
chr13:28769805-28770405(+)
chr13:28771050-28771650(+)
chr13:28771730-28772330(+)
chr13:28773100-28773700(+)
chr13:28773580-28774180(+)
chr13:28774103-28774703(+)
chr13:28776010-28776610(+)
chr13:28777270-28777870(+)
chr13:28778089-28778689(+)
chr13:28779065-28779665(+)
chr13:28779890-28780490(+)
chr13:28780650-28781250(+)
chr13:28781739-28782339(+)
chr13:28782194-28782794(+)
chr13:28784850-28785450(+)
chr13:28785940-28786540(+)
chr13:28786592-28787192(+)
chr13:28788370-28788970(+)
chr13:28789078-28789678(+)
chr13:28789605-28790205(+)
chr13:28790450-28791050(+)
chr13:28791510-28792110(+)
chr13:28792100-28792700(+)
chr13:28792840-28793440(+)
chr13:28793290-28793890(+)
chr13:28794200-28794800(+)
chr13:28795353-28795953(+)
chr13:28795775-28796375(+)
chr13:28799458-28800058(+)
chr13:28800918-28801518(+)
chr13:28803135-28803735(+)
chr13:28803855-28804455(+)
chr13:28805590-28806190(+)
chr13:28806258-28806858(+)
chr13:28807847-28808447(+)
chr13:28809030-28809630(+)
chr13:28810152-28810752(+)
chr13:28810660-28811260(+)
chr13:28811205-28811805(+)
chr13:28811993-28812593(+)
chr13:28812735-28813335(+)
chr13:28813393-28813993(+)
chr13:28814294-28814894(+)
chr13:28814940-28815540(+)
chr13:28815980-28816580(+)
chr13:28817910-28818510(+)
chr13:28818970-28819570(+)
chr13:28819830-28820430(+)
chr13:28820924-28821524(+)
chr13:28822213-28822813(+)
chr13:28823425-28824025(+)
chr13:28824480-28825080(+)
chr13:28825508-28826108(+)
chr13:28825940-28826540(+)
chr13:28827550-28828150(+)
chr13:28829459-28830059(+)
chr13:28830072-28830672(+)
chr13:28831195-28831795(+)
chr13:28831770-28832370(+)
chr13:28832414-28833014(+)
chr13:28834370-28834970(+)
chr13:28834775-28835375(+)
chr13:28837270-28837870(+)
chr13:28837803-28838403(+)
chr13:28841090-28841690(+)
chr13:28842746-28843346(+)
chr13:28843410-28844010(+)
chr13:28844540-28845140(+)
chr13:28845280-28845880(+)
chr13:28847944-28848544(+)
chr13:28848390-28848990(+)
chr13:28849590-28850190(+)
chr13:28851070-28851670(+)
chr13:28851790-28852390(+)
chr13:28854880-28855480(+)
chr13:28856540-28857140(+)
chr13:28858810-28859410(+)
chr13:28860267-28860867(+)
chr13:28861315-28861915(+)
chr13:28864090-28864690(+)
chr13:28866490-28867090(+)
chr13:28867516-28868116(+)
chr13:28868520-28869120(+)
chr13:28869549-28870149(+)
chr13:28871338-28871938(+)
chr13:28872190-28872790(+)
chr13:28872873-28873473(+)
chr13:28873310-28873910(+)
chr13:28873941-28874541(+)
chr13:28874562-28875162(+)
chr13:28875304-28875904(+)
chr13:28875849-28876449(+)
chr13:28876583-28877183(+)
chr13:28877075-28877675(+)
chr13:28877757-28878357(+)
chr13:28878615-28879215(+)
chr13:28879220-28879820(+)
chr13:28880442-28881042(+)
chr13:28881350-28881950(+)
chr13:28882314-28882914(+)
chr13:28882944-28883544(+)
chr13:28883552-28884152(+)
chr13:28884290-28884890(+)
chr13:28884990-28885590(+)
chr13:28885670-28886270(+)
chr13:28886320-28886920(+)
chr13:28887605-28888205(+)
chr13:28888080-28888680(+)
chr13:28888752-28889352(+)
chr13:28889350-28889950(+)
chr13:28890236-28890836(+)
chr13:28891032-28891632(+)
chr13:28891690-28892290(+)
chr13:28892514-28893114(+)
chr13:28893090-28893690(+)
chr13:28893568-28894168(+)
chr13:28894124-28894724(+)
chr13:28895191-28895791(+)
chr13:28895754-28896354(+)
chr13:28896476-28897076(+)
chr13:28897080-28897680(+)
chr13:28897610-28898210(+)
chr13:28898230-28898830(+)
chr13:28899068-28899668(+)
chr13:28900103-28900703(+)
chr13:28900810-28901410(+)
chr13:28901382-28901982(+)
chr13:28901943-28902543(+)
chr13:28902650-28903250(+)
chr13:28903736-28904336(+)
chr13:28904390-28904990(+)
chr13:28905013-28905613(+)
chr13:28905810-28906410(+)
chr13:28906609-28907209(+)
chr13:28907488-28908088(+)
chr13:28908080-28908680(+)
chr13:28908780-28909380(+)
chr13:28909571-28910171(+)
chr13:28910257-28910857(+)
chr13:28911143-28911743(+)
chr13:28911699-28912299(+)
chr13:28912242-28912842(+)
chr13:28912835-28913435(+)
chr13:28913440-28914040(+)
chr13:28914448-28915048(+)
chr13:28915195-28915795(+)
chr13:28915690-28916290(+)
chr13:28916290-28916890(+)
chr13:28917022-28917622(+)
chr13:28918241-28918841(+)
chr13:28919039-28919639(+)
chr13:28919540-28920140(+)
chr13:28920209-28920809(+)
chr13:28921346-28921946(+)
chr13:28921836-28922436(+)
chr13:28922455-28923055(+)
chr13:28922950-28923550(+)
chr13:28923438-28924038(+)
chr13:28924083-28924683(+)
chr13:28924730-28925330(+)
chr13:28925228-28925828(+)
chr13:28925980-28926580(+)
chr13:28926771-28927371(+)
chr13:28927679-28928279(+)
chr13:28928135-28928735(+)
chr13:28929048-28929648(+)
chr13:28929505-28930105(+)
chr13:28929988-28930588(+)
chr13:28930674-28931274(+)
chr13:28931454-28932054(+)
chr13:28932008-28932608(+)
chr13:28932552-28933152(+)
chr13:28933310-28933910(+)
chr13:28933800-28934400(+)
chr13:28934490-28935090(+)
chr13:28935045-28935645(+)
chr13:28935830-28936430(+)
chr13:28936624-28937224(+)
chr13:28937650-28938250(+)
chr13:28938150-28938750(+)
chr13:28939663-28940263(+)
chr13:28940405-28941005(+)
chr13:28941640-28942240(+)
chr13:28942195-28942795(+)
chr13:28942650-28943250(+)
chr13:28943830-28944430(+)
chr13:28944484-28945084(+)
chr13:28945480-28946080(+)
chr13:28946110-28946710(+)
chr13:28946590-28947190(+)
chr13:28947030-28947630(+)
chr13:28947902-28948502(+)
chr13:28948750-28949350(+)
chr13:28949595-28950195(+)
chr13:28950649-28951249(+)
chr13:28951470-28952070(+)
chr13:28953590-28954190(+)
chr13:28954830-28955430(+)
chr13:28955250-28955850(+)
chr13:28955690-28956290(+)
chr13:28956235-28956835(+)
chr13:28957570-28958170(+)
chr13:28958250-28958850(+)
chr13:28958810-28959410(+)
chr13:28960004-28960604(+)
chr13:28960627-28961227(+)
chr13:28961370-28961970(+)
chr13:28962046-28962646(+)
chr13:28962850-28963450(+)
chr13:28963604-28964204(+)
chr13:28964250-28964850(+)
chr13:28964830-28965430(+)
chr13:28965510-28966110(+)
chr13:28966501-28967101(+)
chr13:28967021-28967621(+)
chr13:28967480-28968080(+)
chr13:28968424-28969024(+)
chr13:28969210-28969810(+)
chr13:28970024-28970624(+)
chr13:28971088-28971688(+)
chr13:28973015-28973615(+)
chr13:28973710-28974310(+)
chr13:28975290-28975890(+)
chr13:28975816-28976416(+)
chr13:28976940-28977540(+)
chr13:28979720-28980320(+)
chr13:28980197-28980797(+)
chr13:28980857-28981457(+)
chr13:28982463-28983063(+)
chr13:28982940-28983540(+)
chr13:28983657-28984257(+)
chr13:28984139-28984739(+)
chr13:28985876-28986476(+)
chr13:28986350-28986950(+)
chr13:28987022-28987622(+)
chr13:28987983-28988583(+)
chr13:28988837-28989437(+)
chr13:28990056-28990656(+)
chr13:28993844-28994444(+)
chr13:28994747-28995347(+)
chr13:28995678-28996278(+)
chr13:28997018-28997618(+)
chr13:28999852-29000452(+)
chr13:29000531-29001131(+)
chr13:29001670-29002270(+)
chr13:29003128-29003728(+)
chr13:29003731-29004331(+)
chr13:29004933-29005533(+)
chr13:29005490-29006090(+)
chr13:29006232-29006832(+)
chr13:29007108-29007708(+)
chr13:29007610-29008210(+)
chr13:29008959-29009559(+)
chr13:29009640-29010240(+)
chr13:29011010-29011610(+)
chr13:29011640-29012240(+)
chr13:29012230-29012830(+)
chr13:29012827-29013427(+)
chr13:29013530-29014130(+)
chr13:29013970-29014570(+)
chr13:29015000-29015600(+)
chr13:29016010-29016610(+)
chr13:29016835-29017435(+)
chr13:29021990-29022590(+)
chr13:29022684-29023284(+)
chr13:29024397-29024997(+)
chr13:29025075-29025675(+)
chr13:29025817-29026417(+)
chr13:29026378-29026978(+)
chr13:29029800-29030400(+)
chr13:29031337-29031937(+)
chr13:29032110-29032710(+)
chr13:29032660-29033260(+)
chr13:29033965-29034565(+)
chr13:29035250-29035850(+)
chr13:29035710-29036310(+)
chr13:29036165-29036765(+)
chr13:29036764-29037364(+)
chr13:29037480-29038080(+)
chr13:29038449-29039049(+)
chr13:29038900-29039500(+)
chr13:29039660-29040260(+)
chr13:29040180-29040780(+)
chr13:29040987-29041587(+)
chr13:29042137-29042737(+)
chr13:29042571-29043171(+)
chr13:29043332-29043932(+)
chr13:29043790-29044390(+)
chr13:29044313-29044913(+)
chr13:29045450-29046050(+)
chr13:29046440-29047040(+)
chr13:29047052-29047652(+)
chr13:29047838-29048438(+)
chr13:29048535-29049135(+)
chr13:29049710-29050310(+)
chr13:29050169-29050769(+)
chr13:29050973-29051573(+)
chr13:29051402-29052002(+)
chr13:29052133-29052733(+)
chr13:29053175-29053775(+)
chr13:29053863-29054463(+)
chr13:29054560-29055160(+)
chr13:29055270-29055870(+)
chr13:29056695-29057295(+)
chr13:29057278-29057878(+)
chr13:29058198-29058798(+)
chr13:29059086-29059686(+)
chr13:29059591-29060191(+)
chr13:29060150-29060750(+)
chr13:29060753-29061353(+)
chr13:29061530-29062130(+)
chr13:29062484-29063084(+)
chr13:29063082-29063682(+)
chr13:29063595-29064195(+)
chr13:29064136-29064736(+)
chr13:29064753-29065353(+)
chr13:29065480-29066080(+)
chr13:29066580-29067180(+)
chr13:29067182-29067782(+)
chr13:29067855-29068455(+)
chr13:29068521-29069121(+)
chr13:29069123-29069723(+)
chr13:29070079-29070679(+)
chr13:29070591-29071191(+)
chr13:29071566-29072166(+)
chr13:29072656-29073256(+)
chr13:29073595-29074195(+)
chr13:29074155-29074755(+)
chr13:29074750-29075350(+)
chr13:29075622-29076222(+)
chr13:29076338-29076938(+)
chr13:29077176-29077776(+)
chr13:29077586-29078186(+)
chr13:29078460-29079060(+)
chr13:29079580-29080180(+)
chr13:29083468-29084068(+)
chr13:29084670-29085270(+)
chr13:29087950-29088550(+)
chr13:29089428-29090028(+)
chr13:29093267-29093867(+)
chr13:29095470-29096070(+)
chr13:29096810-29097410(+)
chr13:29098028-29098628(+)
chr13:29098927-29099527(+)
chr13:29099550-29100150(+)
chr13:29099970-29100570(+)
chr13:29100754-29101354(+)
chr13:29101661-29102261(+)
chr13:29102373-29102973(+)
chr13:29102895-29103495(+)
chr13:29103882-29104482(+)
chr13:29104794-29105394(+)
chr13:29105197-29105797(+)
chr13:29105688-29106288(+)
chr13:29106261-29106861(+)
chr13:29106829-29107429(+)
chr13:29107325-29107925(+)
chr13:29107892-29108492(+)
chr13:29108726-29109326(+)
chr13:29109719-29110319(+)
chr13:29110403-29111003(+)
chr13:29111202-29111802(+)
chr13:29112933-29113533(+)
chr13:29113633-29114233(+)
chr13:29114600-29115200(+)
chr13:29115195-29115795(+)
chr13:29116047-29116647(+)
chr13:29117982-29118582(+)
chr13:29119671-29120271(+)
chr13:29122484-29123084(+)
chr13:29122898-29123498(+)
chr13:29125795-29126395(+)
chr13:29126274-29126874(+)
chr13:29127342-29127942(+)
chr13:29128011-29128611(+)
chr13:29128990-29129590(+)
chr13:29129990-29130590(+)
chr13:29131746-29132346(+)
chr13:29132183-29132783(+)
chr13:29132597-29133197(+)
chr13:29133798-29134398(+)
chr13:29134668-29135268(+)
chr13:29135340-29135940(+)
chr13:29135946-29136546(+)
chr13:29136970-29137570(+)
chr13:29137546-29138146(+)
chr13:29138098-29138698(+)
chr13:29138921-29139521(+)
chr13:29139895-29140495(+)
chr13:29140296-29140896(+)
chr13:29141915-29142515(+)
chr13:29142376-29142976(+)
chr13:29142810-29143410(+)
chr13:29143847-29144447(+)
chr13:29144360-29144960(+)
chr13:29144993-29145593(+)
chr13:29147176-29147776(+)
chr13:29147630-29148230(+)
chr13:29148051-29148651(+)
chr13:29148690-29149290(+)
chr13:29149248-29149848(+)
chr13:29150119-29150719(+)
chr13:29151333-29151933(+)
chr13:29152903-29153503(+)
chr13:29153320-29153920(+)
chr13:29153802-29154402(+)
chr13:29154270-29154870(+)
chr13:29155651-29156251(+)
chr13:29156584-29157184(+)
chr13:29157170-29157770(+)
chr13:29157633-29158233(+)
chr13:29158090-29158690(+)
chr13:29158901-29159501(+)
chr13:29159596-29160196(+)
chr13:29160120-29160720(+)
chr13:29160772-29161372(+)
chr13:29161490-29162090(+)
chr13:29162340-29162940(+)
chr13:29162940-29163540(+)
chr13:29163910-29164510(+)
chr13:29164706-29165306(+)
chr13:29165320-29165920(+)
chr13:29166252-29166852(+)
chr13:29167078-29167678(+)
chr13:29168710-29169310(+)
chr13:29169230-29169830(+)
chr13:29169830-29170430(+)
chr13:29170461-29171061(+)
chr13:29171270-29171870(+)
chr13:29171705-29172305(+)
chr13:29173154-29173754(+)
chr13:29173968-29174568(+)
chr13:29174463-29175063(+)
chr13:29175655-29176255(+)
chr13:29176290-29176890(+)
chr13:29177068-29177668(+)
chr13:29180020-29180620(+)
chr13:29180488-29181088(+)
chr13:29181120-29181720(+)
chr13:29181622-29182222(+)
chr13:29182510-29183110(+)
chr13:29183381-29183981(+)
chr13:29183960-29184560(+)
chr13:29184667-29185267(+)
chr13:29185074-29185674(+)
chr13:29185703-29186303(+)
chr13:29186115-29186715(+)
chr13:29187224-29187824(+)
chr13:29187701-29188301(+)
chr13:29189165-29189765(+)
chr13:29190020-29190620(+)
chr13:29191540-29192140(+)
chr13:29192398-29192998(+)
chr13:29193211-29193811(+)
chr13:29193781-29194381(+)
chr13:29194356-29194956(+)
chr13:29194963-29195563(+)
chr13:29195477-29196077(+)
chr13:29196286-29196886(+)
chr13:29197140-29197740(+)
chr13:29197817-29198417(+)
chr13:29198241-29198841(+)
chr13:29198971-29199571(+)
chr13:29200247-29200847(+)
chr13:29200856-29201456(+)
chr13:29202370-29202970(+)
chr13:29203056-29203656(+)
chr13:29203464-29204064(+)
chr13:29204320-29204920(+)
chr13:29204919-29205519(+)
chr13:29205365-29205965(+)
chr13:29205882-29206482(+)
chr13:29206730-29207330(+)
chr13:29207350-29207950(+)
chr13:29208096-29208696(+)
chr13:29208510-29209110(+)
chr13:29209155-29209755(+)
chr13:29210104-29210704(+)
chr13:29210738-29211338(+)
chr13:29211993-29212593(+)
chr13:29212783-29213383(+)
chr13:29213402-29214002(+)
chr13:29213850-29214450(+)
chr13:29214305-29214905(+)
chr13:29214956-29215556(+)
chr13:29215570-29216170(+)
chr13:29217255-29217855(+)
chr13:29220513-29221113(+)
chr13:29222567-29223167(+)
chr13:29223350-29223950(+)
chr13:29224290-29224890(+)
chr13:29225841-29226441(+)
chr13:29226494-29227094(+)
chr13:29227149-29227749(+)
chr13:29228312-29228912(+)
chr13:29229595-29230195(+)
chr13:29230740-29231340(+)
chr13:29232144-29232744(+)
chr13:29232903-29233503(+)
chr13:29233510-29234110(+)
chr13:29234233-29234833(+)
chr13:29235489-29236089(+)
chr13:29245237-29245837(+)
chr13:29245830-29246430(+)
chr13:29246640-29247240(+)
chr13:29247366-29247966(+)
chr13:29249020-29249620(+)
chr13:29250560-29251160(+)
chr13:29251605-29252205(+)
chr13:29252869-29253469(+)
chr13:29253648-29254248(+)
chr13:29254291-29254891(+)
chr13:29257182-29257782(+)
chr13:29258343-29258943(+)
chr13:29259913-29260513(+)
chr13:29267703-29268303(+)
chr13:29268111-29268711(+)
chr13:29270973-29271573(+)
chr13:29271541-29272141(+)
chr13:29272170-29272770(+)
chr13:29272773-29273373(+)
chr13:29273279-29273879(+)
chr13:29276770-29277370(+)
chr13:29277870-29278470(+)
chr13:29278418-29279018(+)
chr13:29278950-29279550(+)
chr13:29279739-29280339(+)
chr13:29281640-29282240(+)
chr13:29282054-29282654(+)
chr13:29282590-29283190(+)
chr13:29283557-29284157(+)
chr13:29284150-29284750(+)
chr13:29286033-29286633(+)
chr13:29286640-29287240(+)
chr13:29288903-29289503(+)
chr13:29289311-29289911(+)
chr13:29290558-29291158(+)
chr13:29291266-29291866(+)
chr13:29291832-29292432(+)
chr13:29292239-29292839(+)
chr13:29292844-29293444(+)
chr13:29293609-29294209(+)
chr13:29294155-29294755(+)
chr13:29294560-29295160(+)
chr13:29297827-29298427(+)
chr13:29299091-29299691(+)
chr13:29300006-29300606(+)
chr13:29300974-29301574(+)
chr13:29302015-29302615(+)
chr13:29302675-29303275(+)
chr13:29303517-29304117(+)
chr13:29304445-29305045(+)
chr13:29305388-29305988(+)
chr13:29306056-29306656(+)
chr13:29308430-29309030(+)
chr13:29308943-29309543(+)
chr13:29309543-29310143(+)
chr13:29310055-29310655(+)
chr13:29315118-29315718(+)
chr13:29316336-29316936(+)
chr13:29317032-29317632(+)
chr13:29317694-29318294(+)
chr13:29318115-29318715(+)
chr13:29318679-29319279(+)
chr13:29319666-29320266(+)
chr13:29321032-29321632(+)
chr13:29321870-29322470(+)
chr13:29324345-29324945(+)
chr13:29325201-29325801(+)
chr13:29327540-29328140(+)
chr13:29327975-29328575(+)
chr13:29328659-29329259(+)
chr13:29329273-29329873(+)
chr13:29330262-29330862(+)
chr13:29332190-29332790(+)
chr13:29333100-29333700(+)
chr13:29335644-29336244(+)
chr13:29336416-29337016(+)
chr13:29336830-29337430(+)
chr13:29337930-29338530(+)
chr13:29339318-29339918(+)
chr13:29339830-29340430(+)
chr13:29341292-29341892(+)
chr13:29342290-29342890(+)
chr13:29343557-29344157(+)
chr13:29346470-29347070(+)
chr13:29348690-29349290(+)
chr13:29352133-29352733(+)
chr13:29352837-29353437(+)
chr13:29355815-29356415(+)
chr13:29358158-29358758(+)
chr13:29362705-29363305(+)
chr13:29364475-29365075(+)
chr13:29365565-29366165(+)
chr13:29367048-29367648(+)
chr13:29367983-29368583(+)
chr13:29368429-29369029(+)
chr13:29369146-29369746(+)
chr13:29369660-29370260(+)
chr13:29370630-29371230(+)
chr13:29372092-29372692(+)
chr13:29372690-29373290(+)
chr13:29375954-29376554(+)
chr13:29376650-29377250(+)
chr13:29377390-29377990(+)
chr13:29378070-29378670(+)
chr13:29378590-29379190(+)
chr13:29379244-29379844(+)
chr13:29380130-29380730(+)
chr13:29380790-29381390(+)
chr13:29381254-29381854(+)
chr13:29382630-29383230(+)
chr13:29383090-29383690(+)
chr13:29385660-29386260(+)
chr13:29388190-29388790(+)
chr13:29389175-29389775(+)
chr13:29390370-29390970(+)
chr13:29391190-29391790(+)
chr13:29391791-29392391(+)
chr13:29392560-29393160(+)
chr13:29393326-29393926(+)
chr13:29393793-29394393(+)
chr13:29394477-29395077(+)
chr13:29394878-29395478(+)
chr13:29395575-29396175(+)
chr13:29396257-29396857(+)
chr13:29396924-29397524(+)
chr13:29398170-29398770(+)
chr13:29398860-29399460(+)
chr13:29399549-29400149(+)
chr13:29400920-29401520(+)
chr13:29401955-29402555(+)
chr13:29404614-29405214(+)
chr13:29409471-29410071(+)
chr13:29410234-29410834(+)
chr13:29410930-29411530(+)
chr13:29411920-29412520(+)
chr13:29412549-29413149(+)
chr13:29413390-29413990(+)
chr13:29414220-29414820(+)
chr13:29414710-29415310(+)
chr13:29415270-29415870(+)
chr13:29415750-29416350(+)
chr13:29416827-29417427(+)
chr13:29417583-29418183(+)
chr13:29418175-29418775(+)
chr13:29418650-29419250(+)
chr13:29419070-29419670(+)
chr13:29420090-29420690(+)
chr13:29421710-29422310(+)
chr13:29422170-29422770(+)
chr13:29422650-29423250(+)
chr13:29423420-29424020(+)
chr13:29424325-29424925(+)
chr13:29424907-29425507(+)
chr13:29426762-29427362(+)
chr13:29428168-29428768(+)
chr13:29428677-29429277(+)
chr13:29429270-29429870(+)
chr13:29430392-29430992(+)
chr13:29430870-29431470(+)
chr13:29431725-29432325(+)
chr13:29432330-29432930(+)
chr13:29432821-29433421(+)
chr13:29433390-29433990(+)
chr13:29433865-29434465(+)
chr13:29434410-29435010(+)
chr13:29434859-29435459(+)
chr13:29435710-29436310(+)
chr13:29436230-29436830(+)
chr13:29436828-29437428(+)
chr13:29437311-29437911(+)
chr13:29437810-29438410(+)
chr13:29438590-29439190(+)
chr13:29439406-29440006(+)
chr13:29440114-29440714(+)
chr13:29440984-29441584(+)
chr13:29441566-29442166(+)
chr13:29445810-29446410(+)
chr13:29446789-29447389(+)
chr13:29448320-29448920(+)
chr13:29449050-29449650(+)
chr13:29449870-29450470(+)
chr13:29451442-29452042(+)
chr13:29454137-29454737(+)
chr13:29456928-29457528(+)
chr13:29458690-29459290(+)
chr13:29459175-29459775(+)
chr13:29460118-29460718(+)
chr13:29460612-29461212(+)
chr13:29461354-29461954(+)
chr13:29462750-29463350(+)
chr13:29463193-29463793(+)
chr13:29463840-29464440(+)
chr13:29464845-29465445(+)
chr13:29465896-29466496(+)
chr13:29466610-29467210(+)
chr13:29467135-29467735(+)
chr13:29467732-29468332(+)
chr13:29468195-29468795(+)
chr13:29468980-29469580(+)
chr13:29472200-29472800(+)
chr13:29472620-29473220(+)
chr13:29473110-29473710(+)
chr13:29474631-29475231(+)
chr13:29481770-29482370(+)
chr13:29484810-29485410(+)
chr13:29486860-29487460(+)
chr13:29492093-29492693(+)
chr13:29493920-29494520(+)
chr13:29494966-29495566(+)
chr13:29495650-29496250(+)
chr13:29496400-29497000(+)
chr13:29497708-29498308(+)
chr13:29498415-29499015(+)
chr13:29499155-29499755(+)
chr13:29500164-29500764(+)
chr13:29503710-29504310(+)
chr13:29506540-29507140(+)
chr13:29507295-29507895(+)
chr13:29507890-29508490(+)
chr13:29508950-29509550(+)
chr13:29509450-29510050(+)
chr13:29510310-29510910(+)
chr13:29511660-29512260(+)
chr13:29512927-29513527(+)
chr13:29513690-29514290(+)
chr13:29516901-29517501(+)
chr13:29517435-29518035(+)
chr13:29520850-29521450(+)
chr13:29521489-29522089(+)
chr13:29522138-29522738(+)
chr13:29522770-29523370(+)
chr13:29524310-29524910(+)
chr13:29524770-29525370(+)
chr13:29527721-29528321(+)
chr13:29528230-29528830(+)
chr13:29528811-29529411(+)
chr13:29529457-29530057(+)
chr13:29530429-29531029(+)
chr13:29530965-29531565(+)
chr13:29532051-29532651(+)
chr13:29532483-29533083(+)
chr13:29535705-29536305(+)
chr13:29537635-29538235(+)
chr13:29538173-29538773(+)
chr13:29539011-29539611(+)
chr13:29540978-29541578(+)
chr13:29542664-29543264(+)
chr13:29544650-29545250(+)
chr13:29545525-29546125(+)
chr13:29546210-29546810(+)
chr13:29547850-29548450(+)
chr13:29548268-29548868(+)
chr13:29548811-29549411(+)
chr13:29550250-29550850(+)
chr13:29551630-29552230(+)
chr13:29552190-29552790(+)
chr13:29552664-29553264(+)
chr13:29554641-29555241(+)
chr13:29555585-29556185(+)
chr13:29557724-29558324(+)
chr13:29558320-29558920(+)
chr13:29558857-29559457(+)
chr13:29559750-29560350(+)
chr13:29560190-29560790(+)
chr13:29561549-29562149(+)
chr13:29563063-29563663(+)
chr13:29564130-29564730(+)
chr13:29564891-29565491(+)
chr13:29565978-29566578(+)
chr13:29566680-29567280(+)
chr13:29574931-29575531(+)
chr13:29576073-29576673(+)
chr13:29576850-29577450(+)
chr13:29577546-29578146(+)
chr13:29578908-29579508(+)
chr13:29579596-29580196(+)
chr13:29580396-29580996(+)
chr13:29581980-29582580(+)
chr13:29583660-29584260(+)
chr13:29584737-29585337(+)
chr13:29585210-29585810(+)
chr13:29585948-29586548(+)
chr13:29587133-29587733(+)
chr13:29587570-29588170(+)
chr13:29588033-29588633(+)
chr13:29588550-29589150(+)
chr13:29589255-29589855(+)
chr13:29589920-29590520(+)
chr13:29590670-29591270(+)
chr13:29592355-29592955(+)
chr13:29593150-29593750(+)
chr13:29593630-29594230(+)
chr13:29594418-29595018(+)
chr13:29595350-29595950(+)
chr13:29595757-29596357(+)
chr13:29596467-29597067(+)
chr13:29597010-29597610(+)
chr13:29597590-29598190(+)
chr13:29598396-29598996(+)
chr13:29598990-29599590(+)
chr13:29599632-29600232(+)
chr13:29600646-29601246(+)
chr13:29601430-29602030(+)
chr13:29602110-29602710(+)
chr13:29602931-29603531(+)
chr13:29603426-29604026(+)
chr13:29604190-29604790(+)
chr13:29604870-29605470(+)
chr13:29605370-29605970(+)
chr13:29605973-29606573(+)
chr13:29606640-29607240(+)
chr13:29607070-29607670(+)
chr13:29607570-29608170(+)
chr13:29610060-29610660(+)
chr13:29612025-29612625(+)
chr13:29612769-29613369(+)
chr13:29613232-29613832(+)
chr13:29615840-29616440(+)
chr13:29619330-29619930(+)
chr13:29619913-29620513(+)
chr13:29620512-29621112(+)
chr13:29621030-29621630(+)
chr13:29622710-29623310(+)
chr13:29623508-29624108(+)
chr13:29624230-29624830(+)
chr13:29624810-29625410(+)
chr13:29625284-29625884(+)
chr13:29626690-29627290(+)
chr13:29627870-29628470(+)
chr13:29629170-29629770(+)
chr13:29631330-29631930(+)
chr13:29633705-29634305(+)
chr13:29634166-29634766(+)
chr13:29634910-29635510(+)
chr13:29635350-29635950(+)
chr13:29636230-29636830(+)
chr13:29636695-29637295(+)
chr13:29638030-29638630(+)
chr13:29638940-29639540(+)
chr13:29639880-29640480(+)
chr13:29641543-29642143(+)
chr13:29642750-29643350(+)
chr13:29643331-29643931(+)
chr13:29643970-29644570(+)
chr13:29645904-29646504(+)
chr13:29646809-29647409(+)
chr13:29647832-29648432(+)
chr13:29648240-29648840(+)
chr13:29649030-29649630(+)
chr13:29651224-29651824(+)
chr13:29653010-29653610(+)
chr13:29654390-29654990(+)
chr13:29655099-29655699(+)
chr13:29655746-29656346(+)
chr13:29656368-29656968(+)
chr13:29656830-29657430(+)
chr13:29657450-29658050(+)
chr13:29658820-29659420(+)
chr13:29663050-29663650(+)
chr13:29664430-29665030(+)
chr13:29665090-29665690(+)
chr13:29665830-29666430(+)
chr13:29666318-29666918(+)
chr13:29666950-29667550(+)
chr13:29667380-29667980(+)
chr13:29670070-29670670(+)
chr13:29671290-29671890(+)
chr13:29673453-29674053(+)
chr13:29674030-29674630(+)
chr13:29674850-29675450(+)
chr13:29675470-29676070(+)
chr13:29675930-29676530(+)
chr13:29676350-29676950(+)
chr13:29676960-29677560(+)
chr13:29677400-29678000(+)
chr13:29678238-29678838(+)
chr13:29679190-29679790(+)
chr13:29679824-29680424(+)
chr13:29680732-29681332(+)
chr13:29681450-29682050(+)
chr13:29682323-29682923(+)
chr13:29683390-29683990(+)
chr13:29684084-29684684(+)
chr13:29685480-29686080(+)
chr13:29686130-29686730(+)
chr13:29686630-29687230(+)
chr13:29687170-29687770(+)
chr13:29687846-29688446(+)
chr13:29688470-29689070(+)
chr13:29689020-29689620(+)
chr13:29689778-29690378(+)
chr13:29690590-29691190(+)
chr13:29691250-29691850(+)
chr13:29691736-29692336(+)
chr13:29692513-29693113(+)
chr13:29693638-29694238(+)
chr13:29694783-29695383(+)
chr13:29695790-29696390(+)
chr13:29696346-29696946(+)
chr13:29697709-29698309(+)
chr13:29698681-29699281(+)
chr13:29699269-29699869(+)
chr13:29699883-29700483(+)
chr13:29700862-29701462(+)
chr13:29701550-29702150(+)
chr13:29702030-29702630(+)
chr13:29703146-29703746(+)
chr13:29703652-29704252(+)
chr13:29704370-29704970(+)
chr13:29705692-29706292(+)
chr13:29706295-29706895(+)
chr13:29708620-29709220(+)
chr13:29710350-29710950(+)
chr13:29711050-29711650(+)
chr13:29712052-29712652(+)
chr13:29712996-29713596(+)
chr13:29713732-29714332(+)
chr13:29714316-29714916(+)
chr13:29715156-29715756(+)
chr13:29716430-29717030(+)
chr13:29716840-29717440(+)
chr13:29717933-29718533(+)
chr13:29718460-29719060(+)
chr13:29719210-29719810(+)
chr13:29720970-29721570(+)
chr13:29721844-29722444(+)
chr13:29728413-29729013(+)
chr13:29729330-29729930(+)
chr13:29730199-29730799(+)
chr13:29733100-29733700(+)
chr13:29733808-29734408(+)
chr13:29734890-29735490(+)
chr13:29735822-29736422(+)
chr13:29736656-29737256(+)
chr13:29737663-29738263(+)
chr13:29738150-29738750(+)
chr13:29739110-29739710(+)
chr13:29739945-29740545(+)
chr13:29742070-29742670(+)
chr13:29742690-29743290(+)
chr13:29743360-29743960(+)
chr13:29743767-29744367(+)
chr13:29744492-29745092(+)
chr13:29745150-29745750(+)
chr13:29746088-29746688(+)
chr13:29747730-29748330(+)
chr13:29748140-29748740(+)
chr13:29748812-29749412(+)
chr13:29749364-29749964(+)
chr13:29750270-29750870(+)
chr13:29750800-29751400(+)
chr13:29751460-29752060(+)
chr13:29752540-29753140(+)
chr13:29753982-29754582(+)
chr13:29754605-29755205(+)
chr13:29756300-29756900(+)
chr13:29756830-29757430(+)
chr13:29757450-29758050(+)
chr13:29758980-29759580(+)
chr13:29759950-29760550(+)
chr13:29761630-29762230(+)
chr13:29762600-29763200(+)
chr13:29763310-29763910(+)
chr13:29763850-29764450(+)
chr13:29764370-29764970(+)
chr13:29764990-29765590(+)
chr13:29765462-29766062(+)
chr13:29765911-29766511(+)
chr13:29767121-29767721(+)
chr13:29769477-29770077(+)
chr13:29770581-29771181(+)
chr13:29776264-29776864(+)
chr13:29776910-29777510(+)
chr13:29778334-29778934(+)
chr13:29781190-29781790(+)
chr13:29784693-29785293(+)
chr13:29785123-29785723(+)
chr13:29786585-29787185(+)
chr13:29787190-29787790(+)
chr13:29791850-29792450(+)
chr13:29792250-29792850(+)
chr13:29793710-29794310(+)
chr13:29794210-29794810(+)
chr13:29795070-29795670(+)
chr13:29796490-29797090(+)
chr13:29797497-29798097(+)
chr13:29798169-29798769(+)
chr13:29798958-29799558(+)
chr13:29799509-29800109(+)
chr13:29799950-29800550(+)
chr13:29800845-29801445(+)
chr13:29801664-29802264(+)
chr13:29802650-29803250(+)
chr13:29803705-29804305(+)
chr13:29804522-29805122(+)
chr13:29805491-29806091(+)
chr13:29806156-29806756(+)
chr13:29806814-29807414(+)
chr13:29807526-29808126(+)
chr13:29808090-29808690(+)
chr13:29809040-29809640(+)
chr13:29811180-29811780(+)
chr13:29812570-29813170(+)
chr13:29813515-29814115(+)
chr13:29814182-29814782(+)
chr13:29815530-29816130(+)
chr13:29816490-29817090(+)
chr13:29817130-29817730(+)
chr13:29819230-29819830(+)
chr13:29824130-29824730(+)
chr13:29826512-29827112(+)
chr13:29827830-29828430(+)
chr13:29828509-29829109(+)
chr13:29828994-29829594(+)
chr13:29829683-29830283(+)
chr13:29831080-29831680(+)
chr13:29831870-29832470(+)
chr13:29833229-29833829(+)
chr13:29833937-29834537(+)
chr13:29834712-29835312(+)
chr13:29835186-29835786(+)
chr13:29835634-29836234(+)
chr13:29836068-29836668(+)
chr13:29837570-29838170(+)
chr13:29839055-29839655(+)
chr13:29839510-29840110(+)
chr13:29840162-29840762(+)
chr13:29841031-29841631(+)
chr13:29842350-29842950(+)
chr13:29843914-29844514(+)
chr13:29844416-29845016(+)
chr13:29845148-29845748(+)
chr13:29845598-29846198(+)
chr13:29851727-29852327(+)
chr13:29852888-29853488(+)
chr13:29853575-29854175(+)
chr13:29855444-29856044(+)
chr13:29856015-29856615(+)
chr13:29857078-29857678(+)
chr13:29857550-29858150(+)
chr13:29857980-29858580(+)
chr13:29858762-29859362(+)
chr13:29859390-29859990(+)
chr13:29861330-29861930(+)
chr13:29862440-29863040(+)
chr13:29863610-29864210(+)
chr13:29865570-29866170(+)
chr13:29866166-29866766(+)
chr13:29866630-29867230(+)
chr13:29868789-29869389(+)
chr13:29873443-29874043(+)
chr13:29874280-29874880(+)
chr13:29875111-29875711(+)
chr13:29876070-29876670(+)
chr13:29880930-29881530(+)
chr13:29881600-29882200(+)
chr13:29884919-29885519(+)
chr13:29886051-29886651(+)
chr13:29886629-29887229(+)
chr13:29887140-29887740(+)
chr13:29888950-29889550(+)
chr13:29889940-29890540(+)
chr13:29890350-29890950(+)
chr13:29891150-29891750(+)
chr13:29891862-29892462(+)
chr13:29892652-29893252(+)
chr13:29893435-29894035(+)
chr13:29893895-29894495(+)
chr13:29894440-29895040(+)
chr13:29895010-29895610(+)
chr13:29896450-29897050(+)
chr13:29896890-29897490(+)
chr13:29897939-29898539(+)
chr13:29898611-29899211(+)
chr13:29899867-29900467(+)
chr13:29901503-29902103(+)
chr13:29902639-29903239(+)
chr13:29903180-29903780(+)
chr13:29904450-29905050(+)
chr13:29905790-29906390(+)
chr13:29907270-29907870(+)
chr13:29908530-29909130(+)
chr13:29910420-29911020(+)
chr13:29911260-29911860(+)
chr13:29913275-29913875(+)
chr13:29913795-29914395(+)
chr13:29914630-29915230(+)
chr13:29915320-29915920(+)
chr13:29918620-29919220(+)
chr13:29919968-29920568(+)
chr13:29921990-29922590(+)
chr13:29922880-29923480(+)
chr13:29924170-29924770(+)
chr13:29924960-29925560(+)
chr13:29925510-29926110(+)
chr13:29926285-29926885(+)
chr13:29928070-29928670(+)
chr13:29928587-29929187(+)
chr13:29929333-29929933(+)
chr13:29930126-29930726(+)
chr13:29930740-29931340(+)
chr13:29931325-29931925(+)
chr13:29932390-29932990(+)
chr13:29933162-29933762(+)
chr13:29934270-29934870(+)
chr13:29935104-29935704(+)
chr13:29935750-29936350(+)
chr13:29936210-29936810(+)
chr13:29937006-29937606(+)
chr13:29938589-29939189(+)
chr13:29939780-29940380(+)
chr13:29941701-29942301(+)
chr13:29943113-29943713(+)
chr13:29944830-29945430(+)
chr13:29946170-29946770(+)
chr13:29946950-29947550(+)
chr13:29948637-29949237(+)
chr13:29951820-29952420(+)
chr13:29953359-29953959(+)
chr13:29953868-29954468(+)
chr13:29954308-29954908(+)
chr13:29955530-29956130(+)
chr13:29956688-29957288(+)
chr13:29957556-29958156(+)
chr13:29958522-29959122(+)
chr13:29959028-29959628(+)
chr13:29959603-29960203(+)
chr13:29960578-29961178(+)
chr13:29961156-29961756(+)
chr13:29961672-29962272(+)
chr13:29962530-29963130(+)
chr13:29963330-29963930(+)
chr13:29965280-29965880(+)
chr13:29966226-29966826(+)
chr13:29967094-29967694(+)
chr13:29968369-29968969(+)
chr13:29969423-29970023(+)
chr13:29969950-29970550(+)
chr13:29970530-29971130(+)
chr13:29971344-29971944(+)
chr13:29973010-29973610(+)
chr13:29973660-29974260(+)
chr13:29975675-29976275(+)
chr13:29976294-29976894(+)
chr13:29977473-29978073(+)
chr13:29978503-29979103(+)
chr13:29979440-29980040(+)
chr13:29980103-29980703(+)
chr13:29980770-29981370(+)
chr13:29982630-29983230(+)
chr13:29984930-29985530(+)
chr13:29985527-29986127(+)
chr13:29986675-29987275(+)
chr13:29990070-29990670(+)
chr13:29991110-29991710(+)
chr13:29991620-29992220(+)
chr13:29992165-29992765(+)
chr13:29993270-29993870(+)
chr13:29995111-29995711(+)
chr13:29995601-29996201(+)
chr13:29996042-29996642(+)
chr13:29997079-29997679(+)
chr13:29998586-29999186(+)
chr13:29999190-29999790(+)
chr13:29999665-30000265(+)
chr13:30000620-30001220(+)
chr13:30001430-30002030(+)
chr13:30001958-30002558(+)
chr13:30002423-30003023(+)
chr13:30002907-30003507(+)
chr13:30003494-30004094(+)
chr13:30004070-30004670(+)
chr13:30004740-30005340(+)
chr13:30005386-30005986(+)
chr13:30005920-30006520(+)
chr13:30006628-30007228(+)
chr13:30007850-30008450(+)
chr13:30008554-30009154(+)
chr13:30009173-30009773(+)
chr13:30009602-30010202(+)
chr13:30010379-30010979(+)
chr13:30010950-30011550(+)
chr13:30011388-30011988(+)
chr13:30011985-30012585(+)
chr13:30012710-30013310(+)
chr13:30013637-30014237(+)
chr13:30014140-30014740(+)
chr13:30014647-30015247(+)
chr13:30015321-30015921(+)
chr13:30015880-30016480(+)
chr13:30016518-30017118(+)
chr13:30017382-30017982(+)
chr13:30019982-30020582(+)
chr13:30020844-30021444(+)
chr13:30021477-30022077(+)
chr13:30022166-30022766(+)
chr13:30022830-30023430(+)
chr13:30023773-30024373(+)
chr13:30024960-30025560(+)
chr13:30026029-30026629(+)
chr13:30027224-30027824(+)
chr13:30027627-30028227(+)
chr13:30028210-30028810(+)
chr13:30029033-30029633(+)
chr13:30029700-30030300(+)
chr13:30030459-30031059(+)
chr13:30031343-30031943(+)
chr13:30032030-30032630(+)
chr13:30032541-30033141(+)
chr13:30033674-30034274(+)
chr13:30034095-30034695(+)
chr13:30034550-30035150(+)
chr13:30035030-30035630(+)
chr13:30036040-30036640(+)
chr13:30036830-30037430(+)
chr13:30037670-30038270(+)
chr13:30038310-30038910(+)
chr13:30039145-30039745(+)
chr13:30039814-30040414(+)
chr13:30040706-30041306(+)
chr13:30041551-30042151(+)
chr13:30042500-30043100(+)
chr13:30043050-30043650(+)
chr13:30043610-30044210(+)
chr13:30044010-30044610(+)
chr13:30044440-30045040(+)
chr13:30044850-30045450(+)
chr13:30045601-30046201(+)
chr13:30046375-30046975(+)
chr13:30047194-30047794(+)
chr13:30047918-30048518(+)
chr13:30049039-30049639(+)
chr13:30050024-30050624(+)
chr13:30050728-30051328(+)
chr13:30051330-30051930(+)
chr13:30052067-30052667(+)
chr13:30052570-30053170(+)
chr13:30053116-30053716(+)
chr13:30053737-30054337(+)
chr13:30054162-30054762(+)
chr13:30054924-30055524(+)
chr13:30055806-30056406(+)
chr13:30056689-30057289(+)
chr13:30057278-30057878(+)
chr13:30057724-30058324(+)
chr13:30058261-30058861(+)
chr13:30058774-30059374(+)
chr13:30059586-30060186(+)
chr13:30060241-30060841(+)
chr13:30060690-30061290(+)
chr13:30061191-30061791(+)
chr13:30061947-30062547(+)
chr13:30062594-30063194(+)
chr13:30063288-30063888(+)
chr13:30063828-30064428(+)
chr13:30064482-30065082(+)
chr13:30065040-30065640(+)
chr13:30065614-30066214(+)
chr13:30066093-30066693(+)
chr13:30067034-30067634(+)
chr13:30067773-30068373(+)
chr13:30068394-30068994(+)
chr13:30069277-30069877(+)
chr13:30069840-30070440(+)
chr13:30070282-30070882(+)
chr13:30070852-30071452(+)
chr13:30071301-30071901(+)
chr13:30071960-30072560(+)
chr13:30072586-30073186(+)
chr13:30073786-30074386(+)
chr13:30074370-30074970(+)
chr13:30075680-30076280(+)
chr13:30076642-30077242(+)
chr13:30077125-30077725(+)
chr13:30077832-30078432(+)
chr13:30078942-30079542(+)
chr13:30079540-30080140(+)
chr13:30080103-30080703(+)
chr13:30080839-30081439(+)
chr13:30081484-30082084(+)
chr13:30082168-30082768(+)
chr13:30082639-30083239(+)
chr13:30083690-30084290(+)
chr13:30084159-30084759(+)
chr13:30084642-30085242(+)
chr13:30085231-30085831(+)
chr13:30085992-30086592(+)
chr13:30086703-30087303(+)
chr13:30087508-30088108(+)
chr13:30088039-30088639(+)
chr13:30088542-30089142(+)
chr13:30089403-30090003(+)
chr13:30089912-30090512(+)
chr13:30092034-30092634(+)
chr13:30093747-30094347(+)
chr13:30094277-30094877(+)
chr13:30094702-30095302(+)
chr13:30095320-30095920(+)
chr13:30096078-30096678(+)
chr13:30096746-30097346(+)
chr13:30097159-30097759(+)
chr13:30097645-30098245(+)
chr13:30098174-30098774(+)
chr13:30098878-30099478(+)
chr13:30099634-30100234(+)
chr13:30100741-30101341(+)
chr13:30101564-30102164(+)
chr13:30102475-30103075(+)
chr13:30103053-30103653(+)
chr13:30103648-30104248(+)
chr13:30104411-30105011(+)
chr13:30104958-30105558(+)
chr13:30105774-30106374(+)
chr13:30106180-30106780(+)
chr13:30106916-30107516(+)
chr13:30107448-30108048(+)
chr13:30108220-30108820(+)
chr13:30110241-30110841(+)
chr13:30110875-30111475(+)
chr13:30111795-30112395(+)
chr13:30112204-30112804(+)
chr13:30112634-30113234(+)
chr13:30113087-30113687(+)
chr13:30113861-30114461(+)
chr13:30114411-30115011(+)
chr13:30114910-30115510(+)
chr13:30115453-30116053(+)
chr13:30116419-30117019(+)
chr13:30117323-30117923(+)
chr13:30118800-30119400(+)
chr13:30119210-30119810(+)
chr13:30119953-30120553(+)
chr13:30120691-30121291(+)
chr13:30121189-30121789(+)
chr13:30121670-30122270(+)
chr13:30122167-30122767(+)
chr13:30122703-30123303(+)
chr13:30123116-30123716(+)
chr13:30124548-30125148(+)
chr13:30125247-30125847(+)
chr13:30125844-30126444(+)
chr13:30126610-30127210(+)
chr13:30127130-30127730(+)
chr13:30127950-30128550(+)
chr13:30128510-30129110(+)
chr13:30129410-30130010(+)
chr13:30129830-30130430(+)
chr13:30130390-30130990(+)
chr13:30130861-30131461(+)
chr13:30133483-30134083(+)
chr13:30134110-30134710(+)
chr13:30135150-30135750(+)
chr13:30135947-30136547(+)
chr13:30136400-30137000(+)
chr13:30136857-30137457(+)
chr13:30137493-30138093(+)
chr13:30137969-30138569(+)
chr13:30138397-30138997(+)
chr13:30138861-30139461(+)
chr13:30139610-30140210(+)
chr13:30140370-30140970(+)
chr13:30140831-30141431(+)
chr13:30141429-30142029(+)
chr13:30142079-30142679(+)
chr13:30142933-30143533(+)
chr13:30143722-30144322(+)
chr13:30144264-30144864(+)
chr13:30144745-30145345(+)
chr13:30145355-30145955(+)
chr13:30145801-30146401(+)
chr13:30146558-30147158(+)
chr13:30147226-30147826(+)
chr13:30147855-30148455(+)
chr13:30148281-30148881(+)
chr13:30148930-30149530(+)
chr13:30149890-30150490(+)
chr13:30150527-30151127(+)
chr13:30151221-30151821(+)
chr13:30151729-30152329(+)
chr13:30152462-30153062(+)
chr13:30153142-30153742(+)
chr13:30154010-30154610(+)
chr13:30154488-30155088(+)
chr13:30155310-30155910(+)
chr13:30155717-30156317(+)
chr13:30156181-30156781(+)
chr13:30156641-30157241(+)
chr13:30157414-30158014(+)
chr13:30159919-30160519(+)
chr13:30160732-30161332(+)
chr13:30161662-30162262(+)
chr13:30162165-30162765(+)
chr13:30162860-30163460(+)
chr13:30163298-30163898(+)
chr13:30164047-30164647(+)
chr13:30164830-30165430(+)
chr13:30165355-30165955(+)
chr13:30166039-30166639(+)
chr13:30166653-30167253(+)
chr13:30167157-30167757(+)
chr13:30167636-30168236(+)
chr13:30168321-30168921(+)
chr13:30168931-30169531(+)
chr13:30169688-30170288(+)
chr13:30170321-30170921(+)
chr13:30171238-30171838(+)
chr13:30171749-30172349(+)
chr13:30172317-30172917(+)
chr13:30172970-30173570(+)
chr13:30173690-30174290(+)
chr13:30174110-30174710(+)
chr13:30174830-30175430(+)
chr13:30175678-30176278(+)
chr13:30176345-30176945(+)
chr13:30177130-30177730(+)
chr13:30178410-30179010(+)
chr13:30178992-30179592(+)
chr13:30179459-30180059(+)
chr13:30180165-30180765(+)
chr13:30180750-30181350(+)
chr13:30181511-30182111(+)
chr13:30181930-30182530(+)
chr13:30182503-30183103(+)
chr13:30182930-30183530(+)
chr13:30183552-30184152(+)
chr13:30184170-30184770(+)
chr13:30185972-30186572(+)
chr13:30186997-30187597(+)
chr13:30187630-30188230(+)
chr13:30191449-30192049(+)
chr13:30192495-30193095(+)
chr13:30193502-30194102(+)
chr13:30194082-30194682(+)
chr13:30194651-30195251(+)
chr13:30195372-30195972(+)
chr13:30195868-30196468(+)
chr13:30196290-30196890(+)
chr13:30196919-30197519(+)
chr13:30197710-30198310(+)
chr13:30198976-30199576(+)
chr13:30200570-30201170(+)
chr13:30208674-30209274(+)
chr13:30209990-30210590(+)
chr13:30210392-30210992(+)
chr13:30210850-30211450(+)
chr13:30212170-30212770(+)
chr13:30213350-30213950(+)
chr13:30213810-30214410(+)
chr13:30214750-30215350(+)
chr13:30221895-30222495(+)
chr13:30222614-30223214(+)
chr13:30224351-30224951(+)
chr13:30224850-30225450(+)
chr13:30225320-30225920(+)
chr13:30226630-30227230(+)
chr13:30227090-30227690(+)
chr13:30227834-30228434(+)
chr13:30228784-30229384(+)
chr13:30229200-30229800(+)
chr13:30229630-30230230(+)
chr13:30230090-30230690(+)
chr13:30230540-30231140(+)
chr13:30231060-30231660(+)
chr13:30231710-30232310(+)
chr13:30232150-30232750(+)
chr13:30232980-30233580(+)
chr13:30233610-30234210(+)
chr13:30234270-30234870(+)
chr13:30234910-30235510(+)
chr13:30235610-30236210(+)
chr13:30236770-30237370(+)
chr13:30238625-30239225(+)
chr13:30239454-30240054(+)
chr13:30246216-30246816(+)
chr13:30248582-30249182(+)
chr13:30249610-30250210(+)
chr13:30250554-30251154(+)
chr13:30251032-30251632(+)
chr13:30251620-30252220(+)
chr13:30252310-30252910(+)
chr13:30253442-30254042(+)
chr13:30254190-30254790(+)
chr13:30254598-30255198(+)
chr13:30255854-30256454(+)
chr13:30256310-30256910(+)
chr13:30257050-30257650(+)
chr13:30257870-30258470(+)
chr13:30258541-30259141(+)
chr13:30259431-30260031(+)
chr13:30259870-30260470(+)
chr13:30260730-30261330(+)
chr13:30261590-30262190(+)
chr13:30262193-30262793(+)
chr13:30263592-30264192(+)
chr13:30266490-30267090(+)
chr13:30267552-30268152(+)
chr13:30269830-30270430(+)
chr13:30270395-30270995(+)
chr13:30272150-30272750(+)
chr13:30273330-30273930(+)
chr13:30274953-30275553(+)
chr13:30276470-30277070(+)
chr13:30276918-30277518(+)
chr13:30277414-30278014(+)
chr13:30277931-30278531(+)
chr13:30278713-30279313(+)
chr13:30279313-30279913(+)
chr13:30280369-30280969(+)
chr13:30280959-30281559(+)
chr13:30281912-30282512(+)
chr13:30282505-30283105(+)
chr13:30283103-30283703(+)
chr13:30283527-30284127(+)
chr13:30284002-30284602(+)
chr13:30284508-30285108(+)
chr13:30284910-30285510(+)
chr13:30285733-30286333(+)
chr13:30286134-30286734(+)
chr13:30287874-30288474(+)
chr13:30289222-30289822(+)
chr13:30289870-30290470(+)
chr13:30290470-30291070(+)
chr13:30291140-30291740(+)
chr13:30291920-30292520(+)
chr13:30292724-30293324(+)
chr13:30293290-30293890(+)
chr13:30293880-30294480(+)
chr13:30295722-30296322(+)
chr13:30296416-30297016(+)
chr13:30296840-30297440(+)
chr13:30297460-30298060(+)
chr13:30298070-30298670(+)
chr13:30298525-30299125(+)
chr13:30299150-30299750(+)
chr13:30299710-30300310(+)
chr13:30300690-30301290(+)
chr13:30301210-30301810(+)
chr13:30301690-30302290(+)
chr13:30302490-30303090(+)
chr13:30303010-30303610(+)
chr13:30303657-30304257(+)
chr13:30304230-30304830(+)
chr13:30304750-30305350(+)
chr13:30305270-30305870(+)
chr13:30305888-30306488(+)
chr13:30306650-30307250(+)
chr13:30307323-30307923(+)
chr13:30307885-30308485(+)
chr13:30308336-30308936(+)
chr13:30309055-30309655(+)
chr13:30309467-30310067(+)
chr13:30310450-30311050(+)
chr13:30311099-30311699(+)
chr13:30311570-30312170(+)
chr13:30312690-30313290(+)
chr13:30313430-30314030(+)
chr13:30314250-30314850(+)
chr13:30314660-30315260(+)
chr13:30315210-30315810(+)
chr13:30315681-30316281(+)
chr13:30316410-30317010(+)
chr13:30316907-30317507(+)
chr13:30317361-30317961(+)
chr13:30318030-30318630(+)
chr13:30318600-30319200(+)
chr13:30319115-30319715(+)
chr13:30319760-30320360(+)
chr13:30320249-30320849(+)
chr13:30321324-30321924(+)
chr13:30322223-30322823(+)
chr13:30322690-30323290(+)
chr13:30323330-30323930(+)
chr13:30323861-30324461(+)
chr13:30324270-30324870(+)
chr13:30324890-30325490(+)
chr13:30326261-30326861(+)
chr13:30327944-30328544(+)
chr13:30328458-30329058(+)
chr13:30330526-30331126(+)
chr13:30332754-30333354(+)
chr13:30333315-30333915(+)
chr13:30334541-30335141(+)
chr13:30335845-30336445(+)
chr13:30336961-30337561(+)
chr13:30337659-30338259(+)
chr13:30339550-30340150(+)
chr13:30340398-30340998(+)
chr13:30341056-30341656(+)
chr13:30341930-30342530(+)
chr13:30345223-30345823(+)
chr13:30345990-30346590(+)
chr13:30347206-30347806(+)
chr13:30348790-30349390(+)
chr13:30352922-30353522(+)
chr13:30353370-30353970(+)
chr13:30353780-30354380(+)
chr13:30356150-30356750(+)
chr13:30356801-30357401(+)
chr13:30359727-30360327(+)
chr13:30360134-30360734(+)
chr13:30360671-30361271(+)
chr13:30361629-30362229(+)
chr13:30362390-30362990(+)
chr13:30363418-30364018(+)
chr13:30363950-30364550(+)
chr13:30365550-30366150(+)
chr13:30366099-30366699(+)
chr13:30366910-30367510(+)
chr13:30367655-30368255(+)
chr13:30369690-30370290(+)
chr13:30370649-30371249(+)
chr13:30371105-30371705(+)
chr13:30372350-30372950(+)
chr13:30373042-30373642(+)
chr13:30374178-30374778(+)
chr13:30374715-30375315(+)
chr13:30375220-30375820(+)
chr13:30375945-30376545(+)
chr13:30376650-30377250(+)
chr13:30377060-30377660(+)
chr13:30379130-30379730(+)
chr13:30380210-30380810(+)
chr13:30380712-30381312(+)
chr13:30381239-30381839(+)
chr13:30382270-30382870(+)
chr13:30382790-30383390(+)
chr13:30383417-30384017(+)
chr13:30384218-30384818(+)
chr13:30384900-30385500(+)
chr13:30385400-30386000(+)
chr13:30387510-30388110(+)
chr13:30388300-30388900(+)
chr13:30389030-30389630(+)
chr13:30389625-30390225(+)
chr13:30390844-30391444(+)
chr13:30391588-30392188(+)
chr13:30392053-30392653(+)
chr13:30392585-30393185(+)
chr13:30393109-30393709(+)
chr13:30393631-30394231(+)
chr13:30395273-30395873(+)
chr13:30396450-30397050(+)
chr13:30402240-30402840(+)
chr13:30403018-30403618(+)
chr13:30404066-30404666(+)
chr13:30405107-30405707(+)
chr13:30405890-30406490(+)
chr13:30406768-30407368(+)
chr13:30407750-30408350(+)
chr13:30409457-30410057(+)
chr13:30410665-30411265(+)
chr13:30411610-30412210(+)
chr13:30413148-30413748(+)
chr13:30414652-30415252(+)
chr13:30415557-30416157(+)
chr13:30416330-30416930(+)
chr13:30416890-30417490(+)
chr13:30417990-30418590(+)
chr13:30418466-30419066(+)
chr13:30419484-30420084(+)
chr13:30420794-30421394(+)
chr13:30421623-30422223(+)
chr13:30422568-30423168(+)
chr13:30423138-30423738(+)
chr13:30423777-30424377(+)
chr13:30424476-30425076(+)
chr13:30425016-30425616(+)
chr13:30425651-30426251(+)
chr13:30426574-30427174(+)
chr13:30427270-30427870(+)
chr13:30429005-30429605(+)
chr13:30429733-30430333(+)
chr13:30430142-30430742(+)
chr13:30431046-30431646(+)
chr13:30432156-30432756(+)
chr13:30432692-30433292(+)
chr13:30433996-30434596(+)
chr13:30435054-30435654(+)
chr13:30435796-30436396(+)
chr13:30436470-30437070(+)
chr13:30437150-30437750(+)
chr13:30437550-30438150(+)
chr13:30438432-30439032(+)
chr13:30439881-30440481(+)
chr13:30441000-30441600(+)
chr13:30441440-30442040(+)
chr13:30441859-30442459(+)
chr13:30442544-30443144(+)
chr13:30443190-30443790(+)
chr13:30443830-30444430(+)
chr13:30444430-30445030(+)
chr13:30444830-30445430(+)
chr13:30445250-30445850(+)
chr13:30445831-30446431(+)
chr13:30446617-30447217(+)
chr13:30447035-30447635(+)
chr13:30447766-30448366(+)
chr13:30448270-30448870(+)
chr13:30448843-30449443(+)
chr13:30449288-30449888(+)
chr13:30449730-30450330(+)
chr13:30450330-30450930(+)
chr13:30451713-30452313(+)
chr13:30452176-30452776(+)
chr13:30453210-30453810(+)
chr13:30453990-30454590(+)
chr13:30454605-30455205(+)
chr13:30455530-30456130(+)
chr13:30456073-30456673(+)
chr13:30456791-30457391(+)
chr13:30457240-30457840(+)
chr13:30457972-30458572(+)
chr13:30458841-30459441(+)
chr13:30459590-30460190(+)
chr13:30460028-30460628(+)
chr13:30460528-30461128(+)
chr13:30461234-30461834(+)
chr13:30461770-30462370(+)
chr13:30462409-30463009(+)
chr13:30463211-30463811(+)
chr13:30463853-30464453(+)
chr13:30465000-30465600(+)
chr13:30465730-30466330(+)
chr13:30466230-30466830(+)
chr13:30466970-30467570(+)
chr13:30467476-30468076(+)
chr13:30468155-30468755(+)
chr13:30468690-30469290(+)
chr13:30469420-30470020(+)
chr13:30469960-30470560(+)
chr13:30470490-30471090(+)
chr13:30471122-30471722(+)
chr13:30472090-30472690(+)
chr13:30472740-30473340(+)
chr13:30475286-30475886(+)
chr13:30475781-30476381(+)
chr13:30476306-30476906(+)
chr13:30476945-30477545(+)
chr13:30477554-30478154(+)
chr13:30478127-30478727(+)
chr13:30479831-30480431(+)
chr13:30480701-30481301(+)
chr13:30481650-30482250(+)
chr13:30482473-30483073(+)
chr13:30483219-30483819(+)
chr13:30484299-30484899(+)
chr13:30485130-30485730(+)
chr13:30485620-30486220(+)
chr13:30486089-30486689(+)
chr13:30486690-30487290(+)
chr13:30488008-30488608(+)
chr13:30489000-30489600(+)
chr13:30490350-30490950(+)
chr13:30490860-30491460(+)
chr13:30491664-30492264(+)
chr13:30492170-30492770(+)
chr13:30492869-30493469(+)
chr13:30494147-30494747(+)
chr13:30495108-30495708(+)
chr13:30495590-30496190(+)
chr13:30496361-30496961(+)
chr13:30496998-30497598(+)
chr13:30497979-30498579(+)
chr13:30498661-30499261(+)
chr13:30499475-30500075(+)
chr13:30499929-30500529(+)
chr13:30500546-30501146(+)
chr13:30501212-30501812(+)
chr13:30502050-30502650(+)
chr13:30503100-30503700(+)
chr13:30504490-30505090(+)
chr13:30504930-30505530(+)
chr13:30505761-30506361(+)
chr13:30506832-30507432(+)
chr13:30508309-30508909(+)
chr13:30508910-30509510(+)
chr13:30509337-30509937(+)
chr13:30509767-30510367(+)
chr13:30510363-30510963(+)
chr13:30511909-30512509(+)
chr13:30512350-30512950(+)
chr13:30513108-30513708(+)
chr13:30513530-30514130(+)
chr13:30514758-30515358(+)
chr13:30515300-30515900(+)
chr13:30515868-30516468(+)
chr13:30516741-30517341(+)
chr13:30517504-30518104(+)
chr13:30518369-30518969(+)
chr13:30519328-30519928(+)
chr13:30520078-30520678(+)
chr13:30520623-30521223(+)
chr13:30521700-30522300(+)
chr13:30522308-30522908(+)
chr13:30522965-30523565(+)
chr13:30523770-30524370(+)
chr13:30524400-30525000(+)
chr13:30525463-30526063(+)
chr13:30526187-30526787(+)
chr13:30526690-30527290(+)
chr13:30527565-30528165(+)
chr13:30528006-30528606(+)
chr13:30528513-30529113(+)
chr13:30529212-30529812(+)
chr13:30529770-30530370(+)
chr13:30530392-30530992(+)
chr13:30530845-30531445(+)
chr13:30531322-30531922(+)
chr13:30531960-30532560(+)
chr13:30532473-30533073(+)
chr13:30533120-30533720(+)
chr13:30533781-30534381(+)
chr13:30534440-30535040(+)
chr13:30535262-30535862(+)
chr13:30535846-30536446(+)
chr13:30537125-30537725(+)
chr13:30537756-30538356(+)
chr13:30538356-30538956(+)
chr13:30539240-30539840(+)
chr13:30542866-30543466(+)
chr13:30543352-30543952(+)
chr13:30548110-30548710(+)
chr13:30549170-30549770(+)
chr13:30550460-30551060(+)
chr13:30550981-30551581(+)
chr13:30551500-30552100(+)
chr13:30552277-30552877(+)
chr13:30553460-30554060(+)
chr13:30553870-30554470(+)
chr13:30555035-30555635(+)
chr13:30556730-30557330(+)
chr13:30557310-30557910(+)
chr13:30558103-30558703(+)
chr13:30562490-30563090(+)
chr13:30563005-30563605(+)
chr13:30564954-30565554(+)
chr13:30565379-30565979(+)
chr13:30565890-30566490(+)
chr13:30566378-30566978(+)
chr13:30566780-30567380(+)
chr13:30567224-30567824(+)
chr13:30567670-30568270(+)
chr13:30568106-30568706(+)
chr13:30569010-30569610(+)
chr13:30570290-30570890(+)
chr13:30571005-30571605(+)
chr13:30572650-30573250(+)
chr13:30573512-30574112(+)
chr13:30574268-30574868(+)
chr13:30574768-30575368(+)
chr13:30575370-30575970(+)
chr13:30575940-30576540(+)
chr13:30576592-30577192(+)
chr13:30577140-30577740(+)
chr13:30577702-30578302(+)
chr13:30578174-30578774(+)
chr13:30579354-30579954(+)
chr13:30580195-30580795(+)
chr13:30580747-30581347(+)
chr13:30582030-30582630(+)
chr13:30583438-30584038(+)
chr13:30585000-30585600(+)
chr13:30585853-30586453(+)
chr13:30586850-30587450(+)
chr13:30587470-30588070(+)
chr13:30588030-30588630(+)
chr13:30588432-30589032(+)
chr13:30589081-30589681(+)
chr13:30589910-30590510(+)
chr13:30590437-30591037(+)
chr13:30591350-30591950(+)
chr13:30591930-30592530(+)
chr13:30592430-30593030(+)
chr13:30593248-30593848(+)
chr13:30593688-30594288(+)
chr13:30594108-30594708(+)
chr13:30594778-30595378(+)
chr13:30595213-30595813(+)
chr13:30595647-30596247(+)
chr13:30596323-30596923(+)
chr13:30596828-30597428(+)
chr13:30597506-30598106(+)
chr13:30598494-30599094(+)
chr13:30599320-30599920(+)
chr13:30600139-30600739(+)
chr13:30600866-30601466(+)
chr13:30601793-30602393(+)
chr13:30602790-30603390(+)
chr13:30603765-30604365(+)
chr13:30604321-30604921(+)
chr13:30605490-30606090(+)
chr13:30606681-30607281(+)
chr13:30607310-30607910(+)
chr13:30607733-30608333(+)
chr13:30608406-30609006(+)
chr13:30608995-30609595(+)
chr13:30610550-30611150(+)
chr13:30611342-30611942(+)
chr13:30611790-30612390(+)
chr13:30612370-30612970(+)
chr13:30612932-30613532(+)
chr13:30613581-30614181(+)
chr13:30614290-30614890(+)
chr13:30615130-30615730(+)
chr13:30616410-30617010(+)
chr13:30617192-30617792(+)
chr13:30617632-30618232(+)
chr13:30619014-30619614(+)
chr13:30620213-30620813(+)
chr13:30621416-30622016(+)
chr13:30622130-30622730(+)
chr13:30623735-30624335(+)
chr13:30625632-30626232(+)
chr13:30626162-30626762(+)
chr13:30626764-30627364(+)
chr13:30627914-30628514(+)
chr13:30628472-30629072(+)
chr13:30629960-30630560(+)
chr13:30631540-30632140(+)
chr13:30632507-30633107(+)
chr13:30633890-30634490(+)
chr13:30634358-30634958(+)
chr13:30634770-30635370(+)
chr13:30635318-30635918(+)
chr13:30637805-30638405(+)
chr13:30638410-30639010(+)
chr13:30639212-30639812(+)
chr13:30641090-30641690(+)
chr13:30641710-30642310(+)
chr13:30643391-30643991(+)
chr13:30644316-30644916(+)
chr13:30645312-30645912(+)
chr13:30646019-30646619(+)
chr13:30646446-30647046(+)
chr13:30646979-30647579(+)
chr13:30648507-30649107(+)
chr13:30649232-30649832(+)
chr13:30649912-30650512(+)
chr13:30650391-30650991(+)
chr13:30650863-30651463(+)
chr13:30651416-30652016(+)
chr13:30652103-30652703(+)
chr13:30652637-30653237(+)
chr13:30653082-30653682(+)
chr13:30653502-30654102(+)
chr13:30654257-30654857(+)
chr13:30654900-30655500(+)
chr13:30655725-30656325(+)
chr13:30656210-30656810(+)
chr13:30656610-30657210(+)
chr13:30658060-30658660(+)
chr13:30659086-30659686(+)
chr13:30660175-30660775(+)
chr13:30661130-30661730(+)
chr13:30662371-30662971(+)
chr13:30663300-30663900(+)
chr13:30663895-30664495(+)
chr13:30664390-30664990(+)
chr13:30665006-30665606(+)
chr13:30665520-30666120(+)
chr13:30666412-30667012(+)
chr13:30666991-30667591(+)
chr13:30667560-30668160(+)
chr13:30668090-30668690(+)
chr13:30668890-30669490(+)
chr13:30669325-30669925(+)
chr13:30670110-30670710(+)
chr13:30671175-30671775(+)
chr13:30671763-30672363(+)
chr13:30672561-30673161(+)
chr13:30673910-30674510(+)
chr13:30674354-30674954(+)
chr13:30675750-30676350(+)
chr13:30676491-30677091(+)
chr13:30677222-30677822(+)
chr13:30678181-30678781(+)
chr13:30679398-30679998(+)
chr13:30679990-30680590(+)
chr13:30680450-30681050(+)
chr13:30681470-30682070(+)
chr13:30681890-30682490(+)
chr13:30682303-30682903(+)
chr13:30682879-30683479(+)
chr13:30683725-30684325(+)
chr13:30684239-30684839(+)
chr13:30684702-30685302(+)
chr13:30685300-30685900(+)
chr13:30685857-30686457(+)
chr13:30686968-30687568(+)
chr13:30687570-30688170(+)
chr13:30688065-30688665(+)
chr13:30688531-30689131(+)
chr13:30688994-30689594(+)
chr13:30689677-30690277(+)
chr13:30690217-30690817(+)
chr13:30692463-30693063(+)
chr13:30693024-30693624(+)
chr13:30693540-30694140(+)
chr13:30694171-30694771(+)
chr13:30695188-30695788(+)
chr13:30695660-30696260(+)
chr13:30697580-30698180(+)
chr13:30698364-30698964(+)
chr13:30698798-30699398(+)
chr13:30699683-30700283(+)
chr13:30700350-30700950(+)
chr13:30700975-30701575(+)
chr13:30701420-30702020(+)
chr13:30702065-30702665(+)
chr13:30703450-30704050(+)
chr13:30704600-30705200(+)
chr13:30705170-30705770(+)
chr13:30706594-30707194(+)
chr13:30707015-30707615(+)
chr13:30707531-30708131(+)
chr13:30708020-30708620(+)
chr13:30708572-30709172(+)
chr13:30709374-30709974(+)
chr13:30710410-30711010(+)
chr13:30711378-30711978(+)
chr13:30711959-30712559(+)
chr13:30712514-30713114(+)
chr13:30714384-30714984(+)
chr13:30715137-30715737(+)
chr13:30715783-30716383(+)
chr13:30716626-30717226(+)
chr13:30717244-30717844(+)
chr13:30717793-30718393(+)
chr13:30718750-30719350(+)
chr13:30719340-30719940(+)
chr13:30719949-30720549(+)
chr13:30720859-30721459(+)
chr13:30721458-30722058(+)
chr13:30722048-30722648(+)
chr13:30722806-30723406(+)
chr13:30723255-30723855(+)
chr13:30723690-30724290(+)
chr13:30724297-30724897(+)
chr13:30725011-30725611(+)
chr13:30725485-30726085(+)
chr13:30726090-30726690(+)
chr13:30726570-30727170(+)
chr13:30727108-30727708(+)
chr13:30727550-30728150(+)
chr13:30728096-30728696(+)
chr13:30728532-30729132(+)
chr13:30728974-30729574(+)
chr13:30729410-30730010(+)
chr13:30730193-30730793(+)
chr13:30730790-30731390(+)
chr13:30731230-30731830(+)
chr13:30731708-30732308(+)
chr13:30732400-30733000(+)
chr13:30732833-30733433(+)
chr13:30733549-30734149(+)
chr13:30734218-30734818(+)
chr13:30734980-30735580(+)
chr13:30735450-30736050(+)
chr13:30736080-30736680(+)
chr13:30736604-30737204(+)
chr13:30737488-30738088(+)
chr13:30738275-30738875(+)
chr13:30739127-30739727(+)
chr13:30739862-30740462(+)
chr13:30740618-30741218(+)
chr13:30741093-30741693(+)
chr13:30741630-30742230(+)
chr13:30742744-30743344(+)
chr13:30743496-30744096(+)
chr13:30744584-30745184(+)
chr13:30745263-30745863(+)
chr13:30745870-30746470(+)
chr13:30746510-30747110(+)
chr13:30747104-30747704(+)
chr13:30747669-30748269(+)
chr13:30748364-30748964(+)
chr13:30749300-30749900(+)
chr13:30750070-30750670(+)
chr13:30751030-30751630(+)
chr13:30751490-30752090(+)
chr13:30751910-30752510(+)
chr13:30752519-30753119(+)
chr13:30752943-30753543(+)
chr13:30753563-30754163(+)
chr13:30754093-30754693(+)
chr13:30754570-30755170(+)
chr13:30755896-30756496(+)
chr13:30756321-30756921(+)
chr13:30756910-30757510(+)
chr13:30758310-30758910(+)
chr13:30758755-30759355(+)
chr13:30760189-30760789(+)
chr13:30760916-30761516(+)
chr13:30761713-30762313(+)
chr13:30763030-30763630(+)
chr13:30765215-30765815(+)
chr13:30765656-30766256(+)
chr13:30766514-30767114(+)
chr13:30767469-30768069(+)
chr13:30768061-30768661(+)
chr13:30768913-30769513(+)
chr13:30769520-30770120(+)
chr13:30770084-30770684(+)
chr13:30770555-30771155(+)
chr13:30771270-30771870(+)
chr13:30771810-30772410(+)
chr13:30772475-30773075(+)
chr13:30773140-30773740(+)
chr13:30774214-30774814(+)
chr13:30774710-30775310(+)
chr13:30777615-30778215(+)
chr13:30778329-30778929(+)
chr13:30779231-30779831(+)
chr13:30780450-30781050(+)
chr13:30782860-30783460(+)
chr13:30784830-30785430(+)
chr13:30785760-30786360(+)
chr13:30786385-30786985(+)
chr13:30786845-30787445(+)
chr13:30790175-30790775(+)
chr13:30792510-30793110(+)
chr13:30794650-30795250(+)
chr13:30796323-30796923(+)
chr13:30797543-30798143(+)
chr13:30798757-30799357(+)
chr13:30799501-30800101(+)
chr13:30800101-30800701(+)
chr13:30802300-30802900(+)
chr13:30803028-30803628(+)
chr13:30805798-30806398(+)
chr13:30807330-30807930(+)
chr13:30808338-30808938(+)
chr13:30808789-30809389(+)
chr13:30809263-30809863(+)
chr13:30809950-30810550(+)
chr13:30810790-30811390(+)
chr13:30811691-30812291(+)
chr13:30813710-30814310(+)
chr13:30814430-30815030(+)
chr13:30814974-30815574(+)
chr13:30815493-30816093(+)
chr13:30817530-30818130(+)
chr13:30819990-30820590(+)
chr13:30821660-30822260(+)
chr13:30823170-30823770(+)
chr13:30825310-30825910(+)
chr13:30826109-30826709(+)
chr13:30827089-30827689(+)
chr13:30827830-30828430(+)
chr13:30829735-30830335(+)
chr13:30830306-30830906(+)
chr13:30830749-30831349(+)
chr13:30831553-30832153(+)
chr13:30833223-30833823(+)
chr13:30840780-30841380(+)
chr13:30841310-30841910(+)
chr13:30841733-30842333(+)
chr13:30842675-30843275(+)
chr13:30845430-30846030(+)
chr13:30847002-30847602(+)
chr13:30849080-30849680(+)
chr13:30850194-30850794(+)
chr13:30850825-30851425(+)
chr13:30852390-30852990(+)
chr13:30856290-30856890(+)
chr13:30857533-30858133(+)
chr13:30859268-30859868(+)
chr13:30860062-30860662(+)
chr13:30860573-30861173(+)
chr13:30861690-30862290(+)
chr13:30863765-30864365(+)
chr13:30865003-30865603(+)
chr13:30866379-30866979(+)
chr13:30867210-30867810(+)
chr13:30868034-30868634(+)
chr13:30868650-30869250(+)
chr13:30869291-30869891(+)
chr13:30870451-30871051(+)
chr13:30873779-30874379(+)
chr13:30874579-30875179(+)
chr13:30875419-30876019(+)
chr13:30875888-30876488(+)
chr13:30876525-30877125(+)
chr13:30877295-30877895(+)
chr13:30877722-30878322(+)
chr13:30878550-30879150(+)
chr13:30879554-30880154(+)
chr13:30880209-30880809(+)
chr13:30880953-30881553(+)
chr13:30881365-30881965(+)
chr13:30881770-30882370(+)
chr13:30882611-30883211(+)
chr13:30883319-30883919(+)
chr13:30883966-30884566(+)
chr13:30884795-30885395(+)
chr13:30885298-30885898(+)
chr13:30885910-30886510(+)
chr13:30886317-30886917(+)
chr13:30886916-30887516(+)
chr13:30887336-30887936(+)
chr13:30888100-30888700(+)
chr13:30888646-30889246(+)
chr13:30890364-30890964(+)
chr13:30892145-30892745(+)
chr13:30893219-30893819(+)
chr13:30893717-30894317(+)
chr13:30894190-30894790(+)
chr13:30894744-30895344(+)
chr13:30895316-30895916(+)
chr13:30896535-30897135(+)
chr13:30897557-30898157(+)
chr13:30899105-30899705(+)
chr13:30899590-30900190(+)
chr13:30900839-30901439(+)
chr13:30901338-30901938(+)
chr13:30902046-30902646(+)
chr13:30903020-30903620(+)
chr13:30904266-30904866(+)
chr13:30904886-30905486(+)
chr13:30905331-30905931(+)
chr13:30905953-30906553(+)
chr13:30906548-30907148(+)
chr13:30907658-30908258(+)
chr13:30908397-30908997(+)
chr13:30909091-30909691(+)
chr13:30909707-30910307(+)
chr13:30910418-30911018(+)
chr13:30911275-30911875(+)
chr13:30912333-30912933(+)
chr13:30913187-30913787(+)
chr13:30913923-30914523(+)
chr13:30914497-30915097(+)
chr13:30915033-30915633(+)
chr13:30916177-30916777(+)
chr13:30916759-30917359(+)
chr13:30917795-30918395(+)
chr13:30918906-30919506(+)
chr13:30919530-30920130(+)
chr13:30920038-30920638(+)
chr13:30920477-30921077(+)
chr13:30921484-30922084(+)
chr13:30922075-30922675(+)
chr13:30923050-30923650(+)
chr13:30923778-30924378(+)
chr13:30924840-30925440(+)
chr13:30926076-30926676(+)
chr13:30927080-30927680(+)
chr13:30927930-30928530(+)
chr13:30928779-30929379(+)
chr13:30929371-30929971(+)
chr13:30929877-30930477(+)
chr13:30930600-30931200(+)
chr13:30931100-30931700(+)
chr13:30931510-30932110(+)
chr13:30932010-30932610(+)
chr13:30932659-30933259(+)
chr13:30933450-30934050(+)
chr13:30933910-30934510(+)
chr13:30934597-30935197(+)
chr13:30935355-30935955(+)
chr13:30935985-30936585(+)
chr13:30936880-30937480(+)
chr13:30937608-30938208(+)
chr13:30938180-30938780(+)
chr13:30938896-30939496(+)
chr13:30939453-30940053(+)
chr13:30940168-30940768(+)
chr13:30940750-30941350(+)
chr13:30941330-30941930(+)
chr13:30942050-30942650(+)
chr13:30942594-30943194(+)
chr13:30943570-30944170(+)
chr13:30944150-30944750(+)
chr13:30944700-30945300(+)
chr13:30945338-30945938(+)
chr13:30945834-30946434(+)
chr13:30946413-30947013(+)
chr13:30947113-30947713(+)
chr13:30947804-30948404(+)
chr13:30948431-30949031(+)
chr13:30949263-30949863(+)
chr13:30950370-30950970(+)
chr13:30950942-30951542(+)
chr13:30952182-30952782(+)
chr13:30953050-30953650(+)
chr13:30954210-30954810(+)
chr13:30954860-30955460(+)
chr13:30955350-30955950(+)
chr13:30955914-30956514(+)
chr13:30956918-30957518(+)
chr13:30958310-30958910(+)
chr13:30958850-30959450(+)
chr13:30959620-30960220(+)
chr13:30960790-30961390(+)
chr13:30961390-30961990(+)
chr13:30962070-30962670(+)
chr13:30962731-30963331(+)
chr13:30963299-30963899(+)
chr13:30963726-30964326(+)
chr13:30964550-30965150(+)
chr13:30965150-30965750(+)
chr13:30965570-30966170(+)
chr13:30966002-30966602(+)
chr13:30966469-30967069(+)
chr13:30967690-30968290(+)
chr13:30968290-30968890(+)
chr13:30968808-30969408(+)
chr13:30969394-30969994(+)
chr13:30970451-30971051(+)
chr13:30971570-30972170(+)
chr13:30972050-30972650(+)
chr13:30972608-30973208(+)
chr13:30973570-30974170(+)
chr13:30974430-30975030(+)
chr13:30975428-30976028(+)
chr13:30975893-30976493(+)
chr13:30977471-30978071(+)
chr13:30978315-30978915(+)
chr13:30978770-30979370(+)
chr13:30979503-30980103(+)
chr13:30980015-30980615(+)
chr13:30980733-30981333(+)
chr13:30981170-30981770(+)
chr13:30982344-30982944(+)
chr13:30982752-30983352(+)
chr13:30983154-30983754(+)
chr13:30983931-30984531(+)
chr13:30984764-30985364(+)
chr13:30986355-30986955(+)
chr13:30987714-30988314(+)
chr13:30989170-30989770(+)
chr13:30989655-30990255(+)
chr13:30990512-30991112(+)
chr13:30991895-30992495(+)
chr13:30992350-30992950(+)
chr13:30992867-30993467(+)
chr13:30993841-30994441(+)
chr13:30994553-30995153(+)
chr13:30995125-30995725(+)
chr13:30995582-30996182(+)
chr13:30996238-30996838(+)
chr13:30997006-30997606(+)
chr13:30997997-30998597(+)
chr13:30999112-30999712(+)
chr13:31001230-31001830(+)
chr13:31001847-31002447(+)
chr13:31002310-31002910(+)
chr13:31002738-31003338(+)
chr13:31003278-31003878(+)
chr13:31004243-31004843(+)
chr13:31005389-31005989(+)
chr13:31005933-31006533(+)
chr13:31008967-31009567(+)
chr13:31009996-31010596(+)
chr13:31011147-31011747(+)
chr13:31012366-31012966(+)
chr13:31013670-31014270(+)
chr13:31014090-31014690(+)
chr13:31015209-31015809(+)
chr13:31015910-31016510(+)
chr13:31016350-31016950(+)
chr13:31016989-31017589(+)
chr13:31017491-31018091(+)
chr13:31017978-31018578(+)
chr13:31018708-31019308(+)
chr13:31019748-31020348(+)
chr13:31021081-31021681(+)
chr13:31021536-31022136(+)
chr13:31022390-31022990(+)
chr13:31023163-31023763(+)
chr13:31024178-31024778(+)
chr13:31024710-31025310(+)
chr13:31025830-31026430(+)
chr13:31026340-31026940(+)
chr13:31027214-31027814(+)
chr13:31027832-31028432(+)
chr13:31028510-31029110(+)
chr13:31029044-31029644(+)
chr13:31030284-31030884(+)
chr13:31031113-31031713(+)
chr13:31031579-31032179(+)
chr13:31032039-31032639(+)
chr13:31032617-31033217(+)
chr13:31033155-31033755(+)
chr13:31033724-31034324(+)
chr13:31035685-31036285(+)
chr13:31036148-31036748(+)
chr13:31037125-31037725(+)
chr13:31038084-31038684(+)
chr13:31038716-31039316(+)
chr13:31039164-31039764(+)
chr13:31039763-31040363(+)
chr13:31040397-31040997(+)
chr13:31040864-31041464(+)
chr13:31041370-31041970(+)
chr13:31041777-31042377(+)
chr13:31042790-31043390(+)
chr13:31043308-31043908(+)
chr13:31044074-31044674(+)
chr13:31045170-31045770(+)
chr13:31045945-31046545(+)
chr13:31047530-31048130(+)
chr13:31048400-31049000(+)
chr13:31048971-31049571(+)
chr13:31050810-31051410(+)
chr13:31051348-31051948(+)
chr13:31051795-31052395(+)
chr13:31053179-31053779(+)
chr13:31053761-31054361(+)
chr13:31054609-31055209(+)
chr13:31055178-31055778(+)
chr13:31057166-31057766(+)
chr13:31058030-31058630(+)
chr13:31059490-31060090(+)
chr13:31060426-31061026(+)
chr13:31061117-31061717(+)
chr13:31061740-31062340(+)
chr13:31063511-31064111(+)
chr13:31065240-31065840(+)
chr13:31066810-31067410(+)
chr13:31067778-31068378(+)
chr13:31070249-31070849(+)
chr13:31073516-31074116(+)
chr13:31074050-31074650(+)
chr13:31076037-31076637(+)
chr13:31078106-31078706(+)
chr13:31080027-31080627(+)
chr13:31081248-31081848(+)
chr13:31082890-31083490(+)
chr13:31083675-31084275(+)
chr13:31084293-31084893(+)
chr13:31084871-31085471(+)
chr13:31085290-31085890(+)
chr13:31086458-31087058(+)
chr13:31087190-31087790(+)
chr13:31087890-31088490(+)
chr13:31088960-31089560(+)
chr13:31092125-31092725(+)
chr13:31092970-31093570(+)
chr13:31094580-31095180(+)
chr13:31095590-31096190(+)
chr13:31096250-31096850(+)
chr13:31096780-31097380(+)
chr13:31097275-31097875(+)
chr13:31098160-31098760(+)
chr13:31099250-31099850(+)
chr13:31099666-31100266(+)
chr13:31100891-31101491(+)
chr13:31101590-31102190(+)
chr13:31102216-31102816(+)
chr13:31103360-31103960(+)
chr13:31104520-31105120(+)
chr13:31105402-31106002(+)
chr13:31106560-31107160(+)
chr13:31107030-31107630(+)
chr13:31107430-31108030(+)
chr13:31108076-31108676(+)
chr13:31108640-31109240(+)
chr13:31109076-31109676(+)
chr13:31109590-31110190(+)
chr13:31110953-31111553(+)
chr13:31111930-31112530(+)
chr13:31112532-31113132(+)
chr13:31113260-31113860(+)
chr13:31114210-31114810(+)
chr13:31116042-31116642(+)
chr13:31116650-31117250(+)
chr13:31118010-31118610(+)
chr13:31118730-31119330(+)
chr13:31119358-31119958(+)
chr13:31122077-31122677(+)
chr13:31123520-31124120(+)
chr13:31124810-31125410(+)
chr13:31125226-31125826(+)
chr13:31126090-31126690(+)
chr13:31127117-31127717(+)
chr13:31127620-31128220(+)
chr13:31130230-31130830(+)
chr13:31132029-31132629(+)
chr13:31132690-31133290(+)
chr13:31133291-31133891(+)
chr13:31134249-31134849(+)
chr13:31135545-31136145(+)
chr13:31136660-31137260(+)
chr13:31137570-31138170(+)
chr13:31138633-31139233(+)
chr13:31139601-31140201(+)
chr13:31140040-31140640(+)
chr13:31140976-31141576(+)
chr13:31141740-31142340(+)
chr13:31142160-31142760(+)
chr13:31142601-31143201(+)
chr13:31143146-31143746(+)
chr13:31143926-31144526(+)
chr13:31144346-31144946(+)
chr13:31146070-31146670(+)
chr13:31146878-31147478(+)
chr13:31147630-31148230(+)
chr13:31148190-31148790(+)
chr13:31149432-31150032(+)
chr13:31150545-31151145(+)
chr13:31151362-31151962(+)
chr13:31152745-31153345(+)
chr13:31153569-31154169(+)
chr13:31154979-31155579(+)
chr13:31155573-31156173(+)
chr13:31155975-31156575(+)
chr13:31158304-31158904(+)
chr13:31159310-31159910(+)
chr13:31159838-31160438(+)
chr13:31161290-31161890(+)
chr13:31161811-31162411(+)
chr13:31166970-31167570(+)
chr13:31168560-31169160(+)
chr13:31169568-31170168(+)
chr13:31170350-31170950(+)
chr13:31171573-31172173(+)
chr13:31173070-31173670(+)
chr13:31173648-31174248(+)
chr13:31174539-31175139(+)
chr13:31175924-31176524(+)
chr13:31178050-31178650(+)
chr13:31179095-31179695(+)
chr13:31180555-31181155(+)
chr13:31181231-31181831(+)
chr13:31181946-31182546(+)
chr13:31182427-31183027(+)
chr13:31183280-31183880(+)
chr13:31184302-31184902(+)
chr13:31185011-31185611(+)
chr13:31186257-31186857(+)
chr13:31186738-31187338(+)
chr13:31187144-31187744(+)
chr13:31189076-31189676(+)
chr13:31189518-31190118(+)
chr13:31190071-31190671(+)
chr13:31190929-31191529(+)
chr13:31191546-31192146(+)
chr13:31192351-31192951(+)
chr13:31192881-31193481(+)
chr13:31193756-31194356(+)
chr13:31194431-31195031(+)
chr13:31194970-31195570(+)
chr13:31196785-31197385(+)
chr13:31197406-31198006(+)
chr13:31197834-31198434(+)
chr13:31198559-31199159(+)
chr13:31199820-31200420(+)
chr13:31200415-31201015(+)
chr13:31200923-31201523(+)
chr13:31201730-31202330(+)
chr13:31203545-31204145(+)
chr13:31204170-31204770(+)
chr13:31205013-31205613(+)
chr13:31205490-31206090(+)
chr13:31206540-31207140(+)
chr13:31207950-31208550(+)
chr13:31209038-31209638(+)
chr13:31210690-31211290(+)
chr13:31212295-31212895(+)
chr13:31213694-31214294(+)
chr13:31215218-31215818(+)
chr13:31215650-31216250(+)
chr13:31217730-31218330(+)
chr13:31218320-31218920(+)
chr13:31218926-31219526(+)
chr13:31219441-31220041(+)
chr13:31220422-31221022(+)
chr13:31221605-31222205(+)
chr13:31222553-31223153(+)
chr13:31223507-31224107(+)
chr13:31225710-31226310(+)
chr13:31226796-31227396(+)
chr13:31227530-31228130(+)
chr13:31228425-31229025(+)
chr13:31229313-31229913(+)
chr13:31230170-31230770(+)
chr13:31230571-31231171(+)
chr13:31231550-31232150(+)
chr13:31232110-31232710(+)
chr13:31232910-31233510(+)
chr13:31233936-31234536(+)
chr13:31234892-31235492(+)
chr13:31235558-31236158(+)
chr13:31236114-31236714(+)
chr13:31236588-31237188(+)
chr13:31237080-31237680(+)
chr13:31237712-31238312(+)
chr13:31238888-31239488(+)
chr13:31239684-31240284(+)
chr13:31240155-31240755(+)
chr13:31242421-31243021(+)
chr13:31243010-31243610(+)
chr13:31244126-31244726(+)
chr13:31245450-31246050(+)
chr13:31246295-31246895(+)
chr13:31246915-31247515(+)
chr13:31247331-31247931(+)
chr13:31247931-31248531(+)
chr13:31248414-31249014(+)
chr13:31249276-31249876(+)
chr13:31249808-31250408(+)
chr13:31250694-31251294(+)
chr13:31251290-31251890(+)
chr13:31251990-31252590(+)
chr13:31253776-31254376(+)
chr13:31255414-31256014(+)
chr13:31255932-31256532(+)
chr13:31257345-31257945(+)
chr13:31258630-31259230(+)
chr13:31259432-31260032(+)
chr13:31259961-31260561(+)
chr13:31260770-31261370(+)
chr13:31261390-31261990(+)
chr13:31263553-31264153(+)
chr13:31264491-31265091(+)
chr13:31265660-31266260(+)
chr13:31266110-31266710(+)
chr13:31266670-31267270(+)
chr13:31268610-31269210(+)
chr13:31269168-31269768(+)
chr13:31270286-31270886(+)
chr13:31271605-31272205(+)
chr13:31272050-31272650(+)
chr13:31272485-31273085(+)
chr13:31274371-31274971(+)
chr13:31275110-31275710(+)
chr13:31275600-31276200(+)
chr13:31276108-31276708(+)
chr13:31276912-31277512(+)
chr13:31277903-31278503(+)
chr13:31278633-31279233(+)
chr13:31279728-31280328(+)
chr13:31280270-31280870(+)
chr13:31280817-31281417(+)
chr13:31281233-31281833(+)
chr13:31281885-31282485(+)
chr13:31282567-31283167(+)
chr13:31285381-31285981(+)
chr13:31285880-31286480(+)
chr13:31286656-31287256(+)
chr13:31287162-31287762(+)
chr13:31287660-31288260(+)
chr13:31288675-31289275(+)
chr13:31289340-31289940(+)
chr13:31289872-31290472(+)
chr13:31290918-31291518(+)
chr13:31291350-31291950(+)
chr13:31292673-31293273(+)
chr13:31293157-31293757(+)
chr13:31293561-31294161(+)
chr13:31294439-31295039(+)
chr13:31295572-31296172(+)
chr13:31296384-31296984(+)
chr13:31299372-31299972(+)
chr13:31300268-31300868(+)
chr13:31301494-31302094(+)
chr13:31301951-31302551(+)
chr13:31303290-31303890(+)
chr13:31303889-31304489(+)
chr13:31304571-31305171(+)
chr13:31305295-31305895(+)
chr13:31305773-31306373(+)
chr13:31306190-31306790(+)
chr13:31307150-31307750(+)
chr13:31307816-31308416(+)
chr13:31308453-31309053(+)
chr13:31309299-31309899(+)
chr13:31309801-31310401(+)
chr13:31310436-31311036(+)
chr13:31310915-31311515(+)
chr13:31311468-31312068(+)
chr13:31311952-31312552(+)
chr13:31312551-31313151(+)
chr13:31313012-31313612(+)
chr13:31313688-31314288(+)
chr13:31314177-31314777(+)
chr13:31314709-31315309(+)
chr13:31315765-31316365(+)
chr13:31316330-31316930(+)
chr13:31316924-31317524(+)
chr13:31317580-31318180(+)
chr13:31318342-31318942(+)
chr13:31318775-31319375(+)
chr13:31319270-31319870(+)
chr13:31320353-31320953(+)
chr13:31320885-31321485(+)
chr13:31321879-31322479(+)
chr13:31322787-31323387(+)
chr13:31323670-31324270(+)
chr13:31324156-31324756(+)
chr13:31324790-31325390(+)
chr13:31325639-31326239(+)
chr13:31326223-31326823(+)
chr13:31326710-31327310(+)
chr13:31327180-31327780(+)
chr13:31327780-31328380(+)
chr13:31328190-31328790(+)
chr13:31328941-31329541(+)
chr13:31329676-31330276(+)
chr13:31330192-31330792(+)
chr13:31331074-31331674(+)
chr13:31331488-31332088(+)
chr13:31332270-31332870(+)
chr13:31332890-31333490(+)
chr13:31333705-31334305(+)
chr13:31334377-31334977(+)
chr13:31334886-31335486(+)
chr13:31335379-31335979(+)
chr13:31335911-31336511(+)
chr13:31336691-31337291(+)
chr13:31337310-31337910(+)
chr13:31337869-31338469(+)
chr13:31338980-31339580(+)
chr13:31339552-31340152(+)
chr13:31340264-31340864(+)
chr13:31341175-31341775(+)
chr13:31341777-31342377(+)
chr13:31342370-31342970(+)
chr13:31343330-31343930(+)
chr13:31344010-31344610(+)
chr13:31344886-31345486(+)
chr13:31345719-31346319(+)
chr13:31346490-31347090(+)
chr13:31347190-31347790(+)
chr13:31347650-31348250(+)
chr13:31348209-31348809(+)
chr13:31348723-31349323(+)
chr13:31349680-31350280(+)
chr13:31350699-31351299(+)
chr13:31351550-31352150(+)
chr13:31352066-31352666(+)
chr13:31352997-31353597(+)
chr13:31353630-31354230(+)
chr13:31354239-31354839(+)
chr13:31354707-31355307(+)
chr13:31356390-31356990(+)
chr13:31357250-31357850(+)
chr13:31357866-31358466(+)
chr13:31358688-31359288(+)
chr13:31359365-31359965(+)
chr13:31360050-31360650(+)
chr13:31360660-31361260(+)
chr13:31361190-31361790(+)
chr13:31361984-31362584(+)
chr13:31362810-31363410(+)
chr13:31363595-31364195(+)
chr13:31364141-31364741(+)
chr13:31364633-31365233(+)
chr13:31365600-31366200(+)
chr13:31366603-31367203(+)
chr13:31367025-31367625(+)
chr13:31367684-31368284(+)
chr13:31368150-31368750(+)
chr13:31368593-31369193(+)
chr13:31369253-31369853(+)
chr13:31370224-31370824(+)
chr13:31370693-31371293(+)
chr13:31371155-31371755(+)
chr13:31371702-31372302(+)
chr13:31372258-31372858(+)
chr13:31372840-31373440(+)
chr13:31373374-31373974(+)
chr13:31374430-31375030(+)
chr13:31375461-31376061(+)
chr13:31375930-31376530(+)
chr13:31376917-31377517(+)
chr13:31377335-31377935(+)
chr13:31377759-31378359(+)
chr13:31378522-31379122(+)
chr13:31379167-31379767(+)
chr13:31379665-31380265(+)
chr13:31380295-31380895(+)
chr13:31380812-31381412(+)
chr13:31381438-31382038(+)
chr13:31382010-31382610(+)
chr13:31382552-31383152(+)
chr13:31382955-31383555(+)
chr13:31384294-31384894(+)
chr13:31384835-31385435(+)
chr13:31385720-31386320(+)
chr13:31386495-31387095(+)
chr13:31387240-31387840(+)
chr13:31390215-31390815(+)
chr13:31390791-31391391(+)
chr13:31391811-31392411(+)
chr13:31392342-31392942(+)
chr13:31393397-31393997(+)
chr13:31394067-31394667(+)
chr13:31394693-31395293(+)
chr13:31395678-31396278(+)
chr13:31396699-31397299(+)
chr13:31397290-31397890(+)
chr13:31397935-31398535(+)
chr13:31398685-31399285(+)
chr13:31399644-31400244(+)
chr13:31400240-31400840(+)
chr13:31401222-31401822(+)
chr13:31401778-31402378(+)
chr13:31402265-31402865(+)
chr13:31403161-31403761(+)
chr13:31403833-31404433(+)
chr13:31404547-31405147(+)
chr13:31405058-31405658(+)
chr13:31405664-31406264(+)
chr13:31406421-31407021(+)
chr13:31406930-31407530(+)
chr13:31407734-31408334(+)
chr13:31408143-31408743(+)
chr13:31409518-31410118(+)
chr13:31409963-31410563(+)
chr13:31410617-31411217(+)
chr13:31411225-31411825(+)
chr13:31411664-31412264(+)
chr13:31412260-31412860(+)
chr13:31413410-31414010(+)
chr13:31414550-31415150(+)
chr13:31415150-31415750(+)
chr13:31415740-31416340(+)
chr13:31417175-31417775(+)
chr13:31417658-31418258(+)
chr13:31418395-31418995(+)
chr13:31418996-31419596(+)
chr13:31419713-31420313(+)
chr13:31420337-31420937(+)
chr13:31420874-31421474(+)
chr13:31421870-31422470(+)
chr13:31424590-31425190(+)
chr13:31425577-31426177(+)
chr13:31426700-31427300(+)
chr13:31428050-31428650(+)
chr13:31429660-31430260(+)
chr13:31430084-31430684(+)
chr13:31431035-31431635(+)
chr13:31431763-31432363(+)
chr13:31432580-31433180(+)
chr13:31433365-31433965(+)
chr13:31434350-31434950(+)
chr13:31435170-31435770(+)
chr13:31435810-31436410(+)
chr13:31436223-31436823(+)
chr13:31436771-31437371(+)
chr13:31437193-31437793(+)
chr13:31437792-31438392(+)
chr13:31438588-31439188(+)
chr13:31439265-31439865(+)
chr13:31439697-31440297(+)
chr13:31440213-31440813(+)
chr13:31440759-31441359(+)
chr13:31441220-31441820(+)
chr13:31441850-31442450(+)
chr13:31442384-31442984(+)
chr13:31443042-31443642(+)
chr13:31443542-31444142(+)
chr13:31444040-31444640(+)
chr13:31444451-31445051(+)
chr13:31444993-31445593(+)
chr13:31445640-31446240(+)
chr13:31446573-31447173(+)
chr13:31447090-31447690(+)
chr13:31447548-31448148(+)
chr13:31448215-31448815(+)
chr13:31448617-31449217(+)
chr13:31449610-31450210(+)
chr13:31451356-31451956(+)
chr13:31454139-31454739(+)
chr13:31454786-31455386(+)
chr13:31455296-31455896(+)
chr13:31456256-31456856(+)
chr13:31456919-31457519(+)
chr13:31457580-31458180(+)
chr13:31458582-31459182(+)
chr13:31458984-31459584(+)
chr13:31459389-31459989(+)
chr13:31460510-31461110(+)
chr13:31462090-31462690(+)
chr13:31462820-31463420(+)
chr13:31463228-31463828(+)
chr13:31464887-31465487(+)
chr13:31466250-31466850(+)
chr13:31466999-31467599(+)
chr13:31469375-31469975(+)
chr13:31469807-31470407(+)
chr13:31470759-31471359(+)
chr13:31471710-31472310(+)
chr13:31472132-31472732(+)
chr13:31472856-31473456(+)
chr13:31473326-31473926(+)
chr13:31473988-31474588(+)
chr13:31474726-31475326(+)
chr13:31475423-31476023(+)
chr13:31476540-31477140(+)
chr13:31477455-31478055(+)
chr13:31478117-31478717(+)
chr13:31478890-31479490(+)
chr13:31479480-31480080(+)
chr13:31479957-31480557(+)
chr13:31480500-31481100(+)
chr13:31481302-31481902(+)
chr13:31481889-31482489(+)
chr13:31482490-31483090(+)
chr13:31483131-31483731(+)
chr13:31483840-31484440(+)
chr13:31484553-31485153(+)
chr13:31485213-31485813(+)
chr13:31485722-31486322(+)
chr13:31486307-31486907(+)
chr13:31486888-31487488(+)
chr13:31488341-31488941(+)
chr13:31489270-31489870(+)
chr13:31490244-31490844(+)
chr13:31491010-31491610(+)
chr13:31492774-31493374(+)
chr13:31494473-31495073(+)
chr13:31496563-31497163(+)
chr13:31497514-31498114(+)
chr13:31498326-31498926(+)
chr13:31498780-31499380(+)
chr13:31499359-31499959(+)
chr13:31500188-31500788(+)
chr13:31501172-31501772(+)
chr13:31501635-31502235(+)
chr13:31502155-31502755(+)
chr13:31502580-31503180(+)
chr13:31502989-31503589(+)
chr13:31504048-31504648(+)
chr13:31504464-31505064(+)
chr13:31505053-31505653(+)
chr13:31505612-31506212(+)
chr13:31506039-31506639(+)
chr13:31506504-31507104(+)
chr13:31507049-31507649(+)
chr13:31507799-31508399(+)
chr13:31508422-31509022(+)
chr13:31509338-31509938(+)
chr13:31510543-31511143(+)
chr13:31511197-31511797(+)
chr13:31512886-31513486(+)
chr13:31513680-31514280(+)
chr13:31514650-31515250(+)
chr13:31515590-31516190(+)
chr13:31517929-31518529(+)
chr13:31524241-31524841(+)
chr13:31524790-31525390(+)
chr13:31525460-31526060(+)
chr13:31527240-31527840(+)
chr13:31527910-31528510(+)
chr13:31528490-31529090(+)
chr13:31528951-31529551(+)
chr13:31529549-31530149(+)
chr13:31530520-31531120(+)
chr13:31531315-31531915(+)
chr13:31532165-31532765(+)
chr13:31532630-31533230(+)
chr13:31533692-31534292(+)
chr13:31535097-31535697(+)
chr13:31535590-31536190(+)
chr13:31536210-31536810(+)
chr13:31537150-31537750(+)
chr13:31537830-31538430(+)
chr13:31538610-31539210(+)
chr13:31539419-31540019(+)
chr13:31540171-31540771(+)
chr13:31540680-31541280(+)
chr13:31541210-31541810(+)
chr13:31541730-31542330(+)
chr13:31542538-31543138(+)
chr13:31542951-31543551(+)
chr13:31543464-31544064(+)
chr13:31544284-31544884(+)
chr13:31545072-31545672(+)
chr13:31545598-31546198(+)
chr13:31546080-31546680(+)
chr13:31546889-31547489(+)
chr13:31547559-31548159(+)
chr13:31548339-31548939(+)
chr13:31549010-31549610(+)
chr13:31550108-31550708(+)
chr13:31551767-31552367(+)
chr13:31552222-31552822(+)
chr13:31553370-31553970(+)
chr13:31555870-31556470(+)
chr13:31556670-31557270(+)
chr13:31557503-31558103(+)
chr13:31558125-31558725(+)
chr13:31558670-31559270(+)
chr13:31559340-31559940(+)
chr13:31559867-31560467(+)
chr13:31560320-31560920(+)
chr13:31561556-31562156(+)
chr13:31562540-31563140(+)
chr13:31565145-31565745(+)
chr13:31565971-31566571(+)
chr13:31569338-31569938(+)
chr13:31570083-31570683(+)
chr13:31570601-31571201(+)
chr13:31571710-31572310(+)
chr13:31572407-31573007(+)
chr13:31573880-31574480(+)
chr13:31574410-31575010(+)
chr13:31574927-31575527(+)
chr13:31575644-31576244(+)
chr13:31576361-31576961(+)
chr13:31578020-31578620(+)
chr13:31579207-31579807(+)
chr13:31579650-31580250(+)
chr13:31581506-31582106(+)
chr13:31582178-31582778(+)
chr13:31582721-31583321(+)
chr13:31583248-31583848(+)
chr13:31583760-31584360(+)
chr13:31584425-31585025(+)
chr13:31585421-31586021(+)
chr13:31586117-31586717(+)
chr13:31586658-31587258(+)
chr13:31588153-31588753(+)
chr13:31589236-31589836(+)
chr13:31591260-31591860(+)
chr13:31591850-31592450(+)
chr13:31592490-31593090(+)
chr13:31594111-31594711(+)
chr13:31595045-31595645(+)
chr13:31596030-31596630(+)
chr13:31596472-31597072(+)
chr13:31597105-31597705(+)
chr13:31597530-31598130(+)
chr13:31600026-31600626(+)
chr13:31600790-31601390(+)
chr13:31601891-31602491(+)
chr13:31603139-31603739(+)
chr13:31603695-31604295(+)
chr13:31604370-31604970(+)
chr13:31604830-31605430(+)
chr13:31605605-31606205(+)
chr13:31606672-31607272(+)
chr13:31607690-31608290(+)
chr13:31608473-31609073(+)
chr13:31609556-31610156(+)
chr13:31610359-31610959(+)
chr13:31610816-31611416(+)
chr13:31611277-31611877(+)
chr13:31612080-31612680(+)
chr13:31613265-31613865(+)
chr13:31615625-31616225(+)
chr13:31616333-31616933(+)
chr13:31616822-31617422(+)
chr13:31617250-31617850(+)
chr13:31617822-31618422(+)
chr13:31618402-31619002(+)
chr13:31619162-31619762(+)
chr13:31619793-31620393(+)
chr13:31620229-31620829(+)
chr13:31620841-31621441(+)
chr13:31622518-31623118(+)
chr13:31623055-31623655(+)
chr13:31623899-31624499(+)
chr13:31624471-31625071(+)
chr13:31624971-31625571(+)
chr13:31625573-31626173(+)
chr13:31626054-31626654(+)
chr13:31627118-31627718(+)
chr13:31629230-31629830(+)
chr13:31629746-31630346(+)
chr13:31630652-31631252(+)
chr13:31631230-31631830(+)
chr13:31631670-31632270(+)
chr13:31633180-31633780(+)
chr13:31634554-31635154(+)
chr13:31634970-31635570(+)
chr13:31637749-31638349(+)
chr13:31638755-31639355(+)
chr13:31639563-31640163(+)
chr13:31640781-31641381(+)
chr13:31641428-31642028(+)
chr13:31641832-31642432(+)
chr13:31642641-31643241(+)
chr13:31643952-31644552(+)
chr13:31646080-31646680(+)
chr13:31646870-31647470(+)
chr13:31647370-31647970(+)
chr13:31648017-31648617(+)
chr13:31648624-31649224(+)
chr13:31650130-31650730(+)
chr13:31651072-31651672(+)
chr13:31652660-31653260(+)
chr13:31653520-31654120(+)
chr13:31654780-31655380(+)
chr13:31655634-31656234(+)
chr13:31656914-31657514(+)
chr13:31657670-31658270(+)
chr13:31658490-31659090(+)
chr13:31659040-31659640(+)
chr13:31659460-31660060(+)
chr13:31659890-31660490(+)
chr13:31660943-31661543(+)
chr13:31663169-31663769(+)
chr13:31663673-31664273(+)
chr13:31664237-31664837(+)
chr13:31664982-31665582(+)
chr13:31666198-31666798(+)
chr13:31666825-31667425(+)
chr13:31667483-31668083(+)
chr13:31668587-31669187(+)
chr13:31669213-31669813(+)
chr13:31669810-31670410(+)
chr13:31670733-31671333(+)
chr13:31671951-31672551(+)
chr13:31672750-31673350(+)
chr13:31673623-31674223(+)
chr13:31674360-31674960(+)
chr13:31674825-31675425(+)
chr13:31675520-31676120(+)
chr13:31676049-31676649(+)
chr13:31676615-31677215(+)
chr13:31677655-31678255(+)
chr13:31678463-31679063(+)
chr13:31679131-31679731(+)
chr13:31679825-31680425(+)
chr13:31680254-31680854(+)
chr13:31681073-31681673(+)
chr13:31681685-31682285(+)
chr13:31682330-31682930(+)
chr13:31683005-31683605(+)
chr13:31684109-31684709(+)
chr13:31684719-31685319(+)
chr13:31685147-31685747(+)
chr13:31685853-31686453(+)
chr13:31686315-31686915(+)
chr13:31688090-31688690(+)
chr13:31688870-31689470(+)
chr13:31689667-31690267(+)
chr13:31690255-31690855(+)
chr13:31690902-31691502(+)
chr13:31691477-31692077(+)
chr13:31692620-31693220(+)
chr13:31693510-31694110(+)
chr13:31694340-31694940(+)
chr13:31695483-31696083(+)
chr13:31696233-31696833(+)
chr13:31697136-31697736(+)
chr13:31697689-31698289(+)
chr13:31698173-31698773(+)
chr13:31698921-31699521(+)
chr13:31699710-31700310(+)
chr13:31700448-31701048(+)
chr13:31702055-31702655(+)
chr13:31702628-31703228(+)
chr13:31703410-31704010(+)
chr13:31704295-31704895(+)
chr13:31705030-31705630(+)
chr13:31705614-31706214(+)
chr13:31706081-31706681(+)
chr13:31706610-31707210(+)
chr13:31707033-31707633(+)
chr13:31707701-31708301(+)
chr13:31708217-31708817(+)
chr13:31709180-31709780(+)
chr13:31709830-31710430(+)
chr13:31710775-31711375(+)
chr13:31711795-31712395(+)
chr13:31712622-31713222(+)
chr13:31713110-31713710(+)
chr13:31716550-31717150(+)
chr13:31717143-31717743(+)
chr13:31718879-31719479(+)
chr13:31720130-31720730(+)
chr13:31723610-31724210(+)
chr13:31724609-31725209(+)
chr13:31725413-31726013(+)
chr13:31726784-31727384(+)
chr13:31727359-31727959(+)
chr13:31728958-31729558(+)
chr13:31729730-31730330(+)
chr13:31730524-31731124(+)
chr13:31731095-31731695(+)
chr13:31733390-31733990(+)
chr13:31734170-31734770(+)
chr13:31734804-31735404(+)
chr13:31735274-31735874(+)
chr13:31736069-31736669(+)
chr13:31736818-31737418(+)
chr13:31737421-31738021(+)
chr13:31738120-31738720(+)
chr13:31738745-31739345(+)
chr13:31739554-31740154(+)
chr13:31740589-31741189(+)
chr13:31741035-31741635(+)
chr13:31741472-31742072(+)
chr13:31742326-31742926(+)
chr13:31742834-31743434(+)
chr13:31743358-31743958(+)
chr13:31743920-31744520(+)
chr13:31744700-31745300(+)
chr13:31745442-31746042(+)
chr13:31746039-31746639(+)
chr13:31746562-31747162(+)
chr13:31747420-31748020(+)
chr13:31748073-31748673(+)
chr13:31749090-31749690(+)
chr13:31749610-31750210(+)
chr13:31750062-31750662(+)
chr13:31750779-31751379(+)
chr13:31751370-31751970(+)
chr13:31752000-31752600(+)
chr13:31752785-31753385(+)
chr13:31753646-31754246(+)
chr13:31754515-31755115(+)
chr13:31755290-31755890(+)
chr13:31755800-31756400(+)
chr13:31756340-31756940(+)
chr13:31757010-31757610(+)
chr13:31757930-31758530(+)
chr13:31758430-31759030(+)
chr13:31759237-31759837(+)
chr13:31759934-31760534(+)
chr13:31761020-31761620(+)
chr13:31761530-31762130(+)
chr13:31762150-31762750(+)
chr13:31762590-31763190(+)
chr13:31763070-31763670(+)
chr13:31763490-31764090(+)
chr13:31764450-31765050(+)
chr13:31765070-31765670(+)
chr13:31765777-31766377(+)
chr13:31766400-31767000(+)
chr13:31767238-31767838(+)
chr13:31767710-31768310(+)
chr13:31768200-31768800(+)
chr13:31769606-31770206(+)
chr13:31770407-31771007(+)
chr13:31770997-31771597(+)
chr13:31771921-31772521(+)
chr13:31772584-31773184(+)
chr13:31773019-31773619(+)
chr13:31773773-31774373(+)
chr13:31774401-31775001(+)
chr13:31775310-31775910(+)
chr13:31775801-31776401(+)
chr13:31776203-31776803(+)
chr13:31776616-31777216(+)
chr13:31777079-31777679(+)
chr13:31778090-31778690(+)
chr13:31778670-31779270(+)
chr13:31779410-31780010(+)
chr13:31779864-31780464(+)
chr13:31780340-31780940(+)
chr13:31780853-31781453(+)
chr13:31781273-31781873(+)
chr13:31781681-31782281(+)
chr13:31782168-31782768(+)
chr13:31782715-31783315(+)
chr13:31783265-31783865(+)
chr13:31783725-31784325(+)
chr13:31785091-31785691(+)
chr13:31785974-31786574(+)
chr13:31786521-31787121(+)
chr13:31787213-31787813(+)
chr13:31787867-31788467(+)
chr13:31788458-31789058(+)
chr13:31789657-31790257(+)
chr13:31790331-31790931(+)
chr13:31790954-31791554(+)
chr13:31791821-31792421(+)
chr13:31792910-31793510(+)
chr13:31794174-31794774(+)
chr13:31795034-31795634(+)
chr13:31796510-31797110(+)
chr13:31796955-31797555(+)
chr13:31797693-31798293(+)
chr13:31798354-31798954(+)
chr13:31799108-31799708(+)
chr13:31800089-31800689(+)
chr13:31801071-31801671(+)
chr13:31801967-31802567(+)
chr13:31802435-31803035(+)
chr13:31803319-31803919(+)
chr13:31804124-31804724(+)
chr13:31805210-31805810(+)
chr13:31805850-31806450(+)
chr13:31806430-31807030(+)
chr13:31807524-31808124(+)
chr13:31808774-31809374(+)
chr13:31810254-31810854(+)
chr13:31811290-31811890(+)
chr13:31811992-31812592(+)
chr13:31813020-31813620(+)
chr13:31813890-31814490(+)
chr13:31814908-31815508(+)
chr13:31816403-31817003(+)
chr13:31816970-31817570(+)
chr13:31817540-31818140(+)
chr13:31819985-31820585(+)
chr13:31820814-31821414(+)
chr13:31822483-31823083(+)
chr13:31823086-31823686(+)
chr13:31823730-31824330(+)
chr13:31824539-31825139(+)
chr13:31828610-31829210(+)
chr13:31832389-31832989(+)
chr13:31833510-31834110(+)
chr13:31835239-31835839(+)
chr13:31835811-31836411(+)
chr13:31836470-31837070(+)
chr13:31836870-31837470(+)
chr13:31837362-31837962(+)
chr13:31838152-31838752(+)
chr13:31839650-31840250(+)
chr13:31841214-31841814(+)
chr13:31842801-31843401(+)
chr13:31843420-31844020(+)
chr13:31844772-31845372(+)
chr13:31848387-31848987(+)
chr13:31849690-31850290(+)
chr13:31850421-31851021(+)
chr13:31851136-31851736(+)
chr13:31852816-31853416(+)
chr13:31853680-31854280(+)
chr13:31854679-31855279(+)
chr13:31855390-31855990(+)
chr13:31855839-31856439(+)
chr13:31856916-31857516(+)
chr13:31858090-31858690(+)
chr13:31858515-31859115(+)
chr13:31859580-31860180(+)
chr13:31860107-31860707(+)
chr13:31860798-31861398(+)
chr13:31862742-31863342(+)
chr13:31863557-31864157(+)
chr13:31869504-31870104(+)
chr13:31870090-31870690(+)
chr13:31870857-31871457(+)
chr13:31871758-31872358(+)
chr13:31872570-31873170(+)
chr13:31873064-31873664(+)
chr13:31873710-31874310(+)
chr13:31874430-31875030(+)
chr13:31875066-31875666(+)
chr13:31875470-31876070(+)
chr13:31876000-31876600(+)
chr13:31882508-31883108(+)
chr13:31883300-31883900(+)
chr13:31884076-31884676(+)
chr13:31884849-31885449(+)
chr13:31886005-31886605(+)
chr13:31887883-31888483(+)
chr13:31889018-31889618(+)
chr13:31889913-31890513(+)
chr13:31890870-31891470(+)
chr13:31892420-31893020(+)
chr13:31893110-31893710(+)
chr13:31893952-31894552(+)
chr13:31894803-31895403(+)
chr13:31895440-31896040(+)
chr13:31896075-31896675(+)
chr13:31896895-31897495(+)
chr13:31897567-31898167(+)
chr13:31899086-31899686(+)
chr13:31899710-31900310(+)
chr13:31900533-31901133(+)
chr13:31901063-31901663(+)
chr13:31901503-31902103(+)
chr13:31902025-31902625(+)
chr13:31902858-31903458(+)
chr13:31903522-31904122(+)
chr13:31904255-31904855(+)
chr13:31904998-31905598(+)
chr13:31905725-31906325(+)
chr13:31906130-31906730(+)
chr13:31906730-31907330(+)
chr13:31909106-31909706(+)
chr13:31910070-31910670(+)
chr13:31912020-31912620(+)
chr13:31914500-31915100(+)
chr13:31914953-31915553(+)
chr13:31920540-31921140(+)
chr13:31921430-31922030(+)
chr13:31923164-31923764(+)
chr13:31924070-31924670(+)
chr13:31924638-31925238(+)
chr13:31925332-31925932(+)
chr13:31926342-31926942(+)
chr13:31929133-31929733(+)
chr13:31929835-31930435(+)
chr13:31930530-31931130(+)
chr13:31930970-31931570(+)
chr13:31931599-31932199(+)
chr13:31932070-31932670(+)
chr13:31933610-31934210(+)
chr13:31934230-31934830(+)
chr13:31934660-31935260(+)
chr13:31935070-31935670(+)
chr13:31935701-31936301(+)
chr13:31936270-31936870(+)
chr13:31936918-31937518(+)
chr13:31937473-31938073(+)
chr13:31938262-31938862(+)
chr13:31938770-31939370(+)
chr13:31939698-31940298(+)
chr13:31940613-31941213(+)
chr13:31941441-31942041(+)
chr13:31941850-31942450(+)
chr13:31942512-31943112(+)
chr13:31943159-31943759(+)
chr13:31944048-31944648(+)
chr13:31944966-31945566(+)
chr13:31945515-31946115(+)
chr13:31946005-31946605(+)
chr13:31946484-31947084(+)
chr13:31946963-31947563(+)
chr13:31947609-31948209(+)
chr13:31948479-31949079(+)
chr13:31949184-31949784(+)
chr13:31949677-31950277(+)
chr13:31950125-31950725(+)
chr13:31950570-31951170(+)
chr13:31952051-31952651(+)
chr13:31952756-31953356(+)
chr13:31953250-31953850(+)
chr13:31953810-31954410(+)
chr13:31954765-31955365(+)
chr13:31955220-31955820(+)
chr13:31957554-31958154(+)
chr13:31958210-31958810(+)
chr13:31959572-31960172(+)
chr13:31960365-31960965(+)
chr13:31960900-31961500(+)
chr13:31962950-31963550(+)
chr13:31963610-31964210(+)
chr13:31965078-31965678(+)
chr13:31968528-31969128(+)
chr13:31969078-31969678(+)
chr13:31969530-31970130(+)
chr13:31972250-31972850(+)
chr13:31973482-31974082(+)
chr13:31975955-31976555(+)
chr13:31977765-31978365(+)
chr13:31978790-31979390(+)
chr13:31980624-31981224(+)
chr13:31981636-31982236(+)
chr13:31982100-31982700(+)
chr13:31982730-31983330(+)
chr13:31983130-31983730(+)
chr13:31983808-31984408(+)
chr13:31986850-31987450(+)
chr13:31987556-31988156(+)
chr13:31988557-31989157(+)
chr13:31989350-31989950(+)
chr13:31989969-31990569(+)
chr13:31992262-31992862(+)
chr13:31993330-31993930(+)
chr13:31994622-31995222(+)
chr13:31995744-31996344(+)
chr13:31996510-31997110(+)
chr13:31997002-31997602(+)
chr13:31998139-31998739(+)
chr13:31998690-31999290(+)
chr13:31999565-32000165(+)
chr13:32000197-32000797(+)
chr13:32001272-32001872(+)
chr13:32001731-32002331(+)
chr13:32002570-32003170(+)
chr13:32004372-32004972(+)
chr13:32005150-32005750(+)
chr13:32005702-32006302(+)
chr13:32006430-32007030(+)
chr13:32007247-32007847(+)
chr13:32007767-32008367(+)
chr13:32008642-32009242(+)
chr13:32009070-32009670(+)
chr13:32009607-32010207(+)
chr13:32010526-32011126(+)
chr13:32010998-32011598(+)
chr13:32011490-32012090(+)
chr13:32011962-32012562(+)
chr13:32012623-32013223(+)
chr13:32013591-32014191(+)
chr13:32014155-32014755(+)
chr13:32015150-32015750(+)
chr13:32016031-32016631(+)
chr13:32016589-32017189(+)
chr13:32017110-32017710(+)
chr13:32017519-32018119(+)
chr13:32018291-32018891(+)
chr13:32018799-32019399(+)
chr13:32019600-32020200(+)
chr13:32020210-32020810(+)
chr13:32020840-32021440(+)
chr13:32021400-32022000(+)
chr13:32022020-32022620(+)
chr13:32023318-32023918(+)
chr13:32024090-32024690(+)
chr13:32025060-32025660(+)
chr13:32025470-32026070(+)
chr13:32026090-32026690(+)
chr13:32026583-32027183(+)
chr13:32027350-32027950(+)
chr13:32028390-32028990(+)
chr13:32028906-32029506(+)
chr13:32029609-32030209(+)
chr13:32030012-32030612(+)
chr13:32031310-32031910(+)
chr13:32031758-32032358(+)
chr13:32033680-32034280(+)
chr13:32034111-32034711(+)
chr13:32036811-32037411(+)
chr13:32037367-32037967(+)
chr13:32037910-32038510(+)
chr13:32039130-32039730(+)
chr13:32041645-32042245(+)
chr13:32042304-32042904(+)
chr13:32044470-32045070(+)
chr13:32045479-32046079(+)
chr13:32046402-32047002(+)
chr13:32047610-32048210(+)
chr13:32048890-32049490(+)
chr13:32049570-32050170(+)
chr13:32050288-32050888(+)
chr13:32050780-32051380(+)
chr13:32051968-32052568(+)
chr13:32053370-32053970(+)
chr13:32055430-32056030(+)
chr13:32056136-32056736(+)
chr13:32057213-32057813(+)
chr13:32059224-32059824(+)
chr13:32059675-32060275(+)
chr13:32061190-32061790(+)
chr13:32061630-32062230(+)
chr13:32065650-32066250(+)
chr13:32068910-32069510(+)
chr13:32069360-32069960(+)
chr13:32071870-32072470(+)
chr13:32073270-32073870(+)
chr13:32075390-32075990(+)
chr13:32077640-32078240(+)
chr13:32078210-32078810(+)
chr13:32079030-32079630(+)
chr13:32080262-32080862(+)
chr13:32081810-32082410(+)
chr13:32082590-32083190(+)
chr13:32083159-32083759(+)
chr13:32084075-32084675(+)
chr13:32085370-32085970(+)
chr13:32086277-32086877(+)
chr13:32087120-32087720(+)
chr13:32087870-32088470(+)
chr13:32088670-32089270(+)
chr13:32089468-32090068(+)
chr13:32090330-32090930(+)
chr13:32091034-32091634(+)
chr13:32092753-32093353(+)
chr13:32093431-32094031(+)
chr13:32093950-32094550(+)
chr13:32095524-32096124(+)
chr13:32095989-32096589(+)
chr13:32096417-32097017(+)
chr13:32097054-32097654(+)
chr13:32098250-32098850(+)
chr13:32099060-32099660(+)
chr13:32099816-32100416(+)
chr13:32100390-32100990(+)
chr13:32101666-32102266(+)
chr13:32102226-32102826(+)
chr13:32102850-32103450(+)
chr13:32104968-32105568(+)
chr13:32106940-32107540(+)
chr13:32109620-32110220(+)
chr13:32110118-32110718(+)
chr13:32110648-32111248(+)
chr13:32111155-32111755(+)
chr13:32112107-32112707(+)
chr13:32112686-32113286(+)
chr13:32114185-32114785(+)
chr13:32114790-32115390(+)
chr13:32115710-32116310(+)
chr13:32116715-32117315(+)
chr13:32117344-32117944(+)
chr13:32118756-32119356(+)
chr13:32119657-32120257(+)
chr13:32120063-32120663(+)
chr13:32121720-32122320(+)
chr13:32123615-32124215(+)
chr13:32126110-32126710(+)
chr13:32129719-32130319(+)
chr13:32130392-32130992(+)
chr13:32130910-32131510(+)
chr13:32131980-32132580(+)
chr13:32132532-32133132(+)
chr13:32135350-32135950(+)
chr13:32137230-32137830(+)
chr13:32139799-32140399(+)
chr13:32142190-32142790(+)
chr13:32143150-32143750(+)
chr13:32145055-32145655(+)
chr13:32146290-32146890(+)
chr13:32146844-32147444(+)
chr13:32147619-32148219(+)
chr13:32148492-32149092(+)
chr13:32149835-32150435(+)
chr13:32151675-32152275(+)
chr13:32157760-32158360(+)
chr13:32160230-32160830(+)
chr13:32160844-32161444(+)
chr13:32161659-32162259(+)
chr13:32162332-32162932(+)
chr13:32162918-32163518(+)
chr13:32163526-32164126(+)
chr13:32163965-32164565(+)
chr13:32164650-32165250(+)
chr13:32165206-32165806(+)
chr13:32165814-32166414(+)
chr13:32167030-32167630(+)
chr13:32168095-32168695(+)
chr13:32169082-32169682(+)
chr13:32169578-32170178(+)
chr13:32170288-32170888(+)
chr13:32170753-32171353(+)
chr13:32171527-32172127(+)
chr13:32172370-32172970(+)
chr13:32173078-32173678(+)
chr13:32174078-32174678(+)
chr13:32174550-32175150(+)
chr13:32175143-32175743(+)
chr13:32175892-32176492(+)
chr13:32178030-32178630(+)
chr13:32179486-32180086(+)
chr13:32180120-32180720(+)
chr13:32180994-32181594(+)
chr13:32181595-32182195(+)
chr13:32183640-32184240(+)
chr13:32184505-32185105(+)
chr13:32185294-32185894(+)
chr13:32186098-32186698(+)
chr13:32186650-32187250(+)
chr13:32187630-32188230(+)
chr13:32188760-32189360(+)
chr13:32192414-32193014(+)
chr13:32192974-32193574(+)
chr13:32194670-32195270(+)
chr13:32197450-32198050(+)
chr13:32198286-32198886(+)
chr13:32199080-32199680(+)
chr13:32199502-32200102(+)
chr13:32201050-32201650(+)
chr13:32201461-32202061(+)
chr13:32203244-32203844(+)
chr13:32204702-32205302(+)
chr13:32205156-32205756(+)
chr13:32205801-32206401(+)
chr13:32206791-32207391(+)
chr13:32211983-32212583(+)
chr13:32212649-32213249(+)
chr13:32213110-32213710(+)
chr13:32213597-32214197(+)
chr13:32216030-32216630(+)
chr13:32216750-32217350(+)
chr13:32218040-32218640(+)
chr13:32218610-32219210(+)
chr13:32221430-32222030(+)
chr13:32222130-32222730(+)
chr13:32223050-32223650(+)
chr13:32223823-32224423(+)
chr13:32224450-32225050(+)
chr13:32224930-32225530(+)
chr13:32225350-32225950(+)
chr13:32226495-32227095(+)
chr13:32227100-32227700(+)
chr13:32227787-32228387(+)
chr13:32228272-32228872(+)
chr13:32229040-32229640(+)
chr13:32229848-32230448(+)
chr13:32230420-32231020(+)
chr13:32230870-32231470(+)
chr13:32233174-32233774(+)
chr13:32234725-32235325(+)
chr13:32236722-32237322(+)
chr13:32237210-32237810(+)
chr13:32237916-32238516(+)
chr13:32238860-32239460(+)
chr13:32240115-32240715(+)
chr13:32241830-32242430(+)
chr13:32242590-32243190(+)
chr13:32243490-32244090(+)
chr13:32244220-32244820(+)
chr13:32244983-32245583(+)
chr13:32245803-32246403(+)
chr13:32246750-32247350(+)
chr13:32247527-32248127(+)
chr13:32248057-32248657(+)
chr13:32248910-32249510(+)
chr13:32249516-32250116(+)
chr13:32250083-32250683(+)
chr13:32252190-32252790(+)
chr13:32252719-32253319(+)
chr13:32253832-32254432(+)
chr13:32255092-32255692(+)
chr13:32255650-32256250(+)
chr13:32256150-32256750(+)
chr13:32257768-32258368(+)
chr13:32258530-32259130(+)
chr13:32258950-32259550(+)
chr13:32259450-32260050(+)
chr13:32260110-32260710(+)
chr13:32260702-32261302(+)
chr13:32261121-32261721(+)
chr13:32261569-32262169(+)
chr13:32262010-32262610(+)
chr13:32262560-32263160(+)
chr13:32263950-32264550(+)
chr13:32264585-32265185(+)
chr13:32265380-32265980(+)
chr13:32266162-32266762(+)
chr13:32267260-32267860(+)
chr13:32268370-32268970(+)
chr13:32268942-32269542(+)
chr13:32270530-32271130(+)
chr13:32271320-32271920(+)
chr13:32272385-32272985(+)
chr13:32273670-32274270(+)
chr13:32274270-32274870(+)
chr13:32274880-32275480(+)
chr13:32275894-32276494(+)
chr13:32277280-32277880(+)
chr13:32277820-32278420(+)
chr13:32279486-32280086(+)
chr13:32280105-32280705(+)
chr13:32281266-32281866(+)
chr13:32281806-32282406(+)
chr13:32282550-32283150(+)
chr13:32283110-32283710(+)
chr13:32283570-32284170(+)
chr13:32284110-32284710(+)
chr13:32284830-32285430(+)
chr13:32285460-32286060(+)
chr13:32286020-32286620(+)
chr13:32288790-32289390(+)
chr13:32289390-32289990(+)
chr13:32290172-32290772(+)
chr13:32291130-32291730(+)
chr13:32291747-32292347(+)
chr13:32292590-32293190(+)
chr13:32293410-32294010(+)
chr13:32294990-32295590(+)
chr13:32295510-32296110(+)
chr13:32296709-32297309(+)
chr13:32297350-32297950(+)
chr13:32299245-32299845(+)
chr13:32299819-32300419(+)
chr13:32300765-32301365(+)
chr13:32301320-32301920(+)
chr13:32302234-32302834(+)
chr13:32303128-32303728(+)
chr13:32303838-32304438(+)
chr13:32304420-32305020(+)
chr13:32304870-32305470(+)
chr13:32305903-32306503(+)
chr13:32306976-32307576(+)
chr13:32307774-32308374(+)
chr13:32308439-32309039(+)
chr13:32309078-32309678(+)
chr13:32310017-32310617(+)
chr13:32310800-32311400(+)
chr13:32311590-32312190(+)
chr13:32312280-32312880(+)
chr13:32313367-32313967(+)
chr13:32313900-32314500(+)
chr13:32314651-32315251(+)
chr13:32315410-32316010(+)
chr13:32316129-32316729(+)
chr13:32317671-32318271(+)
chr13:32318410-32319010(+)
chr13:32319430-32320030(+)
chr13:32320846-32321446(+)
chr13:32321307-32321907(+)
chr13:32322045-32322645(+)
chr13:32322750-32323350(+)
chr13:32324007-32324607(+)
chr13:32324740-32325340(+)
chr13:32325480-32326080(+)
chr13:32326950-32327550(+)
chr13:32328253-32328853(+)
chr13:32329051-32329651(+)
chr13:32329825-32330425(+)
chr13:32330371-32330971(+)
chr13:32331170-32331770(+)
chr13:32332020-32332620(+)
chr13:32332810-32333410(+)
chr13:32333230-32333830(+)
chr13:32333670-32334270(+)
chr13:32334180-32334780(+)
chr13:32335030-32335630(+)
chr13:32335990-32336590(+)
chr13:32336870-32337470(+)
chr13:32338120-32338720(+)
chr13:32338612-32339212(+)
chr13:32339421-32340021(+)
chr13:32340710-32341310(+)
chr13:32341220-32341820(+)
chr13:32341917-32342517(+)
chr13:32342443-32343043(+)
chr13:32343617-32344217(+)
chr13:32344158-32344758(+)
chr13:32344790-32345390(+)
chr13:32345428-32346028(+)
chr13:32346240-32346840(+)
chr13:32347004-32347604(+)
chr13:32347571-32348171(+)
chr13:32348331-32348931(+)
chr13:32349229-32349829(+)
chr13:32349709-32350309(+)
chr13:32350480-32351080(+)
chr13:32351030-32351630(+)
chr13:32352070-32352670(+)
chr13:32352770-32353370(+)
chr13:32353330-32353930(+)
chr13:32353950-32354550(+)
chr13:32354630-32355230(+)
chr13:32355082-32355682(+)
chr13:32356006-32356606(+)
chr13:32356520-32357120(+)
chr13:32359455-32360055(+)
chr13:32360054-32360654(+)
chr13:32361070-32361670(+)
chr13:32363650-32364250(+)
chr13:32365021-32365621(+)
chr13:32365490-32366090(+)
chr13:32366330-32366930(+)
chr13:32366747-32367347(+)
chr13:32367298-32367898(+)
chr13:32368005-32368605(+)
chr13:32368539-32369139(+)
chr13:32369175-32369775(+)
chr13:32370580-32371180(+)
chr13:32371191-32371791(+)
chr13:32371730-32372330(+)
chr13:32372185-32372785(+)
chr13:32372670-32373270(+)
chr13:32373370-32373970(+)
chr13:32374128-32374728(+)
chr13:32375403-32376003(+)
chr13:32376421-32377021(+)
chr13:32377370-32377970(+)
chr13:32378210-32378810(+)
chr13:32380389-32380989(+)
chr13:32381236-32381836(+)
chr13:32381905-32382505(+)
chr13:32383230-32383830(+)
chr13:32383890-32384490(+)
chr13:32384810-32385410(+)
chr13:32385344-32385944(+)
chr13:32386450-32387050(+)
chr13:32387130-32387730(+)
chr13:32388270-32388870(+)
chr13:32389430-32390030(+)
chr13:32392360-32392960(+)
chr13:32395730-32396330(+)
chr13:32397335-32397935(+)
chr13:32398697-32399297(+)
chr13:32399175-32399775(+)
chr13:32400510-32401110(+)
chr13:32401678-32402278(+)
chr13:32402094-32402694(+)
chr13:32406304-32406904(+)
chr13:32408684-32409284(+)
chr13:32409972-32410572(+)
chr13:32411240-32411840(+)
chr13:32412930-32413530(+)
chr13:32413590-32414190(+)
chr13:32414011-32414611(+)
chr13:32414510-32415110(+)
chr13:32416490-32417090(+)
chr13:32417062-32417662(+)
chr13:32418442-32419042(+)
chr13:32418870-32419470(+)
chr13:32420469-32421069(+)
chr13:32420941-32421541(+)
chr13:32421443-32422043(+)
chr13:32422590-32423190(+)
chr13:32423278-32423878(+)
chr13:32424176-32424776(+)
chr13:32424788-32425388(+)
chr13:32425249-32425849(+)
chr13:32426040-32426640(+)
chr13:32426470-32427070(+)
chr13:32427255-32427855(+)
chr13:32427832-32428432(+)
chr13:32430970-32431570(+)
chr13:32432432-32433032(+)
chr13:32433557-32434157(+)
chr13:32433969-32434569(+)
chr13:32434427-32435027(+)
chr13:32435417-32436017(+)
chr13:32435847-32436447(+)
chr13:32436882-32437482(+)
chr13:32439292-32439892(+)
chr13:32440890-32441490(+)
chr13:32441654-32442254(+)
chr13:32443470-32444070(+)
chr13:32444525-32445125(+)
chr13:32446180-32446780(+)
chr13:32447170-32447770(+)
chr13:32449177-32449777(+)
chr13:32450555-32451155(+)
chr13:32451968-32452568(+)
chr13:32452790-32453390(+)
chr13:32454197-32454797(+)
chr13:32454886-32455486(+)
chr13:32455339-32455939(+)
chr13:32456122-32456722(+)
chr13:32456900-32457500(+)
chr13:32458215-32458815(+)
chr13:32459580-32460180(+)
chr13:32459991-32460591(+)
chr13:32460503-32461103(+)
chr13:32461328-32461928(+)
chr13:32461790-32462390(+)
chr13:32462354-32462954(+)
chr13:32463140-32463740(+)
chr13:32463630-32464230(+)
chr13:32464230-32464830(+)
chr13:32464956-32465556(+)
chr13:32465472-32466072(+)
chr13:32466150-32466750(+)
chr13:32466664-32467264(+)
chr13:32467470-32468070(+)
chr13:32469020-32469620(+)
chr13:32469748-32470348(+)
chr13:32470452-32471052(+)
chr13:32471160-32471760(+)
chr13:32471630-32472230(+)
chr13:32472030-32472630(+)
chr13:32472556-32473156(+)
chr13:32473648-32474248(+)
chr13:32474110-32474710(+)
chr13:32474955-32475555(+)
chr13:32476023-32476623(+)
chr13:32476562-32477162(+)
chr13:32477140-32477740(+)
chr13:32477574-32478174(+)
chr13:32478521-32479121(+)
chr13:32479340-32479940(+)
chr13:32479982-32480582(+)
chr13:32480750-32481350(+)
chr13:32481440-32482040(+)
chr13:32481880-32482480(+)
chr13:32482540-32483140(+)
chr13:32483033-32483633(+)
chr13:32483945-32484545(+)
chr13:32484810-32485410(+)
chr13:32485264-32485864(+)
chr13:32486050-32486650(+)
chr13:32486700-32487300(+)
chr13:32487372-32487972(+)
chr13:32488853-32489453(+)
chr13:32489430-32490030(+)
chr13:32490470-32491070(+)
chr13:32491010-32491610(+)
chr13:32491930-32492530(+)
chr13:32492750-32493350(+)
chr13:32494170-32494770(+)
chr13:32494790-32495390(+)
chr13:32495350-32495950(+)
chr13:32496771-32497371(+)
chr13:32497304-32497904(+)
chr13:32498870-32499470(+)
chr13:32499783-32500383(+)
chr13:32500670-32501270(+)
chr13:32501221-32501821(+)
chr13:32502000-32502600(+)
chr13:32502987-32503587(+)
chr13:32503408-32504008(+)
chr13:32503866-32504466(+)
chr13:32504434-32505034(+)
chr13:32504936-32505536(+)
chr13:32505562-32506162(+)
chr13:32506310-32506910(+)
chr13:32507350-32507950(+)
chr13:32507970-32508570(+)
chr13:32508458-32509058(+)
chr13:32509230-32509830(+)
chr13:32510560-32511160(+)
chr13:32511408-32512008(+)
chr13:32512130-32512730(+)
chr13:32512780-32513380(+)
chr13:32513625-32514225(+)
chr13:32514029-32514629(+)
chr13:32514484-32515084(+)
chr13:32515360-32515960(+)
chr13:32516340-32516940(+)
chr13:32516788-32517388(+)
chr13:32517630-32518230(+)
chr13:32518165-32518765(+)
chr13:32518725-32519325(+)
chr13:32519431-32520031(+)
chr13:32519995-32520595(+)
chr13:32520431-32521031(+)
chr13:32521148-32521748(+)
chr13:32521562-32522162(+)
chr13:32522038-32522638(+)
chr13:32522750-32523350(+)
chr13:32523180-32523780(+)
chr13:32524377-32524977(+)
chr13:32525202-32525802(+)
chr13:32525890-32526490(+)
chr13:32527135-32527735(+)
chr13:32527618-32528218(+)
chr13:32529783-32530383(+)
chr13:32531065-32531665(+)
chr13:32531837-32532437(+)
chr13:32534987-32535587(+)
chr13:32535750-32536350(+)
chr13:32536375-32536975(+)
chr13:32536957-32537557(+)
chr13:32538195-32538795(+)
chr13:32538708-32539308(+)
chr13:32539698-32540298(+)
chr13:32540550-32541150(+)
chr13:32541224-32541824(+)
chr13:32542050-32542650(+)
chr13:32542479-32543079(+)
chr13:32543703-32544303(+)
chr13:32544554-32545154(+)
chr13:32545462-32546062(+)
chr13:32546523-32547123(+)
chr13:32548840-32549440(+)
chr13:32552018-32552618(+)
chr13:32554880-32555480(+)
chr13:32556126-32556726(+)
chr13:32556558-32557158(+)
chr13:32557750-32558350(+)
chr13:32558645-32559245(+)
chr13:32560274-32560874(+)
chr13:32560790-32561390(+)
chr13:32561687-32562287(+)
chr13:32563137-32563737(+)
chr13:32564935-32565535(+)
chr13:32565823-32566423(+)
chr13:32567070-32567670(+)
chr13:32569880-32570480(+)
chr13:32570612-32571212(+)
chr13:32571678-32572278(+)
chr13:32572145-32572745(+)
chr13:32572650-32573250(+)
chr13:32573430-32574030(+)
chr13:32575293-32575893(+)
chr13:32575863-32576463(+)
chr13:32576912-32577512(+)
chr13:32578130-32578730(+)
chr13:32578667-32579267(+)
chr13:32579750-32580350(+)
chr13:32580175-32580775(+)
chr13:32581557-32582157(+)
chr13:32582654-32583254(+)
chr13:32583399-32583999(+)
chr13:32584152-32584752(+)
chr13:32584754-32585354(+)
chr13:32586030-32586630(+)
chr13:32586630-32587230(+)
chr13:32587133-32587733(+)
chr13:32587820-32588420(+)
chr13:32588510-32589110(+)
chr13:32589750-32590350(+)
chr13:32590654-32591254(+)
chr13:32591651-32592251(+)
chr13:32592438-32593038(+)
chr13:32593170-32593770(+)
chr13:32593641-32594241(+)
chr13:32594890-32595490(+)
chr13:32595403-32596003(+)
chr13:32595833-32596433(+)
chr13:32596386-32596986(+)
chr13:32597210-32597810(+)
chr13:32597755-32598355(+)
chr13:32598786-32599386(+)
chr13:32599766-32600366(+)
chr13:32600727-32601327(+)
chr13:32601133-32601733(+)
chr13:32602230-32602830(+)
chr13:32602736-32603336(+)
chr13:32603450-32604050(+)
chr13:32604229-32604829(+)
chr13:32605040-32605640(+)
chr13:32605452-32606052(+)
chr13:32605984-32606584(+)
chr13:32606732-32607332(+)
chr13:32607170-32607770(+)
chr13:32607755-32608355(+)
chr13:32608540-32609140(+)
chr13:32609712-32610312(+)
chr13:32610224-32610824(+)
chr13:32610800-32611400(+)
chr13:32611407-32612007(+)
chr13:32611835-32612435(+)
chr13:32612393-32612993(+)
chr13:32613083-32613683(+)
chr13:32613559-32614159(+)
chr13:32614092-32614692(+)
chr13:32614739-32615339(+)
chr13:32615469-32616069(+)
chr13:32616061-32616661(+)
chr13:32616732-32617332(+)
chr13:32618489-32619089(+)
chr13:32619164-32619764(+)
chr13:32619577-32620177(+)
chr13:32620008-32620608(+)
chr13:32620436-32621036(+)
chr13:32621112-32621712(+)
chr13:32621955-32622555(+)
chr13:32622868-32623468(+)
chr13:32623590-32624190(+)
chr13:32624330-32624930(+)
chr13:32625183-32625783(+)
chr13:32626630-32627230(+)
chr13:32627408-32628008(+)
chr13:32628012-32628612(+)
chr13:32629070-32629670(+)
chr13:32630369-32630969(+)
chr13:32631374-32631974(+)
chr13:32633060-32633660(+)
chr13:32633636-32634236(+)
chr13:32634451-32635051(+)
chr13:32634983-32635583(+)
chr13:32635719-32636319(+)
chr13:32636179-32636779(+)
chr13:32637449-32638049(+)
chr13:32638071-32638671(+)
chr13:32638700-32639300(+)
chr13:32639428-32640028(+)
chr13:32640279-32640879(+)
chr13:32641090-32641690(+)
chr13:32641850-32642450(+)
chr13:32642303-32642903(+)
chr13:32645530-32646130(+)
chr13:32646754-32647354(+)
chr13:32647341-32647941(+)
chr13:32648790-32649390(+)
chr13:32649455-32650055(+)
chr13:32649940-32650540(+)
chr13:32650370-32650970(+)
chr13:32651010-32651610(+)
chr13:32651413-32652013(+)
chr13:32652150-32652750(+)
chr13:32652746-32653346(+)
chr13:32653614-32654214(+)
chr13:32654420-32655020(+)
chr13:32655636-32656236(+)
chr13:32656567-32657167(+)
chr13:32657438-32658038(+)
chr13:32658070-32658670(+)
chr13:32659090-32659690(+)
chr13:32659686-32660286(+)
chr13:32660445-32661045(+)
chr13:32661114-32661714(+)
chr13:32662110-32662710(+)
chr13:32663258-32663858(+)
chr13:32663770-32664370(+)
chr13:32664463-32665063(+)
chr13:32665470-32666070(+)
chr13:32666529-32667129(+)
chr13:32667031-32667631(+)
chr13:32667453-32668053(+)
chr13:32668710-32669310(+)
chr13:32669350-32669950(+)
chr13:32670382-32670982(+)
chr13:32672286-32672886(+)
chr13:32675332-32675932(+)
chr13:32676900-32677500(+)
chr13:32677550-32678150(+)
chr13:32678610-32679210(+)
chr13:32679690-32680290(+)
chr13:32681509-32682109(+)
chr13:32681978-32682578(+)
chr13:32682730-32683330(+)
chr13:32683470-32684070(+)
chr13:32683970-32684570(+)
chr13:32685370-32685970(+)
chr13:32685796-32686396(+)
chr13:32686558-32687158(+)
chr13:32687070-32687670(+)
chr13:32687594-32688194(+)
chr13:32688268-32688868(+)
chr13:32688698-32689298(+)
chr13:32689117-32689717(+)
chr13:32690218-32690818(+)
chr13:32691145-32691745(+)
chr13:32691699-32692299(+)
chr13:32692135-32692735(+)
chr13:32693474-32694074(+)
chr13:32694173-32694773(+)
chr13:32694790-32695390(+)
chr13:32695367-32695967(+)
chr13:32698780-32699380(+)
chr13:32699278-32699878(+)
chr13:32699787-32700387(+)
chr13:32700288-32700888(+)
chr13:32700788-32701388(+)
chr13:32701500-32702100(+)
chr13:32702770-32703370(+)
chr13:32703690-32704290(+)
chr13:32704130-32704730(+)
chr13:32704930-32705530(+)
chr13:32705390-32705990(+)
chr13:32706410-32707010(+)
chr13:32706970-32707570(+)
chr13:32707750-32708350(+)
chr13:32708331-32708931(+)
chr13:32708846-32709446(+)
chr13:32709762-32710362(+)
chr13:32710722-32711322(+)
chr13:32711310-32711910(+)
chr13:32711847-32712447(+)
chr13:32712560-32713160(+)
chr13:32713296-32713896(+)
chr13:32714276-32714876(+)
chr13:32715506-32716106(+)
chr13:32716030-32716630(+)
chr13:32716920-32717520(+)
chr13:32717770-32718370(+)
chr13:32718670-32719270(+)
chr13:32719085-32719685(+)
chr13:32719850-32720450(+)
chr13:32720470-32721070(+)
chr13:32721273-32721873(+)
chr13:32721995-32722595(+)
chr13:32722420-32723020(+)
chr13:32723470-32724070(+)
chr13:32724264-32724864(+)
chr13:32724820-32725420(+)
chr13:32725335-32725935(+)
chr13:32727093-32727693(+)
chr13:32729495-32730095(+)
chr13:32731148-32731748(+)
chr13:32733489-32734089(+)
chr13:32733990-32734590(+)
chr13:32734960-32735560(+)
chr13:32735490-32736090(+)
chr13:32735997-32736597(+)
chr13:32736536-32737136(+)
chr13:32737028-32737628(+)
chr13:32737724-32738324(+)
chr13:32738689-32739289(+)
chr13:32739400-32740000(+)
chr13:32739865-32740465(+)
chr13:32740490-32741090(+)
chr13:32741263-32741863(+)
chr13:32742167-32742767(+)
chr13:32742960-32743560(+)
chr13:32743361-32743961(+)
chr13:32743790-32744390(+)
chr13:32745071-32745671(+)
chr13:32746516-32747116(+)
chr13:32747101-32747701(+)
chr13:32747829-32748429(+)
chr13:32749340-32749940(+)
chr13:32749983-32750583(+)
chr13:32750654-32751254(+)
chr13:32752029-32752629(+)
chr13:32752994-32753594(+)
chr13:32753688-32754288(+)
chr13:32755150-32755750(+)
chr13:32757900-32758500(+)
chr13:32758458-32759058(+)
chr13:32759177-32759777(+)
chr13:32759910-32760510(+)
chr13:32761721-32762321(+)
chr13:32763550-32764150(+)
chr13:32765506-32766106(+)
chr13:32767440-32768040(+)
chr13:32768070-32768670(+)
chr13:32769753-32770353(+)
chr13:32770450-32771050(+)
chr13:32771402-32772002(+)
chr13:32772190-32772790(+)
chr13:32774789-32775389(+)
chr13:32775222-32775822(+)
chr13:32775854-32776454(+)
chr13:32776450-32777050(+)
chr13:32777380-32777980(+)
chr13:32777782-32778382(+)
chr13:32778790-32779390(+)
chr13:32779629-32780229(+)
chr13:32780428-32781028(+)
chr13:32781270-32781870(+)
chr13:32781930-32782530(+)
chr13:32782550-32783150(+)
chr13:32782958-32783558(+)
chr13:32783669-32784269(+)
chr13:32784124-32784724(+)
chr13:32784630-32785230(+)
chr13:32785143-32785743(+)
chr13:32785875-32786475(+)
chr13:32786468-32787068(+)
chr13:32787162-32787762(+)
chr13:32787656-32788256(+)
chr13:32788141-32788741(+)
chr13:32790238-32790838(+)
chr13:32791620-32792220(+)
chr13:32792650-32793250(+)
chr13:32794807-32795407(+)
chr13:32795450-32796050(+)
chr13:32795983-32796583(+)
chr13:32798410-32799010(+)
chr13:32799027-32799627(+)
chr13:32799519-32800119(+)
chr13:32801222-32801822(+)
chr13:32802346-32802946(+)
chr13:32802916-32803516(+)
chr13:32803480-32804080(+)
chr13:32804060-32804660(+)
chr13:32805086-32805686(+)
chr13:32805747-32806347(+)
chr13:32807102-32807702(+)
chr13:32807790-32808390(+)
chr13:32808928-32809528(+)
chr13:32809790-32810390(+)
chr13:32811693-32812293(+)
chr13:32812570-32813170(+)
chr13:32814810-32815410(+)
chr13:32816694-32817294(+)
chr13:32817175-32817775(+)
chr13:32817850-32818450(+)
chr13:32818340-32818940(+)
chr13:32819470-32820070(+)
chr13:32819990-32820590(+)
chr13:32820435-32821035(+)
chr13:32821190-32821790(+)
chr13:32821962-32822562(+)
chr13:32822948-32823548(+)
chr13:32823490-32824090(+)
chr13:32824220-32824820(+)
chr13:32825000-32825600(+)
chr13:32825760-32826360(+)
chr13:32826792-32827392(+)
chr13:32827892-32828492(+)
chr13:32828519-32829119(+)
chr13:32829094-32829694(+)
chr13:32829763-32830363(+)
chr13:32830235-32830835(+)
chr13:32831730-32832330(+)
chr13:32832260-32832860(+)
chr13:32833184-32833784(+)
chr13:32833855-32834455(+)
chr13:32834570-32835170(+)
chr13:32834974-32835574(+)
chr13:32835581-32836181(+)
chr13:32836201-32836801(+)
chr13:32836666-32837266(+)
chr13:32837510-32838110(+)
chr13:32838447-32839047(+)
chr13:32838941-32839541(+)
chr13:32839698-32840298(+)
chr13:32840105-32840705(+)
chr13:32840893-32841493(+)
chr13:32841450-32842050(+)
chr13:32841883-32842483(+)
chr13:32843150-32843750(+)
chr13:32845040-32845640(+)
chr13:32845533-32846133(+)
chr13:32846097-32846697(+)
chr13:32846970-32847570(+)
chr13:32847805-32848405(+)
chr13:32848760-32849360(+)
chr13:32849554-32850154(+)
chr13:32850632-32851232(+)
chr13:32851170-32851770(+)
chr13:32851816-32852416(+)
chr13:32852487-32853087(+)
chr13:32852972-32853572(+)
chr13:32854443-32855043(+)
chr13:32855189-32855789(+)
chr13:32855629-32856229(+)
chr13:32856265-32856865(+)
chr13:32857051-32857651(+)
chr13:32857712-32858312(+)
chr13:32858244-32858844(+)
chr13:32858894-32859494(+)
chr13:32859319-32859919(+)
chr13:32859923-32860523(+)
chr13:32861613-32862213(+)
chr13:32862570-32863170(+)
chr13:32863487-32864087(+)
chr13:32864580-32865180(+)
chr13:32865890-32866490(+)
chr13:32866460-32867060(+)
chr13:32866883-32867483(+)
chr13:32867352-32867952(+)
chr13:32868490-32869090(+)
chr13:32869475-32870075(+)
chr13:32871222-32871822(+)
chr13:32871677-32872277(+)
chr13:32872625-32873225(+)
chr13:32873150-32873750(+)
chr13:32873761-32874361(+)
chr13:32874417-32875017(+)
chr13:32875610-32876210(+)
chr13:32876674-32877274(+)
chr13:32878410-32879010(+)
chr13:32879785-32880385(+)
chr13:32880390-32880990(+)
chr13:32880975-32881575(+)
chr13:32881490-32882090(+)
chr13:32883511-32884111(+)
chr13:32884082-32884682(+)
chr13:32884668-32885268(+)
chr13:32885393-32885993(+)
chr13:32885820-32886420(+)
chr13:32886290-32886890(+)
chr13:32886860-32887460(+)
chr13:32888204-32888804(+)
chr13:32889151-32889751(+)
chr13:32889783-32890383(+)
chr13:32890429-32891029(+)
chr13:32891503-32892103(+)
chr13:32892106-32892706(+)
chr13:32893094-32893694(+)
chr13:32894002-32894602(+)
chr13:32894562-32895162(+)
chr13:32895000-32895600(+)
chr13:32895460-32896060(+)
chr13:32896268-32896868(+)
chr13:32896730-32897330(+)
chr13:32897938-32898538(+)
chr13:32901170-32901770(+)
chr13:32902327-32902927(+)
chr13:32902770-32903370(+)
chr13:32903360-32903960(+)
chr13:32903930-32904530(+)
chr13:32904472-32905072(+)
chr13:32904910-32905510(+)
chr13:32906280-32906880(+)
chr13:32907610-32908210(+)
chr13:32908161-32908761(+)
chr13:32908701-32909301(+)
chr13:32912322-32912922(+)
chr13:32912780-32913380(+)
chr13:32914921-32915521(+)
chr13:32916320-32916920(+)
chr13:32917830-32918430(+)
chr13:32919019-32919619(+)
chr13:32920216-32920816(+)
chr13:32921670-32922270(+)
chr13:32923855-32924455(+)
chr13:32925100-32925700(+)
chr13:32926438-32927038(+)
chr13:32927220-32927820(+)
chr13:32928078-32928678(+)
chr13:32930434-32931034(+)
chr13:32931148-32931748(+)
chr13:32931961-32932561(+)
chr13:32933740-32934340(+)
chr13:32934630-32935230(+)
chr13:32935130-32935730(+)
chr13:32936547-32937147(+)
chr13:32938286-32938886(+)
chr13:32942412-32943012(+)
chr13:32944830-32945430(+)
chr13:32947550-32948150(+)
chr13:32948470-32949070(+)
chr13:32949860-32950460(+)
chr13:32950943-32951543(+)
chr13:32951550-32952150(+)
chr13:32952043-32952643(+)
chr13:32953075-32953675(+)
chr13:32955612-32956212(+)
chr13:32956140-32956740(+)
chr13:32958106-32958706(+)
chr13:32958831-32959431(+)
chr13:32959434-32960034(+)
chr13:32961310-32961910(+)
chr13:32961780-32962380(+)
chr13:32963577-32964177(+)
chr13:32964105-32964705(+)
chr13:32964575-32965175(+)
chr13:32965223-32965823(+)
chr13:32966240-32966840(+)
chr13:32973530-32974130(+)
chr13:32974970-32975570(+)
chr13:32975850-32976450(+)
chr13:32976986-32977586(+)
chr13:32977570-32978170(+)
chr13:32979090-32979690(+)
chr13:32979545-32980145(+)
chr13:32980690-32981290(+)
chr13:32981490-32982090(+)
chr13:32982015-32982615(+)
chr13:32982832-32983432(+)
chr13:32983550-32984150(+)
chr13:32984090-32984690(+)
chr13:32984622-32985222(+)
chr13:32985885-32986485(+)
chr13:32987290-32987890(+)
chr13:32988593-32989193(+)
chr13:32989050-32989650(+)
chr13:32991768-32992368(+)
chr13:32993905-32994505(+)
chr13:32994890-32995490(+)
chr13:32995380-32995980(+)
chr13:32997764-32998364(+)
chr13:32998339-32998939(+)
chr13:32999155-32999755(+)
chr13:33000124-33000724(+)
chr13:33000549-33001149(+)
chr13:33001154-33001754(+)
chr13:33002054-33002654(+)
chr13:33002692-33003292(+)
chr13:33003100-33003700(+)
chr13:33004185-33004785(+)
chr13:33005390-33005990(+)
chr13:33006879-33007479(+)
chr13:33010020-33010620(+)
chr13:33012897-33013497(+)
chr13:33013570-33014170(+)
chr13:33014410-33015010(+)
chr13:33017132-33017732(+)
chr13:33017928-33018528(+)
chr13:33018800-33019400(+)
chr13:33019504-33020104(+)
chr13:33020236-33020836(+)
chr13:33020905-33021505(+)
chr13:33022048-33022648(+)
chr13:33022926-33023526(+)
chr13:33023630-33024230(+)
chr13:33024550-33025150(+)
chr13:33025570-33026170(+)
chr13:33026340-33026940(+)
chr13:33027168-33027768(+)
chr13:33027990-33028590(+)
chr13:33028890-33029490(+)
chr13:33029327-33029927(+)
chr13:33029930-33030530(+)
chr13:33030669-33031269(+)
chr13:33031878-33032478(+)
chr13:33032465-33033065(+)
chr13:33033710-33034310(+)
chr13:33034900-33035500(+)
chr13:33035550-33036150(+)
chr13:33036265-33036865(+)
chr13:33037370-33037970(+)
chr13:33038270-33038870(+)
chr13:33038850-33039450(+)
chr13:33039670-33040270(+)
chr13:33040910-33041510(+)
chr13:33041435-33042035(+)
chr13:33041850-33042450(+)
chr13:33042330-33042930(+)
chr13:33042749-33043349(+)
chr13:33043556-33044156(+)
chr13:33043980-33044580(+)
chr13:33044805-33045405(+)
chr13:33045517-33046117(+)
chr13:33046157-33046757(+)
chr13:33047670-33048270(+)
chr13:33049367-33049967(+)
chr13:33050129-33050729(+)
chr13:33050971-33051571(+)
chr13:33051510-33052110(+)
chr13:33052442-33053042(+)
chr13:33053150-33053750(+)
chr13:33056490-33057090(+)
chr13:33056980-33057580(+)
chr13:33057930-33058530(+)
chr13:33058490-33059090(+)
chr13:33063910-33064510(+)
chr13:33064929-33065529(+)
chr13:33065910-33066510(+)
chr13:33068784-33069384(+)
chr13:33069299-33069899(+)
chr13:33069910-33070510(+)
chr13:33070587-33071187(+)
chr13:33071559-33072159(+)
chr13:33072070-33072670(+)
chr13:33073130-33073730(+)
chr13:33073600-33074200(+)
chr13:33075125-33075725(+)
chr13:33076530-33077130(+)
chr13:33077290-33077890(+)
chr13:33077781-33078381(+)
chr13:33078245-33078845(+)
chr13:33078785-33079385(+)
chr13:33079270-33079870(+)
chr13:33080570-33081170(+)
chr13:33081344-33081944(+)
chr13:33084610-33085210(+)
chr13:33085412-33086012(+)
chr13:33086220-33086820(+)
chr13:33089255-33089855(+)
chr13:33089730-33090330(+)
chr13:33091732-33092332(+)
chr13:33092590-33093190(+)
chr13:33093170-33093770(+)
chr13:33094664-33095264(+)
chr13:33097827-33098427(+)
chr13:33101137-33101737(+)
chr13:33102458-33103058(+)
chr13:33104020-33104620(+)
chr13:33104423-33105023(+)
chr13:33104839-33105439(+)
chr13:33105763-33106363(+)
chr13:33106765-33107365(+)
chr13:33107330-33107930(+)
chr13:33108763-33109363(+)
chr13:33109170-33109770(+)
chr13:33109685-33110285(+)
chr13:33110570-33111170(+)
chr13:33111639-33112239(+)
chr13:33112244-33112844(+)
chr13:33112723-33113323(+)
chr13:33113236-33113836(+)
chr13:33113642-33114242(+)
chr13:33114090-33114690(+)
chr13:33114570-33115170(+)
chr13:33115240-33115840(+)
chr13:33115790-33116390(+)
chr13:33116256-33116856(+)
chr13:33117200-33117800(+)
chr13:33117850-33118450(+)
chr13:33119158-33119758(+)
chr13:33119881-33120481(+)
chr13:33120770-33121370(+)
chr13:33121280-33121880(+)
chr13:33121790-33122390(+)
chr13:33122836-33123436(+)
chr13:33123445-33124045(+)
chr13:33123857-33124457(+)
chr13:33125060-33125660(+)
chr13:33126670-33127270(+)
chr13:33127110-33127710(+)
chr13:33127860-33128460(+)
chr13:33128470-33129070(+)
chr13:33135350-33135950(+)
chr13:33138110-33138710(+)
chr13:33139270-33139870(+)
chr13:33140312-33140912(+)
chr13:33144063-33144663(+)
chr13:33146300-33146900(+)
chr13:33146900-33147500(+)
chr13:33147630-33148230(+)
chr13:33151390-33151990(+)
chr13:33151850-33152450(+)
chr13:33154820-33155420(+)
chr13:33155221-33155821(+)
chr13:33155700-33156300(+)
chr13:33156373-33156973(+)
chr13:33156944-33157544(+)
chr13:33157590-33158190(+)
chr13:33158330-33158930(+)
chr13:33158807-33159407(+)
chr13:33159636-33160236(+)
chr13:33160246-33160846(+)
chr13:33161237-33161837(+)
chr13:33161830-33162430(+)
chr13:33162719-33163319(+)
chr13:33163475-33164075(+)
chr13:33164279-33164879(+)
chr13:33164680-33165280(+)
chr13:33165210-33165810(+)
chr13:33165940-33166540(+)
chr13:33167295-33167895(+)
chr13:33168367-33168967(+)
chr13:33169482-33170082(+)
chr13:33170268-33170868(+)
chr13:33171210-33171810(+)
chr13:33172010-33172610(+)
chr13:33172420-33173020(+)
chr13:33172990-33173590(+)
chr13:33173430-33174030(+)
chr13:33173855-33174455(+)
chr13:33174434-33175034(+)
chr13:33174979-33175579(+)
chr13:33175570-33176170(+)
chr13:33176551-33177151(+)
chr13:33177515-33178115(+)
chr13:33180490-33181090(+)
chr13:33180890-33181490(+)
chr13:33181631-33182231(+)
chr13:33182690-33183290(+)
chr13:33183501-33184101(+)
chr13:33184590-33185190(+)
chr13:33186430-33187030(+)
chr13:33187250-33187850(+)
chr13:33191018-33191618(+)
chr13:33195661-33196261(+)
chr13:33196855-33197455(+)
chr13:33198525-33199125(+)
chr13:33199042-33199642(+)
chr13:33199943-33200543(+)
chr13:33200744-33201344(+)
chr13:33201810-33202410(+)
chr13:33202930-33203530(+)
chr13:33203339-33203939(+)
chr13:33203962-33204562(+)
chr13:33205590-33206190(+)
chr13:33206483-33207083(+)
chr13:33207062-33207662(+)
chr13:33207935-33208535(+)
chr13:33210787-33211387(+)
chr13:33212040-33212640(+)
chr13:33212912-33213512(+)
chr13:33213538-33214138(+)
chr13:33214275-33214875(+)
chr13:33216427-33217027(+)
chr13:33216866-33217466(+)
chr13:33217760-33218360(+)
chr13:33218493-33219093(+)
chr13:33219183-33219783(+)
chr13:33219861-33220461(+)
chr13:33221964-33222564(+)
chr13:33222450-33223050(+)
chr13:33223110-33223710(+)
chr13:33224747-33225347(+)
chr13:33225293-33225893(+)
chr13:33225790-33226390(+)
chr13:33227190-33227790(+)
chr13:33227730-33228330(+)
chr13:33229147-33229747(+)
chr13:33230095-33230695(+)
chr13:33230738-33231338(+)
chr13:33231432-33232032(+)
chr13:33233070-33233670(+)
chr13:33233760-33234360(+)
chr13:33234351-33234951(+)
chr13:33236838-33237438(+)
chr13:33237660-33238260(+)
chr13:33238620-33239220(+)
chr13:33240170-33240770(+)
chr13:33241150-33241750(+)
chr13:33242115-33242715(+)
chr13:33242605-33243205(+)
chr13:33243055-33243655(+)
chr13:33244270-33244870(+)
chr13:33245720-33246320(+)
chr13:33246610-33247210(+)
chr13:33247090-33247690(+)
chr13:33248530-33249130(+)
chr13:33249029-33249629(+)
chr13:33249750-33250350(+)
chr13:33250290-33250890(+)
chr13:33250840-33251440(+)
chr13:33251560-33252160(+)
chr13:33252610-33253210(+)
chr13:33253370-33253970(+)
chr13:33254070-33254670(+)
chr13:33255110-33255710(+)
chr13:33255998-33256598(+)
chr13:33256743-33257343(+)
chr13:33257560-33258160(+)
chr13:33258200-33258800(+)
chr13:33258880-33259480(+)
chr13:33259970-33260570(+)
chr13:33260506-33261106(+)
chr13:33261311-33261911(+)
chr13:33262130-33262730(+)
chr13:33262650-33263250(+)
chr13:33263390-33263990(+)
chr13:33264187-33264787(+)
chr13:33266040-33266640(+)
chr13:33267030-33267630(+)
chr13:33267630-33268230(+)
chr13:33268838-33269438(+)
chr13:33269354-33269954(+)
chr13:33269825-33270425(+)
chr13:33270325-33270925(+)
chr13:33271393-33271993(+)
chr13:33272253-33272853(+)
chr13:33273050-33273650(+)
chr13:33273690-33274290(+)
chr13:33274170-33274770(+)
chr13:33274575-33275175(+)
chr13:33275190-33275790(+)
chr13:33276120-33276720(+)
chr13:33276715-33277315(+)
chr13:33277399-33277999(+)
chr13:33278175-33278775(+)
chr13:33278930-33279530(+)
chr13:33279850-33280450(+)
chr13:33280262-33280862(+)
chr13:33280850-33281450(+)
chr13:33281513-33282113(+)
chr13:33282030-33282630(+)
chr13:33283910-33284510(+)
chr13:33284590-33285190(+)
chr13:33285270-33285870(+)
chr13:33285994-33286594(+)
chr13:33286430-33287030(+)
chr13:33287350-33287950(+)
chr13:33289112-33289712(+)
chr13:33290150-33290750(+)
chr13:33291670-33292270(+)
chr13:33293395-33293995(+)
chr13:33294059-33294659(+)
chr13:33295207-33295807(+)
chr13:33297986-33298586(+)
chr13:33298680-33299280(+)
chr13:33299401-33300001(+)
chr13:33300573-33301173(+)
chr13:33301035-33301635(+)
chr13:33302424-33303024(+)
chr13:33304706-33305306(+)
chr13:33305613-33306213(+)
chr13:33306066-33306666(+)
chr13:33307079-33307679(+)
chr13:33307655-33308255(+)
chr13:33308525-33309125(+)
chr13:33309884-33310484(+)
chr13:33310605-33311205(+)
chr13:33311207-33311807(+)
chr13:33311677-33312277(+)
chr13:33312250-33312850(+)
chr13:33312975-33313575(+)
chr13:33313560-33314160(+)
chr13:33314078-33314678(+)
chr13:33314538-33315138(+)
chr13:33315207-33315807(+)
chr13:33315810-33316410(+)
chr13:33316590-33317190(+)
chr13:33317378-33317978(+)
chr13:33318508-33319108(+)
chr13:33318990-33319590(+)
chr13:33319673-33320273(+)
chr13:33320499-33321099(+)
chr13:33321330-33321930(+)
chr13:33322225-33322825(+)
chr13:33323855-33324455(+)
chr13:33324356-33324956(+)
chr13:33324760-33325360(+)
chr13:33325277-33325877(+)
chr13:33325990-33326590(+)
chr13:33326415-33327015(+)
chr13:33327173-33327773(+)
chr13:33327730-33328330(+)
chr13:33328230-33328830(+)
chr13:33328870-33329470(+)
chr13:33330200-33330800(+)
chr13:33330870-33331470(+)
chr13:33332590-33333190(+)
chr13:33333133-33333733(+)
chr13:33334735-33335335(+)
chr13:33335468-33336068(+)
chr13:33336994-33337594(+)
chr13:33337515-33338115(+)
chr13:33340370-33340970(+)
chr13:33342170-33342770(+)
chr13:33344430-33345030(+)
chr13:33344910-33345510(+)
chr13:33345696-33346296(+)
chr13:33346170-33346770(+)
chr13:33347010-33347610(+)
chr13:33349450-33350050(+)
chr13:33350295-33350895(+)
chr13:33351855-33352455(+)
chr13:33354250-33354850(+)
chr13:33354850-33355450(+)
chr13:33357116-33357716(+)
chr13:33357884-33358484(+)
chr13:33358450-33359050(+)
chr13:33359960-33360560(+)
chr13:33361600-33362200(+)
chr13:33362974-33363574(+)
chr13:33364213-33364813(+)
chr13:33364743-33365343(+)
chr13:33365610-33366210(+)
chr13:33366340-33366940(+)
chr13:33367012-33367612(+)
chr13:33368741-33369341(+)
chr13:33369470-33370070(+)
chr13:33370001-33370601(+)
chr13:33370775-33371375(+)
chr13:33371320-33371920(+)
chr13:33372290-33372890(+)
chr13:33373510-33374110(+)
chr13:33375120-33375720(+)
chr13:33376150-33376750(+)
chr13:33376617-33377217(+)
chr13:33378757-33379357(+)
chr13:33379685-33380285(+)
chr13:33381431-33382031(+)
chr13:33383650-33384250(+)
chr13:33384090-33384690(+)
chr13:33384810-33385410(+)
chr13:33385389-33385989(+)
chr13:33386526-33387126(+)
chr13:33387220-33387820(+)
chr13:33387710-33388310(+)
chr13:33389040-33389640(+)
chr13:33396670-33397270(+)
chr13:33397107-33397707(+)
chr13:33398109-33398709(+)
chr13:33398708-33399308(+)
chr13:33399863-33400463(+)
chr13:33400470-33401070(+)
chr13:33400980-33401580(+)
chr13:33403338-33403938(+)
chr13:33403795-33404395(+)
chr13:33404349-33404949(+)
chr13:33409550-33410150(+)
chr13:33411043-33411643(+)
chr13:33411526-33412126(+)
chr13:33412286-33412886(+)
chr13:33412949-33413549(+)
chr13:33413683-33414283(+)
chr13:33414178-33414778(+)
chr13:33415218-33415818(+)
chr13:33416708-33417308(+)
chr13:33418140-33418740(+)
chr13:33420065-33420665(+)
chr13:33420558-33421158(+)
chr13:33421440-33422040(+)
chr13:33422058-33422658(+)
chr13:33422950-33423550(+)
chr13:33423732-33424332(+)
chr13:33424541-33425141(+)
chr13:33425105-33425705(+)
chr13:33425746-33426346(+)
chr13:33426644-33427244(+)
chr13:33427620-33428220(+)
chr13:33430230-33430830(+)
chr13:33431145-33431745(+)
chr13:33431610-33432210(+)
chr13:33432392-33432992(+)
chr13:33433370-33433970(+)
chr13:33433792-33434392(+)
chr13:33434465-33435065(+)
chr13:33435150-33435750(+)
chr13:33436755-33437355(+)
chr13:33437596-33438196(+)
chr13:33438227-33438827(+)
chr13:33438910-33439510(+)
chr13:33439710-33440310(+)
chr13:33440410-33441010(+)
chr13:33440899-33441499(+)
chr13:33441380-33441980(+)
chr13:33443443-33444043(+)
chr13:33443890-33444490(+)
chr13:33446358-33446958(+)
chr13:33446970-33447570(+)
chr13:33447565-33448165(+)
chr13:33448280-33448880(+)
chr13:33449140-33449740(+)
chr13:33449548-33450148(+)
chr13:33450078-33450678(+)
chr13:33450810-33451410(+)
chr13:33451466-33452066(+)
chr13:33452183-33452783(+)
chr13:33452818-33453418(+)
chr13:33453243-33453843(+)
chr13:33453660-33454260(+)
chr13:33454415-33455015(+)
chr13:33455149-33455749(+)
chr13:33455791-33456391(+)
chr13:33456720-33457320(+)
chr13:33457537-33458137(+)
chr13:33458739-33459339(+)
chr13:33460560-33461160(+)
chr13:33461190-33461790(+)
chr13:33461708-33462308(+)
chr13:33463430-33464030(+)
chr13:33463997-33464597(+)
chr13:33464830-33465430(+)
chr13:33465658-33466258(+)
chr13:33466190-33466790(+)
chr13:33466790-33467390(+)
chr13:33467230-33467830(+)
chr13:33467955-33468555(+)
chr13:33468688-33469288(+)
chr13:33469423-33470023(+)
chr13:33470040-33470640(+)
chr13:33471271-33471871(+)
chr13:33472110-33472710(+)
chr13:33472700-33473300(+)
chr13:33474110-33474710(+)
chr13:33475130-33475730(+)
chr13:33475630-33476230(+)
chr13:33476203-33476803(+)
chr13:33476900-33477500(+)
chr13:33477690-33478290(+)
chr13:33478283-33478883(+)
chr13:33479075-33479675(+)
chr13:33479810-33480410(+)
chr13:33480231-33480831(+)
chr13:33480866-33481466(+)
chr13:33481312-33481912(+)
chr13:33482274-33482874(+)
chr13:33482714-33483314(+)
chr13:33483118-33483718(+)
chr13:33483870-33484470(+)
chr13:33484549-33485149(+)
chr13:33484993-33485593(+)
chr13:33485540-33486140(+)
chr13:33487160-33487760(+)
chr13:33487803-33488403(+)
chr13:33488540-33489140(+)
chr13:33489245-33489845(+)
chr13:33489703-33490303(+)
chr13:33490390-33490990(+)
chr13:33491541-33492141(+)
chr13:33492070-33492670(+)
chr13:33494390-33494990(+)
chr13:33495202-33495802(+)
chr13:33495958-33496558(+)
chr13:33496715-33497315(+)
chr13:33497825-33498425(+)
chr13:33498736-33499336(+)
chr13:33499581-33500181(+)
chr13:33500590-33501190(+)
chr13:33501550-33502150(+)
chr13:33502700-33503300(+)
chr13:33506081-33506681(+)
chr13:33506492-33507092(+)
chr13:33506920-33507520(+)
chr13:33507403-33508003(+)
chr13:33507920-33508520(+)
chr13:33510726-33511326(+)
chr13:33511627-33512227(+)
chr13:33512385-33512985(+)
chr13:33512949-33513549(+)
chr13:33513683-33514283(+)
chr13:33514625-33515225(+)
chr13:33515380-33515980(+)
chr13:33516050-33516650(+)
chr13:33517020-33517620(+)
chr13:33517490-33518090(+)
chr13:33518975-33519575(+)
chr13:33521030-33521630(+)
chr13:33521849-33522449(+)
chr13:33522340-33522940(+)
chr13:33523090-33523690(+)
chr13:33523872-33524472(+)
chr13:33525219-33525819(+)
chr13:33525622-33526222(+)
chr13:33527130-33527730(+)
chr13:33527539-33528139(+)
chr13:33529907-33530507(+)
chr13:33530408-33531008(+)
chr13:33530994-33531594(+)
chr13:33531686-33532286(+)
chr13:33532100-33532700(+)
chr13:33532790-33533390(+)
chr13:33533503-33534103(+)
chr13:33533931-33534531(+)
chr13:33534745-33535345(+)
chr13:33535581-33536181(+)
chr13:33536189-33536789(+)
chr13:33538110-33538710(+)
chr13:33538850-33539450(+)
chr13:33539450-33540050(+)
chr13:33541651-33542251(+)
chr13:33543587-33544187(+)
chr13:33544086-33544686(+)
chr13:33546950-33547550(+)
chr13:33547830-33548430(+)
chr13:33549630-33550230(+)
chr13:33550352-33550952(+)
chr13:33550845-33551445(+)
chr13:33551846-33552446(+)
chr13:33552305-33552905(+)
chr13:33553353-33553953(+)
chr13:33553989-33554589(+)
chr13:33554916-33555516(+)
chr13:33555550-33556150(+)
chr13:33556220-33556820(+)
chr13:33556978-33557578(+)
chr13:33557466-33558066(+)
chr13:33558470-33559070(+)
chr13:33558898-33559498(+)
chr13:33559630-33560230(+)
chr13:33560640-33561240(+)
chr13:33561886-33562486(+)
chr13:33562855-33563455(+)
chr13:33563317-33563917(+)
chr13:33563987-33564587(+)
chr13:33565265-33565865(+)
chr13:33567210-33567810(+)
chr13:33569598-33570198(+)
chr13:33572450-33573050(+)
chr13:33573009-33573609(+)
chr13:33573849-33574449(+)
chr13:33575350-33575950(+)
chr13:33576555-33577155(+)
chr13:33577726-33578326(+)
chr13:33578514-33579114(+)
chr13:33580190-33580790(+)
chr13:33580673-33581273(+)
chr13:33581079-33581679(+)
chr13:33582511-33583111(+)
chr13:33583054-33583654(+)
chr13:33584035-33584635(+)
chr13:33585300-33585900(+)
chr13:33585994-33586594(+)
chr13:33587110-33587710(+)
chr13:33587553-33588153(+)
chr13:33588361-33588961(+)
chr13:33589222-33589822(+)
chr13:33589886-33590486(+)
chr13:33590357-33590957(+)
chr13:33590786-33591386(+)
chr13:33591527-33592127(+)
chr13:33592204-33592804(+)
chr13:33592920-33593520(+)
chr13:33593631-33594231(+)
chr13:33594090-33594690(+)
chr13:33596180-33596780(+)
chr13:33597030-33597630(+)
chr13:33597738-33598338(+)
chr13:33599020-33599620(+)
chr13:33599472-33600072(+)
chr13:33599960-33600560(+)
chr13:33600648-33601248(+)
chr13:33601070-33601670(+)
chr13:33602688-33603288(+)
chr13:33603110-33603710(+)
chr13:33604410-33605010(+)
chr13:33605356-33605956(+)
chr13:33606182-33606782(+)
chr13:33607326-33607926(+)
chr13:33608001-33608601(+)
chr13:33608960-33609560(+)
chr13:33609723-33610323(+)
chr13:33610210-33610810(+)
chr13:33611850-33612450(+)
chr13:33613699-33614299(+)
chr13:33614115-33614715(+)
chr13:33615560-33616160(+)
chr13:33616630-33617230(+)
chr13:33619190-33619790(+)
chr13:33619832-33620432(+)
chr13:33620258-33620858(+)
chr13:33622110-33622710(+)
chr13:33622550-33623150(+)
chr13:33623210-33623810(+)
chr13:33624200-33624800(+)
chr13:33624836-33625436(+)
chr13:33625501-33626101(+)
chr13:33626083-33626683(+)
chr13:33626509-33627109(+)
chr13:33626967-33627567(+)
chr13:33627631-33628231(+)
chr13:33629074-33629674(+)
chr13:33630050-33630650(+)
chr13:33631030-33631630(+)
chr13:33631495-33632095(+)
chr13:33632809-33633409(+)
chr13:33633910-33634510(+)
chr13:33634505-33635105(+)
chr13:33634950-33635550(+)
chr13:33635550-33636150(+)
chr13:33636156-33636756(+)
chr13:33637033-33637633(+)
chr13:33637960-33638560(+)
chr13:33638749-33639349(+)
chr13:33639245-33639845(+)
chr13:33640362-33640962(+)
chr13:33640830-33641430(+)
chr13:33641470-33642070(+)
chr13:33642039-33642639(+)
chr13:33642770-33643370(+)
chr13:33643416-33644016(+)
chr13:33644100-33644700(+)
chr13:33644738-33645338(+)
chr13:33645610-33646210(+)
chr13:33646265-33646865(+)
chr13:33646770-33647370(+)
chr13:33647274-33647874(+)
chr13:33648325-33648925(+)
chr13:33649147-33649747(+)
chr13:33650272-33650872(+)
chr13:33652303-33652903(+)
chr13:33653977-33654577(+)
chr13:33654430-33655030(+)
chr13:33655132-33655732(+)
chr13:33655695-33656295(+)
chr13:33656540-33657140(+)
chr13:33657000-33657600(+)
chr13:33659980-33660580(+)
chr13:33660734-33661334(+)
chr13:33661150-33661750(+)
chr13:33661823-33662423(+)
chr13:33662410-33663010(+)
chr13:33663334-33663934(+)
chr13:33664193-33664793(+)
chr13:33664850-33665450(+)
chr13:33666152-33666752(+)
chr13:33666641-33667241(+)
chr13:33667370-33667970(+)
chr13:33668228-33668828(+)
chr13:33669310-33669910(+)
chr13:33669970-33670570(+)
chr13:33670478-33671078(+)
chr13:33671233-33671833(+)
chr13:33671740-33672340(+)
chr13:33672450-33673050(+)
chr13:33673290-33673890(+)
chr13:33673939-33674539(+)
chr13:33674473-33675073(+)
chr13:33674919-33675519(+)
chr13:33675840-33676440(+)
chr13:33676480-33677080(+)
chr13:33677490-33678090(+)
chr13:33678805-33679405(+)
chr13:33679475-33680075(+)
chr13:33681020-33681620(+)
chr13:33682090-33682690(+)
chr13:33682690-33683290(+)
chr13:33683339-33683939(+)
chr13:33683840-33684440(+)
chr13:33684426-33685026(+)
chr13:33685076-33685676(+)
chr13:33685745-33686345(+)
chr13:33686803-33687403(+)
chr13:33687330-33687930(+)
chr13:33688057-33688657(+)
chr13:33688920-33689520(+)
chr13:33689371-33689971(+)
chr13:33689930-33690530(+)
chr13:33690446-33691046(+)
chr13:33691993-33692593(+)
chr13:33692538-33693138(+)
chr13:33693003-33693603(+)
chr13:33693433-33694033(+)
chr13:33694000-33694600(+)
chr13:33694714-33695314(+)
chr13:33695330-33695930(+)
chr13:33696264-33696864(+)
chr13:33697112-33697712(+)
chr13:33697566-33698166(+)
chr13:33698175-33698775(+)
chr13:33698710-33699310(+)
chr13:33699298-33699898(+)
chr13:33699747-33700347(+)
chr13:33700240-33700840(+)
chr13:33701059-33701659(+)
chr13:33701650-33702250(+)
chr13:33702245-33702845(+)
chr13:33703283-33703883(+)
chr13:33704110-33704710(+)
chr13:33704822-33705422(+)
chr13:33705350-33705950(+)
chr13:33706660-33707260(+)
chr13:33707116-33707716(+)
chr13:33707690-33708290(+)
chr13:33708247-33708847(+)
chr13:33709094-33709694(+)
chr13:33709815-33710415(+)
chr13:33710290-33710890(+)
chr13:33710732-33711332(+)
chr13:33711173-33711773(+)
chr13:33711724-33712324(+)
chr13:33712499-33713099(+)
chr13:33713218-33713818(+)
chr13:33714203-33714803(+)
chr13:33715310-33715910(+)
chr13:33716410-33717010(+)
chr13:33716820-33717420(+)
chr13:33717450-33718050(+)
chr13:33718154-33718754(+)
chr13:33718670-33719270(+)
chr13:33719760-33720360(+)
chr13:33720310-33720910(+)
chr13:33720877-33721477(+)
chr13:33721951-33722551(+)
chr13:33723240-33723840(+)
chr13:33724181-33724781(+)
chr13:33724751-33725351(+)
chr13:33725290-33725890(+)
chr13:33725710-33726310(+)
chr13:33726425-33727025(+)
chr13:33727153-33727753(+)
chr13:33727622-33728222(+)
chr13:33728118-33728718(+)
chr13:33728698-33729298(+)
chr13:33729694-33730294(+)
chr13:33730250-33730850(+)
chr13:33731320-33731920(+)
chr13:33732165-33732765(+)
chr13:33732921-33733521(+)
chr13:33735290-33735890(+)
chr13:33736290-33736890(+)
chr13:33737500-33738100(+)
chr13:33738353-33738953(+)
chr13:33738920-33739520(+)
chr13:33739954-33740554(+)
chr13:33741523-33742123(+)
chr13:33742300-33742900(+)
chr13:33743304-33743904(+)
chr13:33744350-33744950(+)
chr13:33745490-33746090(+)
chr13:33745893-33746493(+)
chr13:33746399-33746999(+)
chr13:33746923-33747523(+)
chr13:33747790-33748390(+)
chr13:33748908-33749508(+)
chr13:33749430-33750030(+)
chr13:33750058-33750658(+)
chr13:33750572-33751172(+)
chr13:33751341-33751941(+)
chr13:33752400-33753000(+)
chr13:33753641-33754241(+)
chr13:33754218-33754818(+)
chr13:33755182-33755782(+)
chr13:33755600-33756200(+)
chr13:33756370-33756970(+)
chr13:33756803-33757403(+)
chr13:33757293-33757893(+)
chr13:33757846-33758446(+)
chr13:33758559-33759159(+)
chr13:33759010-33759610(+)
chr13:33759430-33760030(+)
chr13:33759975-33760575(+)
chr13:33760932-33761532(+)
chr13:33761673-33762273(+)
chr13:33762287-33762887(+)
chr13:33762703-33763303(+)
chr13:33763359-33763959(+)
chr13:33764256-33764856(+)
chr13:33764898-33765498(+)
chr13:33765589-33766189(+)
chr13:33766630-33767230(+)
chr13:33767075-33767675(+)
chr13:33767581-33768181(+)
chr13:33768864-33769464(+)
chr13:33769350-33769950(+)
chr13:33770180-33770780(+)
chr13:33770959-33771559(+)
chr13:33771515-33772115(+)
chr13:33772530-33773130(+)
chr13:33772995-33773595(+)
chr13:33773572-33774172(+)
chr13:33774238-33774838(+)
chr13:33775140-33775740(+)
chr13:33775570-33776170(+)
chr13:33776070-33776670(+)
chr13:33776698-33777298(+)
chr13:33777475-33778075(+)
chr13:33778130-33778730(+)
chr13:33778657-33779257(+)
chr13:33779261-33779861(+)
chr13:33779876-33780476(+)
chr13:33780446-33781046(+)
chr13:33781535-33782135(+)
chr13:33782345-33782945(+)
chr13:33782914-33783514(+)
chr13:33783600-33784200(+)
chr13:33784145-33784745(+)
chr13:33784690-33785290(+)
chr13:33785310-33785910(+)
chr13:33786010-33786610(+)
chr13:33786438-33787038(+)
chr13:33786966-33787566(+)
chr13:33787592-33788192(+)
chr13:33788290-33788890(+)
chr13:33788720-33789320(+)
chr13:33789186-33789786(+)
chr13:33789896-33790496(+)
chr13:33790676-33791276(+)
chr13:33791359-33791959(+)
chr13:33792044-33792644(+)
chr13:33792513-33793113(+)
chr13:33793272-33793872(+)
chr13:33793939-33794539(+)
chr13:33795450-33796050(+)
chr13:33796180-33796780(+)
chr13:33796966-33797566(+)
chr13:33797710-33798310(+)
chr13:33798698-33799298(+)
chr13:33799262-33799862(+)
chr13:33800080-33800680(+)
chr13:33800610-33801210(+)
chr13:33801179-33801779(+)
chr13:33801965-33802565(+)
chr13:33802611-33803211(+)
chr13:33803044-33803644(+)
chr13:33803826-33804426(+)
chr13:33804446-33805046(+)
chr13:33805378-33805978(+)
chr13:33805950-33806550(+)
chr13:33806895-33807495(+)
chr13:33807621-33808221(+)
chr13:33808420-33809020(+)
chr13:33809105-33809705(+)
chr13:33809617-33810217(+)
chr13:33810074-33810674(+)
chr13:33811194-33811794(+)
chr13:33811912-33812512(+)
chr13:33813997-33814597(+)
chr13:33815750-33816350(+)
chr13:33816842-33817442(+)
chr13:33817268-33817868(+)
chr13:33818391-33818991(+)
chr13:33818963-33819563(+)
chr13:33819380-33819980(+)
chr13:33819800-33820400(+)
chr13:33821223-33821823(+)
chr13:33823094-33823694(+)
chr13:33824118-33824718(+)
chr13:33824683-33825283(+)
chr13:33825202-33825802(+)
chr13:33825606-33826206(+)
chr13:33826155-33826755(+)
chr13:33826781-33827381(+)
chr13:33827450-33828050(+)
chr13:33828368-33828968(+)
chr13:33829110-33829710(+)
chr13:33830322-33830922(+)
chr13:33831263-33831863(+)
chr13:33831908-33832508(+)
chr13:33832568-33833168(+)
chr13:33833335-33833935(+)
chr13:33834406-33835006(+)
chr13:33834888-33835488(+)
chr13:33835440-33836040(+)
chr13:33836051-33836651(+)
chr13:33836647-33837247(+)
chr13:33837068-33837668(+)
chr13:33837522-33838122(+)
chr13:33838226-33838826(+)
chr13:33838646-33839246(+)
chr13:33839169-33839769(+)
chr13:33839827-33840427(+)
chr13:33840372-33840972(+)
chr13:33841629-33842229(+)
chr13:33842711-33843311(+)
chr13:33843264-33843864(+)
chr13:33843770-33844370(+)
chr13:33844370-33844970(+)
chr13:33844936-33845536(+)
chr13:33845838-33846438(+)
chr13:33846636-33847236(+)
chr13:33848301-33848901(+)
chr13:33848850-33849450(+)
chr13:33849300-33849900(+)
chr13:33849941-33850541(+)
chr13:33850612-33851212(+)
chr13:33851067-33851667(+)
chr13:33851480-33852080(+)
chr13:33851982-33852582(+)
chr13:33852971-33853571(+)
chr13:33853438-33854038(+)
chr13:33853924-33854524(+)
chr13:33854532-33855132(+)
chr13:33854936-33855536(+)
chr13:33855612-33856212(+)
chr13:33856283-33856883(+)
chr13:33857036-33857636(+)
chr13:33857511-33858111(+)
chr13:33858095-33858695(+)
chr13:33858973-33859573(+)
chr13:33859649-33860249(+)
chr13:33860158-33860758(+)
chr13:33861226-33861826(+)
chr13:33861900-33862500(+)
chr13:33863210-33863810(+)
chr13:33864012-33864612(+)
chr13:33864542-33865142(+)
chr13:33865222-33865822(+)
chr13:33866170-33866770(+)
chr13:33866766-33867366(+)
chr13:33867620-33868220(+)
chr13:33868910-33869510(+)
chr13:33871089-33871689(+)
chr13:33873160-33873760(+)
chr13:33873654-33874254(+)
chr13:33874601-33875201(+)
chr13:33875110-33875710(+)
chr13:33875910-33876510(+)
chr13:33876900-33877500(+)
chr13:33877992-33878592(+)
chr13:33878910-33879510(+)
chr13:33881028-33881628(+)
chr13:33881871-33882471(+)
chr13:33882923-33883523(+)
chr13:33883870-33884470(+)
chr13:33884622-33885222(+)
chr13:33885170-33885770(+)
chr13:33885757-33886357(+)
chr13:33886174-33886774(+)
chr13:33886665-33887265(+)
chr13:33887432-33888032(+)
chr13:33888344-33888944(+)
chr13:33889158-33889758(+)
chr13:33890836-33891436(+)
chr13:33892103-33892703(+)
chr13:33892798-33893398(+)
chr13:33894032-33894632(+)
chr13:33895831-33896431(+)
chr13:33896378-33896978(+)
chr13:33896795-33897395(+)
chr13:33897202-33897802(+)
chr13:33898039-33898639(+)
chr13:33898694-33899294(+)
chr13:33899106-33899706(+)
chr13:33900120-33900720(+)
chr13:33900777-33901377(+)
chr13:33901903-33902503(+)
chr13:33902759-33903359(+)
chr13:33904515-33905115(+)
chr13:33906086-33906686(+)
chr13:33908810-33909410(+)
chr13:33911010-33911610(+)
chr13:33911550-33912150(+)
chr13:33914672-33915272(+)
chr13:33915210-33915810(+)
chr13:33916050-33916650(+)
chr13:33916801-33917401(+)
chr13:33917630-33918230(+)
chr13:33919118-33919718(+)
chr13:33919872-33920472(+)
chr13:33921879-33922479(+)
chr13:33922414-33923014(+)
chr13:33922920-33923520(+)
chr13:33923478-33924078(+)
chr13:33924103-33924703(+)
chr13:33924542-33925142(+)
chr13:33925322-33925922(+)
chr13:33926014-33926614(+)
chr13:33926530-33927130(+)
chr13:33927240-33927840(+)
chr13:33927685-33928285(+)
chr13:33929459-33930059(+)
chr13:33930499-33931099(+)
chr13:33931375-33931975(+)
chr13:33934495-33935095(+)
chr13:33937218-33937818(+)
chr13:33939259-33939859(+)
chr13:33940175-33940775(+)
chr13:33940669-33941269(+)
chr13:33941291-33941891(+)
chr13:33942001-33942601(+)
chr13:33942653-33943253(+)
chr13:33943164-33943764(+)
chr13:33943764-33944364(+)
chr13:33945000-33945600(+)
chr13:33946295-33946895(+)
chr13:33947015-33947615(+)
chr13:33949530-33950130(+)
chr13:33950250-33950850(+)
chr13:33950670-33951270(+)
chr13:33951274-33951874(+)
chr13:33951921-33952521(+)
chr13:33953643-33954243(+)
chr13:33954554-33955154(+)
chr13:33955949-33956549(+)
chr13:33957320-33957920(+)
chr13:33957951-33958551(+)
chr13:33958591-33959191(+)
chr13:33960315-33960915(+)
chr13:33961619-33962219(+)
chr13:33962427-33963027(+)
chr13:33963270-33963870(+)
chr13:33964259-33964859(+)
chr13:33964812-33965412(+)
chr13:33965577-33966177(+)
chr13:33966075-33966675(+)
chr13:33966902-33967502(+)
chr13:33968607-33969207(+)
chr13:33970010-33970610(+)
chr13:33970670-33971270(+)
chr13:33971290-33971890(+)
chr13:33975266-33975866(+)
chr13:33976064-33976664(+)
chr13:33977001-33977601(+)
chr13:33977547-33978147(+)
chr13:33978277-33978877(+)
chr13:33979248-33979848(+)
chr13:33979990-33980590(+)
chr13:33980455-33981055(+)
chr13:33981659-33982259(+)
chr13:33982650-33983250(+)
chr13:33983774-33984374(+)
chr13:33984445-33985045(+)
chr13:33985229-33985829(+)
chr13:33986130-33986730(+)
chr13:33989732-33990332(+)
chr13:33990237-33990837(+)
chr13:33992251-33992851(+)
chr13:33994186-33994786(+)
chr13:33998430-33999030(+)
chr13:34000178-34000778(+)
chr13:34005840-34006440(+)
chr13:34007345-34007945(+)
chr13:34007788-34008388(+)
chr13:34009192-34009792(+)
chr13:34009822-34010422(+)
chr13:34010550-34011150(+)
chr13:34011792-34012392(+)
chr13:34012438-34013038(+)
chr13:34012967-34013567(+)
chr13:34013368-34013968(+)
chr13:34014108-34014708(+)
chr13:34015020-34015620(+)
chr13:34015600-34016200(+)
chr13:34016122-34016722(+)
chr13:34018260-34018860(+)
chr13:34019034-34019634(+)
chr13:34019521-34020121(+)
chr13:34021049-34021649(+)
chr13:34024650-34025250(+)
chr13:34025361-34025961(+)
chr13:34025978-34026578(+)
chr13:34026478-34027078(+)
chr13:34027175-34027775(+)
chr13:34027955-34028555(+)
chr13:34028965-34029565(+)
chr13:34029373-34029973(+)
chr13:34029850-34030450(+)
chr13:34030610-34031210(+)
chr13:34031245-34031845(+)
chr13:34031930-34032530(+)
chr13:34035259-34035859(+)
chr13:34036228-34036828(+)
chr13:34036630-34037230(+)
chr13:34037050-34037650(+)
chr13:34037450-34038050(+)
chr13:34038735-34039335(+)
chr13:34039395-34039995(+)
chr13:34040292-34040892(+)
chr13:34041356-34041956(+)
chr13:34041860-34042460(+)
chr13:34042570-34043170(+)
chr13:34043977-34044577(+)
chr13:34044735-34045335(+)
chr13:34045219-34045819(+)
chr13:34046525-34047125(+)
chr13:34047490-34048090(+)
chr13:34048567-34049167(+)
chr13:34051836-34052436(+)
chr13:34053164-34053764(+)
chr13:34053570-34054170(+)
chr13:34054649-34055249(+)
chr13:34057485-34058085(+)
chr13:34058355-34058955(+)
chr13:34060133-34060733(+)
chr13:34060695-34061295(+)
chr13:34061225-34061825(+)
chr13:34061854-34062454(+)
chr13:34063602-34064202(+)
chr13:34064457-34065057(+)
chr13:34064975-34065575(+)
chr13:34065390-34065990(+)
chr13:34066463-34067063(+)
chr13:34067157-34067757(+)
chr13:34067918-34068518(+)
chr13:34068372-34068972(+)
chr13:34068859-34069459(+)
chr13:34070482-34071082(+)
chr13:34071187-34071787(+)
chr13:34072070-34072670(+)
chr13:34074542-34075142(+)
chr13:34078912-34079512(+)
chr13:34080790-34081390(+)
chr13:34082099-34082699(+)
chr13:34083181-34083781(+)
chr13:34083803-34084403(+)
chr13:34084605-34085205(+)
chr13:34085580-34086180(+)
chr13:34086875-34087475(+)
chr13:34087366-34087966(+)
chr13:34088307-34088907(+)
chr13:34088770-34089370(+)
chr13:34089266-34089866(+)
chr13:34090691-34091291(+)
chr13:34091485-34092085(+)
chr13:34091975-34092575(+)
chr13:34092578-34093178(+)
chr13:34093330-34093930(+)
chr13:34093735-34094335(+)
chr13:34094197-34094797(+)
chr13:34094910-34095510(+)
chr13:34096210-34096810(+)
chr13:34096842-34097442(+)
chr13:34098095-34098695(+)
chr13:34099689-34100289(+)
chr13:34100664-34101264(+)
chr13:34102230-34102830(+)
chr13:34103619-34104219(+)
chr13:34105020-34105620(+)
chr13:34105950-34106550(+)
chr13:34106882-34107482(+)
chr13:34107620-34108220(+)
chr13:34108120-34108720(+)
chr13:34109056-34109656(+)
chr13:34109730-34110330(+)
chr13:34110937-34111537(+)
chr13:34111740-34112340(+)
chr13:34112780-34113380(+)
chr13:34113873-34114473(+)
chr13:34114343-34114943(+)
chr13:34114826-34115426(+)
chr13:34115570-34116170(+)
chr13:34116534-34117134(+)
chr13:34117126-34117726(+)
chr13:34117641-34118241(+)
chr13:34118246-34118846(+)
chr13:34118870-34119470(+)
chr13:34119531-34120131(+)
chr13:34120570-34121170(+)
chr13:34121097-34121697(+)
chr13:34121610-34122210(+)
chr13:34122123-34122723(+)
chr13:34124002-34124602(+)
chr13:34124750-34125350(+)
chr13:34125680-34126280(+)
chr13:34126132-34126732(+)
chr13:34128690-34129290(+)
chr13:34129204-34129804(+)
chr13:34130015-34130615(+)
chr13:34130893-34131493(+)
chr13:34131770-34132370(+)
chr13:34133560-34134160(+)
chr13:34134694-34135294(+)
chr13:34135670-34136270(+)
chr13:34137840-34138440(+)
chr13:34138375-34138975(+)
chr13:34139875-34140475(+)
chr13:34140626-34141226(+)
chr13:34141230-34141830(+)
chr13:34142110-34142710(+)
chr13:34143800-34144400(+)
chr13:34144555-34145155(+)
chr13:34145040-34145640(+)
chr13:34145600-34146200(+)
chr13:34146292-34146892(+)
chr13:34146910-34147510(+)
chr13:34147950-34148550(+)
chr13:34148360-34148960(+)
chr13:34148905-34149505(+)
chr13:34149522-34150122(+)
chr13:34150215-34150815(+)
chr13:34151049-34151649(+)
chr13:34152785-34153385(+)
chr13:34153300-34153900(+)
chr13:34153810-34154410(+)
chr13:34154610-34155210(+)
chr13:34155250-34155850(+)
chr13:34156152-34156752(+)
chr13:34157032-34157632(+)
chr13:34157494-34158094(+)
chr13:34158205-34158805(+)
chr13:34158670-34159270(+)
chr13:34159130-34159730(+)
chr13:34160140-34160740(+)
chr13:34160760-34161360(+)
chr13:34161503-34162103(+)
chr13:34162131-34162731(+)
chr13:34162659-34163259(+)
chr13:34164917-34165517(+)
chr13:34165622-34166222(+)
chr13:34166380-34166980(+)
chr13:34166830-34167430(+)
chr13:34167545-34168145(+)
chr13:34168166-34168766(+)
chr13:34168590-34169190(+)
chr13:34171053-34171653(+)
chr13:34173039-34173639(+)
chr13:34173664-34174264(+)
chr13:34174982-34175582(+)
chr13:34175770-34176370(+)
chr13:34176362-34176962(+)
chr13:34176910-34177510(+)
chr13:34177570-34178170(+)
chr13:34178500-34179100(+)
chr13:34180661-34181261(+)
chr13:34183320-34183920(+)
chr13:34184446-34185046(+)
chr13:34185023-34185623(+)
chr13:34185461-34186061(+)
chr13:34186052-34186652(+)
chr13:34186711-34187311(+)
chr13:34187370-34187970(+)
chr13:34188040-34188640(+)
chr13:34188710-34189310(+)
chr13:34189411-34190011(+)
chr13:34191147-34191747(+)
chr13:34192592-34193192(+)
chr13:34193130-34193730(+)
chr13:34196373-34196973(+)
chr13:34198190-34198790(+)
chr13:34198709-34199309(+)
chr13:34200074-34200674(+)
chr13:34201330-34201930(+)
chr13:34202350-34202950(+)
chr13:34202790-34203390(+)
chr13:34203372-34203972(+)
chr13:34204079-34204679(+)
chr13:34204890-34205490(+)
chr13:34206050-34206650(+)
chr13:34207113-34207713(+)
chr13:34207678-34208278(+)
chr13:34208371-34208971(+)
chr13:34209050-34209650(+)
chr13:34209890-34210490(+)
chr13:34210351-34210951(+)
chr13:34211164-34211764(+)
chr13:34212001-34212601(+)
chr13:34212482-34213082(+)
chr13:34213159-34213759(+)
chr13:34213733-34214333(+)
chr13:34214396-34214996(+)
chr13:34214985-34215585(+)
chr13:34215744-34216344(+)
chr13:34216630-34217230(+)
chr13:34217368-34217968(+)
chr13:34218083-34218683(+)
chr13:34218645-34219245(+)
chr13:34219249-34219849(+)
chr13:34220467-34221067(+)
chr13:34222190-34222790(+)
chr13:34222698-34223298(+)
chr13:34223625-34224225(+)
chr13:34224570-34225170(+)
chr13:34225776-34226376(+)
chr13:34226503-34227103(+)
chr13:34227983-34228583(+)
chr13:34228766-34229366(+)
chr13:34229730-34230330(+)
chr13:34230750-34231350(+)
chr13:34231170-34231770(+)
chr13:34232075-34232675(+)
chr13:34232750-34233350(+)
chr13:34233522-34234122(+)
chr13:34233970-34234570(+)
chr13:34234690-34235290(+)
chr13:34235262-34235862(+)
chr13:34236372-34236972(+)
chr13:34237790-34238390(+)
chr13:34238676-34239276(+)
chr13:34239776-34240376(+)
chr13:34241930-34242530(+)
chr13:34242368-34242968(+)
chr13:34243095-34243695(+)
chr13:34243820-34244420(+)
chr13:34244730-34245330(+)
chr13:34245225-34245825(+)
chr13:34246910-34247510(+)
chr13:34247705-34248305(+)
chr13:34248490-34249090(+)
chr13:34248933-34249533(+)
chr13:34249557-34250157(+)
chr13:34250064-34250664(+)
chr13:34250626-34251226(+)
chr13:34251214-34251814(+)
chr13:34252097-34252697(+)
chr13:34252821-34253421(+)
chr13:34253275-34253875(+)
chr13:34254165-34254765(+)
chr13:34255238-34255838(+)
chr13:34256183-34256783(+)
chr13:34256976-34257576(+)
chr13:34257505-34258105(+)
chr13:34258840-34259440(+)
chr13:34259370-34259970(+)
chr13:34260840-34261440(+)
chr13:34261610-34262210(+)
chr13:34262027-34262627(+)
chr13:34262470-34263070(+)
chr13:34263283-34263883(+)
chr13:34263696-34264296(+)
chr13:34264335-34264935(+)
chr13:34265260-34265860(+)
chr13:34265972-34266572(+)
chr13:34266499-34267099(+)
chr13:34267430-34268030(+)
chr13:34267985-34268585(+)
chr13:34268508-34269108(+)
chr13:34269210-34269810(+)
chr13:34270485-34271085(+)
chr13:34271097-34271697(+)
chr13:34271880-34272480(+)
chr13:34273015-34273615(+)
chr13:34274665-34275265(+)
chr13:34275410-34276010(+)
chr13:34276296-34276896(+)
chr13:34277290-34277890(+)
chr13:34279790-34280390(+)
chr13:34281430-34282030(+)
chr13:34281960-34282560(+)
chr13:34282430-34283030(+)
chr13:34283115-34283715(+)
chr13:34283715-34284315(+)
chr13:34284531-34285131(+)
chr13:34284945-34285545(+)
chr13:34285481-34286081(+)
chr13:34285886-34286486(+)
chr13:34291782-34292382(+)
chr13:34292463-34293063(+)
chr13:34293290-34293890(+)
chr13:34294030-34294630(+)
chr13:34294878-34295478(+)
chr13:34295754-34296354(+)
chr13:34296192-34296792(+)
chr13:34296695-34297295(+)
chr13:34297346-34297946(+)
chr13:34297844-34298444(+)
chr13:34298694-34299294(+)
chr13:34299390-34299990(+)
chr13:34299980-34300580(+)
chr13:34300471-34301071(+)
chr13:34301256-34301856(+)
chr13:34301750-34302350(+)
chr13:34302493-34303093(+)
chr13:34304190-34304790(+)
chr13:34304621-34305221(+)
chr13:34305499-34306099(+)
chr13:34306423-34307023(+)
chr13:34307895-34308495(+)
chr13:34309394-34309994(+)
chr13:34310790-34311390(+)
chr13:34312300-34312900(+)
chr13:34312990-34313590(+)
chr13:34313456-34314056(+)
chr13:34314132-34314732(+)
chr13:34314849-34315449(+)
chr13:34315810-34316410(+)
chr13:34316314-34316914(+)
chr13:34316833-34317433(+)
chr13:34317833-34318433(+)
chr13:34318660-34319260(+)
chr13:34319113-34319713(+)
chr13:34319617-34320217(+)
chr13:34320910-34321510(+)
chr13:34322030-34322630(+)
chr13:34322490-34323090(+)
chr13:34324263-34324863(+)
chr13:34325176-34325776(+)
chr13:34326718-34327318(+)
chr13:34328700-34329300(+)
chr13:34329763-34330363(+)
chr13:34330894-34331494(+)
chr13:34331664-34332264(+)
chr13:34332070-34332670(+)
chr13:34333110-34333710(+)
chr13:34335080-34335680(+)
chr13:34335740-34336340(+)
chr13:34336190-34336790(+)
chr13:34337132-34337732(+)
chr13:34338135-34338735(+)
chr13:34338822-34339422(+)
chr13:34340270-34340870(+)
chr13:34341243-34341843(+)
chr13:34343630-34344230(+)
chr13:34344486-34345086(+)
chr13:34346160-34346760(+)
chr13:34346890-34347490(+)
chr13:34347975-34348575(+)
chr13:34349670-34350270(+)
chr13:34350332-34350932(+)
chr13:34351062-34351662(+)
chr13:34351906-34352506(+)
chr13:34353296-34353896(+)
chr13:34354210-34354810(+)
chr13:34354770-34355370(+)
chr13:34355620-34356220(+)
chr13:34356482-34357082(+)
chr13:34357708-34358308(+)
chr13:34358181-34358781(+)
chr13:34359441-34360041(+)
chr13:34359915-34360515(+)
chr13:34360549-34361149(+)
chr13:34361186-34361786(+)
chr13:34361710-34362310(+)
chr13:34362398-34362998(+)
chr13:34363157-34363757(+)
chr13:34363741-34364341(+)
chr13:34365770-34366370(+)
chr13:34366520-34367120(+)
chr13:34367231-34367831(+)
chr13:34367784-34368384(+)
chr13:34368631-34369231(+)
chr13:34369460-34370060(+)
chr13:34370497-34371097(+)
chr13:34371703-34372303(+)
chr13:34372502-34373102(+)
chr13:34372956-34373556(+)
chr13:34373667-34374267(+)
chr13:34374278-34374878(+)
chr13:34375330-34375930(+)
chr13:34376114-34376714(+)
chr13:34376685-34377285(+)
chr13:34378390-34378990(+)
chr13:34380040-34380640(+)
chr13:34380626-34381226(+)
chr13:34381320-34381920(+)
chr13:34381863-34382463(+)
chr13:34382810-34383410(+)
chr13:34383730-34384330(+)
chr13:34385160-34385760(+)
chr13:34386200-34386800(+)
chr13:34388280-34388880(+)
chr13:34389111-34389711(+)
chr13:34389770-34390370(+)
chr13:34390953-34391553(+)
chr13:34391477-34392077(+)
chr13:34391921-34392521(+)
chr13:34392426-34393026(+)
chr13:34393137-34393737(+)
chr13:34394027-34394627(+)
chr13:34394490-34395090(+)
chr13:34395358-34395958(+)
chr13:34397338-34397938(+)
chr13:34401190-34401790(+)
chr13:34402527-34403127(+)
chr13:34406895-34407495(+)
chr13:34407390-34407990(+)
chr13:34411376-34411976(+)
chr13:34412712-34413312(+)
chr13:34413835-34414435(+)
chr13:34414441-34415041(+)
chr13:34414870-34415470(+)
chr13:34416370-34416970(+)
chr13:34417097-34417697(+)
chr13:34419638-34420238(+)
chr13:34420266-34420866(+)
chr13:34423380-34423980(+)
chr13:34424930-34425530(+)
chr13:34425570-34426170(+)
chr13:34426190-34426790(+)
chr13:34426870-34427470(+)
chr13:34427720-34428320(+)
chr13:34428298-34428898(+)
chr13:34428890-34429490(+)
chr13:34429435-34430035(+)
chr13:34429930-34430530(+)
chr13:34430763-34431363(+)
chr13:34431229-34431829(+)
chr13:34431890-34432490(+)
chr13:34433768-34434368(+)
chr13:34434537-34435137(+)
chr13:34436016-34436616(+)
chr13:34436754-34437354(+)
chr13:34437447-34438047(+)
chr13:34437890-34438490(+)
chr13:34440019-34440619(+)
chr13:34441454-34442054(+)
chr13:34442602-34443202(+)
chr13:34443052-34443652(+)
chr13:34443673-34444273(+)
chr13:34444297-34444897(+)
chr13:34445260-34445860(+)
chr13:34445932-34446532(+)
chr13:34447530-34448130(+)
chr13:34448270-34448870(+)
chr13:34448931-34449531(+)
chr13:34449644-34450244(+)
chr13:34450081-34450681(+)
chr13:34450830-34451430(+)
chr13:34452290-34452890(+)
chr13:34453178-34453778(+)
chr13:34453770-34454370(+)
chr13:34455690-34456290(+)
chr13:34456390-34456990(+)
chr13:34458190-34458790(+)
chr13:34458692-34459292(+)
chr13:34462380-34462980(+)
chr13:34464360-34464960(+)
chr13:34465167-34465767(+)
chr13:34466389-34466989(+)
chr13:34466983-34467583(+)
chr13:34468180-34468780(+)
chr13:34470340-34470940(+)
chr13:34470790-34471390(+)
chr13:34473206-34473806(+)
chr13:34477195-34477795(+)
chr13:34477790-34478390(+)
chr13:34478500-34479100(+)
chr13:34479970-34480570(+)
chr13:34482161-34482761(+)
chr13:34482716-34483316(+)
chr13:34484276-34484876(+)
chr13:34485542-34486142(+)
chr13:34486370-34486970(+)
chr13:34486957-34487557(+)
chr13:34487790-34488390(+)
chr13:34489071-34489671(+)
chr13:34489550-34490150(+)
chr13:34490398-34490998(+)
chr13:34491213-34491813(+)
chr13:34491885-34492485(+)
chr13:34492505-34493105(+)
chr13:34493151-34493751(+)
chr13:34493910-34494510(+)
chr13:34495380-34495980(+)
chr13:34496460-34497060(+)
chr13:34497210-34497810(+)
chr13:34497770-34498370(+)
chr13:34498215-34498815(+)
chr13:34501366-34501966(+)
chr13:34501950-34502550(+)
chr13:34504120-34504720(+)
chr13:34505453-34506053(+)
chr13:34505963-34506563(+)
chr13:34506410-34507010(+)
chr13:34506904-34507504(+)
chr13:34507990-34508590(+)
chr13:34508517-34509117(+)
chr13:34509103-34509703(+)
chr13:34509890-34510490(+)
chr13:34510552-34511152(+)
chr13:34511321-34511921(+)
chr13:34511794-34512394(+)
chr13:34512465-34513065(+)
chr13:34513370-34513970(+)
chr13:34514286-34514886(+)
chr13:34514926-34515526(+)
chr13:34515840-34516440(+)
chr13:34517070-34517670(+)
chr13:34518906-34519506(+)
chr13:34519449-34520049(+)
chr13:34519917-34520517(+)
chr13:34521760-34522360(+)
chr13:34522390-34522990(+)
chr13:34522930-34523530(+)
chr13:34524532-34525132(+)
chr13:34525910-34526510(+)
chr13:34526413-34527013(+)
chr13:34527255-34527855(+)
chr13:34527819-34528419(+)
chr13:34528850-34529450(+)
chr13:34529833-34530433(+)
chr13:34530427-34531027(+)
chr13:34531577-34532177(+)
chr13:34532110-34532710(+)
chr13:34532960-34533560(+)
chr13:34533850-34534450(+)
chr13:34534390-34534990(+)
chr13:34535334-34535934(+)
chr13:34535853-34536453(+)
chr13:34537151-34537751(+)
chr13:34537756-34538356(+)
chr13:34538370-34538970(+)
chr13:34538850-34539450(+)
chr13:34539840-34540440(+)
chr13:34540910-34541510(+)
chr13:34542929-34543529(+)
chr13:34543890-34544490(+)
chr13:34544672-34545272(+)
chr13:34545218-34545818(+)
chr13:34546410-34547010(+)
chr13:34547249-34547849(+)
chr13:34548184-34548784(+)
chr13:34550997-34551597(+)
chr13:34552113-34552713(+)
chr13:34552715-34553315(+)
chr13:34553230-34553830(+)
chr13:34554344-34554944(+)
chr13:34557670-34558270(+)
chr13:34565090-34565690(+)
chr13:34565528-34566128(+)
chr13:34566045-34566645(+)
chr13:34566819-34567419(+)
chr13:34568220-34568820(+)
chr13:34569085-34569685(+)
chr13:34570715-34571315(+)
chr13:34571466-34572066(+)
chr13:34572650-34573250(+)
chr13:34573413-34574013(+)
chr13:34573850-34574450(+)
chr13:34574267-34574867(+)
chr13:34575043-34575643(+)
chr13:34575451-34576051(+)
chr13:34576160-34576760(+)
chr13:34577083-34577683(+)
chr13:34577606-34578206(+)
chr13:34578215-34578815(+)
chr13:34578694-34579294(+)
chr13:34579630-34580230(+)
chr13:34580032-34580632(+)
chr13:34580478-34581078(+)
chr13:34581590-34582190(+)
chr13:34582062-34582662(+)
chr13:34583260-34583860(+)
chr13:34583850-34584450(+)
chr13:34584819-34585419(+)
chr13:34585734-34586334(+)
chr13:34586527-34587127(+)
chr13:34587031-34587631(+)
chr13:34587620-34588220(+)
chr13:34588570-34589170(+)
chr13:34589710-34590310(+)
chr13:34590400-34591000(+)
chr13:34591289-34591889(+)
chr13:34592735-34593335(+)
chr13:34593406-34594006(+)
chr13:34593883-34594483(+)
chr13:34594416-34595016(+)
chr13:34594830-34595430(+)
chr13:34595540-34596140(+)
chr13:34596394-34596994(+)
chr13:34596907-34597507(+)
chr13:34597582-34598182(+)
chr13:34598425-34599025(+)
chr13:34598890-34599490(+)
chr13:34599777-34600377(+)
chr13:34600510-34601110(+)
chr13:34600930-34601530(+)
chr13:34601390-34601990(+)
chr13:34602765-34603365(+)
chr13:34603420-34604020(+)
chr13:34604390-34604990(+)
chr13:34604853-34605453(+)
chr13:34605667-34606267(+)
chr13:34606220-34606820(+)
chr13:34607890-34608490(+)
chr13:34608406-34609006(+)
chr13:34609210-34609810(+)
chr13:34609842-34610442(+)
chr13:34610990-34611590(+)
chr13:34611741-34612341(+)
chr13:34612329-34612929(+)
chr13:34612770-34613370(+)
chr13:34613788-34614388(+)
chr13:34614887-34615487(+)
chr13:34617403-34618003(+)
chr13:34618104-34618704(+)
chr13:34618634-34619234(+)
chr13:34619960-34620560(+)
chr13:34620435-34621035(+)
chr13:34620910-34621510(+)
chr13:34622672-34623272(+)
chr13:34624150-34624750(+)
chr13:34625762-34626362(+)
chr13:34629730-34630330(+)
chr13:34630145-34630745(+)
chr13:34630579-34631179(+)
chr13:34635415-34636015(+)
chr13:34637060-34637660(+)
chr13:34637619-34638219(+)
chr13:34638602-34639202(+)
chr13:34639960-34640560(+)
chr13:34640394-34640994(+)
chr13:34641186-34641786(+)
chr13:34643450-34644050(+)
chr13:34644005-34644605(+)
chr13:34644934-34645534(+)
chr13:34645360-34645960(+)
chr13:34648320-34648920(+)
chr13:34650379-34650979(+)
chr13:34651120-34651720(+)
chr13:34651597-34652197(+)
chr13:34652287-34652887(+)
chr13:34652870-34653470(+)
chr13:34653680-34654280(+)
chr13:34654210-34654810(+)
chr13:34658376-34658976(+)
chr13:34659229-34659829(+)
chr13:34659737-34660337(+)
chr13:34660310-34660910(+)
chr13:34660980-34661580(+)
chr13:34662782-34663382(+)
chr13:34664550-34665150(+)
chr13:34666520-34667120(+)
chr13:34669710-34670310(+)
chr13:34670430-34671030(+)
chr13:34671010-34671610(+)
chr13:34672338-34672938(+)
chr13:34673358-34673958(+)
chr13:34673970-34674570(+)
chr13:34675631-34676231(+)
chr13:34676790-34677390(+)
chr13:34677927-34678527(+)
chr13:34678466-34679066(+)
chr13:34678886-34679486(+)
chr13:34680292-34680892(+)
chr13:34681200-34681800(+)
chr13:34681853-34682453(+)
chr13:34682405-34683005(+)
chr13:34683461-34684061(+)
chr13:34684950-34685550(+)
chr13:34686097-34686697(+)
chr13:34686765-34687365(+)
chr13:34687857-34688457(+)
chr13:34688609-34689209(+)
chr13:34689950-34690550(+)
chr13:34690498-34691098(+)
chr13:34691818-34692418(+)
chr13:34693270-34693870(+)
chr13:34693770-34694370(+)
chr13:34697291-34697891(+)
chr13:34697752-34698352(+)
chr13:34698185-34698785(+)
chr13:34698871-34699471(+)
chr13:34700770-34701370(+)
chr13:34701563-34702163(+)
chr13:34702090-34702690(+)
chr13:34702701-34703301(+)
chr13:34703398-34703998(+)
chr13:34705450-34706050(+)
chr13:34708755-34709355(+)
chr13:34709980-34710580(+)
chr13:34711231-34711831(+)
chr13:34712500-34713100(+)
chr13:34713803-34714403(+)
chr13:34714671-34715271(+)
chr13:34716046-34716646(+)
chr13:34717252-34717852(+)
chr13:34717656-34718256(+)
chr13:34718228-34718828(+)
chr13:34719033-34719633(+)
chr13:34720360-34720960(+)
chr13:34721320-34721920(+)
chr13:34721785-34722385(+)
chr13:34722570-34723170(+)
chr13:34723114-34723714(+)
chr13:34723646-34724246(+)
chr13:34725956-34726556(+)
chr13:34726504-34727104(+)
chr13:34727023-34727623(+)
chr13:34727520-34728120(+)
chr13:34727990-34728590(+)
chr13:34729112-34729712(+)
chr13:34729980-34730580(+)
chr13:34731041-34731641(+)
chr13:34731580-34732180(+)
chr13:34733043-34733643(+)
chr13:34734068-34734668(+)
chr13:34735684-34736284(+)
chr13:34736107-34736707(+)
chr13:34736617-34737217(+)
chr13:34737436-34738036(+)
chr13:34738616-34739216(+)
chr13:34739100-34739700(+)
chr13:34740145-34740745(+)
chr13:34740720-34741320(+)
chr13:34741378-34741978(+)
chr13:34741919-34742519(+)
chr13:34743872-34744472(+)
chr13:34744306-34744906(+)
chr13:34744821-34745421(+)
chr13:34746092-34746692(+)
chr13:34746720-34747320(+)
chr13:34747370-34747970(+)
chr13:34748160-34748760(+)
chr13:34748620-34749220(+)
chr13:34749565-34750165(+)
chr13:34750173-34750773(+)
chr13:34750773-34751373(+)
chr13:34752994-34753594(+)
chr13:34753585-34754185(+)
chr13:34757016-34757616(+)
chr13:34758331-34758931(+)
chr13:34760730-34761330(+)
chr13:34764023-34764623(+)
chr13:34766210-34766810(+)
chr13:34767715-34768315(+)
chr13:34768750-34769350(+)
chr13:34769230-34769830(+)
chr13:34771323-34771923(+)
chr13:34772370-34772970(+)
chr13:34773450-34774050(+)
chr13:34774257-34774857(+)
chr13:34775009-34775609(+)
chr13:34775544-34776144(+)
chr13:34776140-34776740(+)
chr13:34776562-34777162(+)
chr13:34779206-34779806(+)
chr13:34780615-34781215(+)
chr13:34781407-34782007(+)
chr13:34781960-34782560(+)
chr13:34782368-34782968(+)
chr13:34783900-34784500(+)
chr13:34784456-34785056(+)
chr13:34784902-34785502(+)
chr13:34785350-34785950(+)
chr13:34785803-34786403(+)
chr13:34787560-34788160(+)
chr13:34788721-34789321(+)
chr13:34789650-34790250(+)
chr13:34790291-34790891(+)
chr13:34790900-34791500(+)
chr13:34791560-34792160(+)
chr13:34792033-34792633(+)
chr13:34793190-34793790(+)
chr13:34794310-34794910(+)
chr13:34795750-34796350(+)
chr13:34796507-34797107(+)
chr13:34798100-34798700(+)
chr13:34798976-34799576(+)
chr13:34800370-34800970(+)
chr13:34801236-34801836(+)
chr13:34801750-34802350(+)
chr13:34802228-34802828(+)
chr13:34804335-34804935(+)
chr13:34808870-34809470(+)
chr13:34810050-34810650(+)
chr13:34812615-34813215(+)
chr13:34813396-34813996(+)
chr13:34814653-34815253(+)
chr13:34815259-34815859(+)
chr13:34817460-34818060(+)
chr13:34820541-34821141(+)
chr13:34820994-34821594(+)
chr13:34821487-34822087(+)
chr13:34823596-34824196(+)
chr13:34824165-34824765(+)
chr13:34825108-34825708(+)
chr13:34826014-34826614(+)
chr13:34828408-34829008(+)
chr13:34829778-34830378(+)
chr13:34830291-34830891(+)
chr13:34831510-34832110(+)
chr13:34831991-34832591(+)
chr13:34832782-34833382(+)
chr13:34833620-34834220(+)
chr13:34838190-34838790(+)
chr13:34839240-34839840(+)
chr13:34839717-34840317(+)
chr13:34840130-34840730(+)
chr13:34842264-34842864(+)
chr13:34843357-34843957(+)
chr13:34844678-34845278(+)
chr13:34845981-34846581(+)
chr13:34848050-34848650(+)
chr13:34849634-34850234(+)
chr13:34850190-34850790(+)
chr13:34850774-34851374(+)
chr13:34851989-34852589(+)
chr13:34852745-34853345(+)
chr13:34854831-34855431(+)
chr13:34860370-34860970(+)
chr13:34860910-34861510(+)
chr13:34863971-34864571(+)
chr13:34864701-34865301(+)
chr13:34865583-34866183(+)
chr13:34866075-34866675(+)
chr13:34866891-34867491(+)
chr13:34867612-34868212(+)
chr13:34868665-34869265(+)
chr13:34871012-34871612(+)
chr13:34872190-34872790(+)
chr13:34873615-34874215(+)
chr13:34874655-34875255(+)
chr13:34875335-34875935(+)
chr13:34875886-34876486(+)
chr13:34876657-34877257(+)
chr13:34877306-34877906(+)
chr13:34880283-34880883(+)
chr13:34881742-34882342(+)
chr13:34882742-34883342(+)
chr13:34883422-34884022(+)
chr13:34883837-34884437(+)
chr13:34884520-34885120(+)
chr13:34885257-34885857(+)
chr13:34886590-34887190(+)
chr13:34888770-34889370(+)
chr13:34890004-34890604(+)
chr13:34890690-34891290(+)
chr13:34891490-34892090(+)
chr13:34891900-34892500(+)
chr13:34892952-34893552(+)
chr13:34894223-34894823(+)
chr13:34895231-34895831(+)
chr13:34896039-34896639(+)
chr13:34896490-34897090(+)
chr13:34897182-34897782(+)
chr13:34897863-34898463(+)
chr13:34898595-34899195(+)
chr13:34900450-34901050(+)
chr13:34901065-34901665(+)
chr13:34901670-34902270(+)
chr13:34902310-34902910(+)
chr13:34903592-34904192(+)
chr13:34904170-34904770(+)
chr13:34904690-34905290(+)
chr13:34905491-34906091(+)
chr13:34906930-34907530(+)
chr13:34907390-34907990(+)
chr13:34907864-34908464(+)
chr13:34908270-34908870(+)
chr13:34909026-34909626(+)
chr13:34909466-34910066(+)
chr13:34910479-34911079(+)
chr13:34911010-34911610(+)
chr13:34912155-34912755(+)
chr13:34914565-34915165(+)
chr13:34915640-34916240(+)
chr13:34917458-34918058(+)
chr13:34917950-34918550(+)
chr13:34918749-34919349(+)
chr13:34919408-34920008(+)
chr13:34920128-34920728(+)
chr13:34920682-34921282(+)
chr13:34921365-34921965(+)
chr13:34921887-34922487(+)
chr13:34922545-34923145(+)
chr13:34923358-34923958(+)
chr13:34924244-34924844(+)
chr13:34924736-34925336(+)
chr13:34925970-34926570(+)
chr13:34927006-34927606(+)
chr13:34928504-34929104(+)
chr13:34930850-34931450(+)
chr13:34931321-34931921(+)
chr13:34931878-34932478(+)
chr13:34933022-34933622(+)
chr13:34933734-34934334(+)
chr13:34934724-34935324(+)
chr13:34935540-34936140(+)
chr13:34937305-34937905(+)
chr13:34938250-34938850(+)
chr13:34938700-34939300(+)
chr13:34939882-34940482(+)
chr13:34943345-34943945(+)
chr13:34943998-34944598(+)
chr13:34945135-34945735(+)
chr13:34945880-34946480(+)
chr13:34946586-34947186(+)
chr13:34949733-34950333(+)
chr13:34950592-34951192(+)
chr13:34951100-34951700(+)
chr13:34951650-34952250(+)
chr13:34952808-34953408(+)
chr13:34953658-34954258(+)
chr13:34954510-34955110(+)
chr13:34955279-34955879(+)
chr13:34957265-34957865(+)
chr13:34958001-34958601(+)
chr13:34958890-34959490(+)
chr13:34959550-34960150(+)
chr13:34960050-34960650(+)
chr13:34962170-34962770(+)
chr13:34962640-34963240(+)
chr13:34963341-34963941(+)
chr13:34964650-34965250(+)
chr13:34965107-34965707(+)
chr13:34965730-34966330(+)
chr13:34966311-34966911(+)
chr13:34967250-34967850(+)
chr13:34968810-34969410(+)
chr13:34969230-34969830(+)
chr13:34969990-34970590(+)
chr13:34973210-34973810(+)
chr13:34973670-34974270(+)
chr13:34974593-34975193(+)
chr13:34975102-34975702(+)
chr13:34975747-34976347(+)
chr13:34979218-34979818(+)
chr13:34979936-34980536(+)
chr13:34980675-34981275(+)
chr13:34981450-34982050(+)
chr13:34982714-34983314(+)
chr13:34983772-34984372(+)
chr13:34984194-34984794(+)
chr13:34984714-34985314(+)
chr13:34985180-34985780(+)
chr13:34985831-34986431(+)
chr13:34986331-34986931(+)
chr13:34987032-34987632(+)
chr13:34987720-34988320(+)
chr13:34988627-34989227(+)
chr13:34990230-34990830(+)
chr13:34991062-34991662(+)
chr13:34991905-34992505(+)
chr13:34992435-34993035(+)
chr13:34993071-34993671(+)
chr13:34993639-34994239(+)
chr13:34995251-34995851(+)
chr13:34996001-34996601(+)
chr13:34998665-34999265(+)
chr13:34999457-35000057(+)
chr13:34999938-35000538(+)
chr13:35000990-35001590(+)
chr13:35002071-35002671(+)
chr13:35002982-35003582(+)
chr13:35004335-35004935(+)
chr13:35005681-35006281(+)
chr13:35006255-35006855(+)
chr13:35008610-35009210(+)
chr13:35009367-35009967(+)
chr13:35010275-35010875(+)
chr13:35011410-35012010(+)
chr13:35011902-35012502(+)
chr13:35012580-35013180(+)
chr13:35013530-35014130(+)
chr13:35014030-35014630(+)
chr13:35014510-35015110(+)
chr13:35015269-35015869(+)
chr13:35016439-35017039(+)
chr13:35018150-35018750(+)
chr13:35018840-35019440(+)
chr13:35019570-35020170(+)
chr13:35020495-35021095(+)
chr13:35023050-35023650(+)
chr13:35024261-35024861(+)
chr13:35025550-35026150(+)
chr13:35026190-35026790(+)
chr13:35026897-35027497(+)
chr13:35029110-35029710(+)
chr13:35031695-35032295(+)
chr13:35032291-35032891(+)
chr13:35032914-35033514(+)
chr13:35033366-35033966(+)
chr13:35033835-35034435(+)
chr13:35034650-35035250(+)
chr13:35035510-35036110(+)
chr13:35036350-35036950(+)
chr13:35036817-35037417(+)
chr13:35038017-35038617(+)
chr13:35038702-35039302(+)
chr13:35039572-35040172(+)
chr13:35040348-35040948(+)
chr13:35040914-35041514(+)
chr13:35041603-35042203(+)
chr13:35042349-35042949(+)
chr13:35042775-35043375(+)
chr13:35043263-35043863(+)
chr13:35043714-35044314(+)
chr13:35044405-35045005(+)
chr13:35045545-35046145(+)
chr13:35046300-35046900(+)
chr13:35047190-35047790(+)
chr13:35047822-35048422(+)
chr13:35048305-35048905(+)
chr13:35048990-35049590(+)
chr13:35050123-35050723(+)
chr13:35050857-35051457(+)
chr13:35052581-35053181(+)
chr13:35060426-35061026(+)
chr13:35064496-35065096(+)
chr13:35064910-35065510(+)
chr13:35065840-35066440(+)
chr13:35066250-35066850(+)
chr13:35066658-35067258(+)
chr13:35067888-35068488(+)
chr13:35070210-35070810(+)
chr13:35073435-35074035(+)
chr13:35074782-35075382(+)
chr13:35076206-35076806(+)
chr13:35076655-35077255(+)
chr13:35077220-35077820(+)
chr13:35078087-35078687(+)
chr13:35080828-35081428(+)
chr13:35081649-35082249(+)
chr13:35082270-35082870(+)
chr13:35084640-35085240(+)
chr13:35085230-35085830(+)
chr13:35086106-35086706(+)
chr13:35086805-35087405(+)
chr13:35087568-35088168(+)
chr13:35087983-35088583(+)
chr13:35089242-35089842(+)
chr13:35089750-35090350(+)
chr13:35090598-35091198(+)
chr13:35091150-35091750(+)
chr13:35091930-35092530(+)
chr13:35092720-35093320(+)
chr13:35094018-35094618(+)
chr13:35094690-35095290(+)
chr13:35095274-35095874(+)
chr13:35096455-35097055(+)
chr13:35096857-35097457(+)
chr13:35097446-35098046(+)
chr13:35097878-35098478(+)
chr13:35098697-35099297(+)
chr13:35099212-35099812(+)
chr13:35100548-35101148(+)
chr13:35100990-35101590(+)
chr13:35101460-35102060(+)
chr13:35103505-35104105(+)
chr13:35104250-35104850(+)
chr13:35104780-35105380(+)
chr13:35107060-35107660(+)
chr13:35107590-35108190(+)
chr13:35108280-35108880(+)
chr13:35109868-35110468(+)
chr13:35110342-35110942(+)
chr13:35112896-35113496(+)
chr13:35113453-35114053(+)
chr13:35115740-35116340(+)
chr13:35116459-35117059(+)
chr13:35117170-35117770(+)
chr13:35117891-35118491(+)
chr13:35119748-35120348(+)
chr13:35120486-35121086(+)
chr13:35120887-35121487(+)
chr13:35122110-35122710(+)
chr13:35123040-35123640(+)
chr13:35124585-35125185(+)
chr13:35125374-35125974(+)
chr13:35125960-35126560(+)
chr13:35127000-35127600(+)
chr13:35127450-35128050(+)
chr13:35129010-35129610(+)
chr13:35129440-35130040(+)
chr13:35130019-35130619(+)
chr13:35131173-35131773(+)
chr13:35132910-35133510(+)
chr13:35133390-35133990(+)
chr13:35134520-35135120(+)
chr13:35135110-35135710(+)
chr13:35135530-35136130(+)
chr13:35136512-35137112(+)
chr13:35141602-35142202(+)
chr13:35144823-35145423(+)
chr13:35145765-35146365(+)
chr13:35146980-35147580(+)
chr13:35148420-35149020(+)
chr13:35149190-35149790(+)
chr13:35151083-35151683(+)
chr13:35152030-35152630(+)
chr13:35152542-35153142(+)
chr13:35153364-35153964(+)
chr13:35154179-35154779(+)
chr13:35154690-35155290(+)
chr13:35156764-35157364(+)
chr13:35157178-35157778(+)
chr13:35159362-35159962(+)
chr13:35160430-35161030(+)
chr13:35161130-35161730(+)
chr13:35161602-35162202(+)
chr13:35162136-35162736(+)
chr13:35162988-35163588(+)
chr13:35163742-35164342(+)
chr13:35164463-35165063(+)
chr13:35165187-35165787(+)
chr13:35166027-35166627(+)
chr13:35166822-35167422(+)
chr13:35167822-35168422(+)
chr13:35168510-35169110(+)
chr13:35171142-35171742(+)
chr13:35172870-35173470(+)
chr13:35173460-35174060(+)
chr13:35174361-35174961(+)
chr13:35175840-35176440(+)
chr13:35177898-35178498(+)
chr13:35178851-35179451(+)
chr13:35180877-35181477(+)
chr13:35181380-35181980(+)
chr13:35182374-35182974(+)
chr13:35184700-35185300(+)
chr13:35185690-35186290(+)
chr13:35186160-35186760(+)
chr13:35186810-35187410(+)
chr13:35188790-35189390(+)
chr13:35189802-35190402(+)
chr13:35190440-35191040(+)
chr13:35190904-35191504(+)
chr13:35191576-35192176(+)
chr13:35192810-35193410(+)
chr13:35193451-35194051(+)
chr13:35194143-35194743(+)
chr13:35194594-35195194(+)
chr13:35195022-35195622(+)
chr13:35195497-35196097(+)
chr13:35196499-35197099(+)
chr13:35197340-35197940(+)
chr13:35199483-35200083(+)
chr13:35200090-35200690(+)
chr13:35201549-35202149(+)
chr13:35202066-35202666(+)
chr13:35202871-35203471(+)
chr13:35204640-35205240(+)
chr13:35205680-35206280(+)
chr13:35206233-35206833(+)
chr13:35206810-35207410(+)
chr13:35208573-35209173(+)
chr13:35211180-35211780(+)
chr13:35211677-35212277(+)
chr13:35212789-35213389(+)
chr13:35214414-35215014(+)
chr13:35215150-35215750(+)
chr13:35217380-35217980(+)
chr13:35218590-35219190(+)
chr13:35221525-35222125(+)
chr13:35222680-35223280(+)
chr13:35223610-35224210(+)
chr13:35225762-35226362(+)
chr13:35226390-35226990(+)
chr13:35227582-35228182(+)
chr13:35228235-35228835(+)
chr13:35228707-35229307(+)
chr13:35229597-35230197(+)
chr13:35230341-35230941(+)
chr13:35231044-35231644(+)
chr13:35231785-35232385(+)
chr13:35232380-35232980(+)
chr13:35233512-35234112(+)
chr13:35233970-35234570(+)
chr13:35234550-35235150(+)
chr13:35236290-35236890(+)
chr13:35237010-35237610(+)
chr13:35237810-35238410(+)
chr13:35238498-35239098(+)
chr13:35239970-35240570(+)
chr13:35240526-35241126(+)
chr13:35241329-35241929(+)
chr13:35241806-35242406(+)
chr13:35242280-35242880(+)
chr13:35243350-35243950(+)
chr13:35243760-35244360(+)
chr13:35244360-35244960(+)
chr13:35245204-35245804(+)
chr13:35246620-35247220(+)
chr13:35247194-35247794(+)
chr13:35248490-35249090(+)
chr13:35248942-35249542(+)
chr13:35249634-35250234(+)
chr13:35251393-35251993(+)
chr13:35252191-35252791(+)
chr13:35252923-35253523(+)
chr13:35255099-35255699(+)
chr13:35255624-35256224(+)
chr13:35256541-35257141(+)
chr13:35257670-35258270(+)
chr13:35258470-35259070(+)
chr13:35258900-35259500(+)
chr13:35259970-35260570(+)
chr13:35261070-35261670(+)
chr13:35264095-35264695(+)
chr13:35265330-35265930(+)
chr13:35265920-35266520(+)
chr13:35266346-35266946(+)
chr13:35267490-35268090(+)
chr13:35269226-35269826(+)
chr13:35269857-35270457(+)
chr13:35270343-35270943(+)
chr13:35271182-35271782(+)
chr13:35272227-35272827(+)
chr13:35272988-35273588(+)
chr13:35273670-35274270(+)
chr13:35274143-35274743(+)
chr13:35274903-35275503(+)
chr13:35275370-35275970(+)
chr13:35275904-35276504(+)
chr13:35276523-35277123(+)
chr13:35277490-35278090(+)
chr13:35279469-35280069(+)
chr13:35280044-35280644(+)
chr13:35280597-35281197(+)
chr13:35282584-35283184(+)
chr13:35282992-35283592(+)
chr13:35283650-35284250(+)
chr13:35284510-35285110(+)
chr13:35285238-35285838(+)
chr13:35285670-35286270(+)
chr13:35286265-35286865(+)
chr13:35287748-35288348(+)
chr13:35288660-35289260(+)
chr13:35289550-35290150(+)
chr13:35290995-35291595(+)
chr13:35291542-35292142(+)
chr13:35292362-35292962(+)
chr13:35293308-35293908(+)
chr13:35294676-35295276(+)
chr13:35296033-35296633(+)
chr13:35296516-35297116(+)
chr13:35296938-35297538(+)
chr13:35298406-35299006(+)
chr13:35302003-35302603(+)
chr13:35302410-35303010(+)
chr13:35304989-35305589(+)
chr13:35305522-35306122(+)
chr13:35305935-35306535(+)
chr13:35306389-35306989(+)
chr13:35306934-35307534(+)
chr13:35307790-35308390(+)
chr13:35308277-35308877(+)
chr13:35308980-35309580(+)
chr13:35309450-35310050(+)
chr13:35310000-35310600(+)
chr13:35312395-35312995(+)
chr13:35313123-35313723(+)
chr13:35313708-35314308(+)
chr13:35319800-35320400(+)
chr13:35321226-35321826(+)
chr13:35322054-35322654(+)
chr13:35322647-35323247(+)
chr13:35323111-35323711(+)
chr13:35323601-35324201(+)
chr13:35324336-35324936(+)
chr13:35325017-35325617(+)
chr13:35325566-35326166(+)
chr13:35326487-35327087(+)
chr13:35327585-35328185(+)
chr13:35328510-35329110(+)
chr13:35329010-35329610(+)
chr13:35330195-35330795(+)
chr13:35330632-35331232(+)
chr13:35331491-35332091(+)
chr13:35332655-35333255(+)
chr13:35333550-35334150(+)
chr13:35334490-35335090(+)
chr13:35335312-35335912(+)
chr13:35336372-35336972(+)
chr13:35338299-35338899(+)
chr13:35338850-35339450(+)
chr13:35339490-35340090(+)
chr13:35339935-35340535(+)
chr13:35341390-35341990(+)
chr13:35342520-35343120(+)
chr13:35346226-35346826(+)
chr13:35346913-35347513(+)
chr13:35348080-35348680(+)
chr13:35348790-35349390(+)
chr13:35349958-35350558(+)
chr13:35350473-35351073(+)
chr13:35351071-35351671(+)
chr13:35351955-35352555(+)
chr13:35353153-35353753(+)
chr13:35361560-35362160(+)
chr13:35363077-35363677(+)
chr13:35364631-35365231(+)
chr13:35365188-35365788(+)
chr13:35366150-35366750(+)
chr13:35366982-35367582(+)
chr13:35367480-35368080(+)
chr13:35368379-35368979(+)
chr13:35369610-35370210(+)
chr13:35370830-35371430(+)
chr13:35371250-35371850(+)
chr13:35371805-35372405(+)
chr13:35377772-35378372(+)
chr13:35378791-35379391(+)
chr13:35379395-35379995(+)
chr13:35381390-35381990(+)
chr13:35383590-35384190(+)
chr13:35385032-35385632(+)
chr13:35387420-35388020(+)
chr13:35389538-35390138(+)
chr13:35390161-35390761(+)
chr13:35390614-35391214(+)
chr13:35391293-35391893(+)
chr13:35392530-35393130(+)
chr13:35394285-35394885(+)
chr13:35394860-35395460(+)
chr13:35396690-35397290(+)
chr13:35397370-35397970(+)
chr13:35398320-35398920(+)
chr13:35400476-35401076(+)
chr13:35401064-35401664(+)
chr13:35401510-35402110(+)
chr13:35402351-35402951(+)
chr13:35403455-35404055(+)
chr13:35405435-35406035(+)
chr13:35405850-35406450(+)
chr13:35406658-35407258(+)
chr13:35407595-35408195(+)
chr13:35408090-35408690(+)
chr13:35412430-35413030(+)
chr13:35413430-35414030(+)
chr13:35414096-35414696(+)
chr13:35415390-35415990(+)
chr13:35416050-35416650(+)
chr13:35416458-35417058(+)
chr13:35417705-35418305(+)
chr13:35418499-35419099(+)
chr13:35418911-35419511(+)
chr13:35419534-35420134(+)
chr13:35420150-35420750(+)
chr13:35420946-35421546(+)
chr13:35421780-35422380(+)
chr13:35422510-35423110(+)
chr13:35423050-35423650(+)
chr13:35423673-35424273(+)
chr13:35424490-35425090(+)
chr13:35425146-35425746(+)
chr13:35425720-35426320(+)
chr13:35426476-35427076(+)
chr13:35427279-35427879(+)
chr13:35428153-35428753(+)
chr13:35428615-35429215(+)
chr13:35429104-35429704(+)
chr13:35430125-35430725(+)
chr13:35431145-35431745(+)
chr13:35431877-35432477(+)
chr13:35432670-35433270(+)
chr13:35433305-35433905(+)
chr13:35433970-35434570(+)
chr13:35435270-35435870(+)
chr13:35435710-35436310(+)
chr13:35436606-35437206(+)
chr13:35437149-35437749(+)
chr13:35437662-35438262(+)
chr13:35438111-35438711(+)
chr13:35438706-35439306(+)
chr13:35440180-35440780(+)
chr13:35440761-35441361(+)
chr13:35441614-35442214(+)
chr13:35442297-35442897(+)
chr13:35442790-35443390(+)
chr13:35443798-35444398(+)
chr13:35444646-35445246(+)
chr13:35445150-35445750(+)
chr13:35446870-35447470(+)
chr13:35448050-35448650(+)
chr13:35449700-35450300(+)
chr13:35452370-35452970(+)
chr13:35453701-35454301(+)
chr13:35454960-35455560(+)
chr13:35455511-35456111(+)
chr13:35457344-35457944(+)
chr13:35457811-35458411(+)
chr13:35458454-35459054(+)
chr13:35460296-35460896(+)
chr13:35460998-35461598(+)
chr13:35462535-35463135(+)
chr13:35462990-35463590(+)
chr13:35463860-35464460(+)
chr13:35465910-35466510(+)
chr13:35466370-35466970(+)
chr13:35466841-35467441(+)
chr13:35467674-35468274(+)
chr13:35468771-35469371(+)
chr13:35470170-35470770(+)
chr13:35471201-35471801(+)
chr13:35472450-35473050(+)
chr13:35473325-35473925(+)
chr13:35474238-35474838(+)
chr13:35474780-35475380(+)
chr13:35475525-35476125(+)
chr13:35476350-35476950(+)
chr13:35476950-35477550(+)
chr13:35480262-35480862(+)
chr13:35481195-35481795(+)
chr13:35484024-35484624(+)
chr13:35485098-35485698(+)
chr13:35485510-35486110(+)
chr13:35487104-35487704(+)
chr13:35487690-35488290(+)
chr13:35488423-35489023(+)
chr13:35488990-35489590(+)
chr13:35491153-35491753(+)
chr13:35491666-35492266(+)
chr13:35493160-35493760(+)
chr13:35493839-35494439(+)
chr13:35497600-35498200(+)
chr13:35498420-35499020(+)
chr13:35500540-35501140(+)
chr13:35502699-35503299(+)
chr13:35505594-35506194(+)
chr13:35507387-35507987(+)
chr13:35507814-35508414(+)
chr13:35509810-35510410(+)
chr13:35514245-35514845(+)
chr13:35514792-35515392(+)
chr13:35515465-35516065(+)
chr13:35516040-35516640(+)
chr13:35516538-35517138(+)
chr13:35517078-35517678(+)
chr13:35517561-35518161(+)
chr13:35518094-35518694(+)
chr13:35518749-35519349(+)
chr13:35519310-35519910(+)
chr13:35519800-35520400(+)
chr13:35520560-35521160(+)
chr13:35522130-35522730(+)
chr13:35522989-35523589(+)
chr13:35524160-35524760(+)
chr13:35524721-35525321(+)
chr13:35525538-35526138(+)
chr13:35525950-35526550(+)
chr13:35531590-35532190(+)
chr13:35532785-35533385(+)
chr13:35533193-35533793(+)
chr13:35533931-35534531(+)
chr13:35534866-35535466(+)
chr13:35537154-35537754(+)
chr13:35538080-35538680(+)
chr13:35538612-35539212(+)
chr13:35539300-35539900(+)
chr13:35540460-35541060(+)
chr13:35541995-35542595(+)
chr13:35543026-35543626(+)
chr13:35544981-35545581(+)
chr13:35545491-35546091(+)
chr13:35547350-35547950(+)
chr13:35548323-35548923(+)
chr13:35549250-35549850(+)
chr13:35550290-35550890(+)
chr13:35550970-35551570(+)
chr13:35552711-35553311(+)
chr13:35562332-35562932(+)
chr13:35563710-35564310(+)
chr13:35564365-35564965(+)
chr13:35564809-35565409(+)
chr13:35565330-35565930(+)
chr13:35567469-35568069(+)
chr13:35569490-35570090(+)
chr13:35572202-35572802(+)
chr13:35574110-35574710(+)
chr13:35576650-35577250(+)
chr13:35577710-35578310(+)
chr13:35578370-35578970(+)
chr13:35579119-35579719(+)
chr13:35581410-35582010(+)
chr13:35583120-35583720(+)
chr13:35586261-35586861(+)
chr13:35587470-35588070(+)
chr13:35588648-35589248(+)
chr13:35589170-35589770(+)
chr13:35590764-35591364(+)
chr13:35591229-35591829(+)
chr13:35592130-35592730(+)
chr13:35592640-35593240(+)
chr13:35595876-35596476(+)
chr13:35597790-35598390(+)
chr13:35598710-35599310(+)
chr13:35599360-35599960(+)
chr13:35599991-35600591(+)
chr13:35604350-35604950(+)
chr13:35604783-35605383(+)
chr13:35612012-35612612(+)
chr13:35612886-35613486(+)
chr13:35614892-35615492(+)
chr13:35615410-35616010(+)
chr13:35616420-35617020(+)
chr13:35617270-35617870(+)
chr13:35618050-35618650(+)
chr13:35618834-35619434(+)
chr13:35619790-35620390(+)
chr13:35621250-35621850(+)
chr13:35624510-35625110(+)
chr13:35624919-35625519(+)
chr13:35626160-35626760(+)
chr13:35629535-35630135(+)
chr13:35630665-35631265(+)
chr13:35631140-35631740(+)
chr13:35631853-35632453(+)
chr13:35635190-35635790(+)
chr13:35637274-35637874(+)
chr13:35638023-35638623(+)
chr13:35638797-35639397(+)
chr13:35639890-35640490(+)
chr13:35641130-35641730(+)
chr13:35644530-35645130(+)
chr13:35645820-35646420(+)
chr13:35646495-35647095(+)
chr13:35647660-35648260(+)
chr13:35649442-35650042(+)
chr13:35650130-35650730(+)
chr13:35651699-35652299(+)
chr13:35652550-35653150(+)
chr13:35654464-35655064(+)
chr13:35655020-35655620(+)
chr13:35660662-35661262(+)
chr13:35661550-35662150(+)
chr13:35664998-35665598(+)
chr13:35665690-35666290(+)
chr13:35666128-35666728(+)
chr13:35666841-35667441(+)
chr13:35667436-35668036(+)
chr13:35668241-35668841(+)
chr13:35670690-35671290(+)
chr13:35671090-35671690(+)
chr13:35672182-35672782(+)
chr13:35672960-35673560(+)
chr13:35673690-35674290(+)
chr13:35674390-35674990(+)
chr13:35674882-35675482(+)
chr13:35677048-35677648(+)
chr13:35679352-35679952(+)
chr13:35680030-35680630(+)
chr13:35680852-35681452(+)
chr13:35681705-35682305(+)
chr13:35682610-35683210(+)
chr13:35683189-35683789(+)
chr13:35684130-35684730(+)
chr13:35684751-35685351(+)
chr13:35687075-35687675(+)
chr13:35687610-35688210(+)
chr13:35688334-35688934(+)
chr13:35689850-35690450(+)
chr13:35690350-35690950(+)
chr13:35694760-35695360(+)
chr13:35695360-35695960(+)
chr13:35698010-35698610(+)
chr13:35698570-35699170(+)
chr13:35699339-35699939(+)
chr13:35699944-35700544(+)
chr13:35700490-35701090(+)
chr13:35701890-35702490(+)
chr13:35702462-35703062(+)
chr13:35704655-35705255(+)
chr13:35705492-35706092(+)
chr13:35705925-35706525(+)
chr13:35710593-35711193(+)
chr13:35712350-35712950(+)
chr13:35713666-35714266(+)
chr13:35714369-35714969(+)
chr13:35714861-35715461(+)
chr13:35715422-35716022(+)
chr13:35717171-35717771(+)
chr13:35718526-35719126(+)
chr13:35719340-35719940(+)
chr13:35720699-35721299(+)
chr13:35721430-35722030(+)
chr13:35721950-35722550(+)
chr13:35722855-35723455(+)
chr13:35724752-35725352(+)
chr13:35727915-35728515(+)
chr13:35729710-35730310(+)
chr13:35730585-35731185(+)
chr13:35731173-35731773(+)
chr13:35731910-35732510(+)
chr13:35733082-35733682(+)
chr13:35734941-35735541(+)
chr13:35735650-35736250(+)
chr13:35736408-35737008(+)
chr13:35737310-35737910(+)
chr13:35738342-35738942(+)
chr13:35739233-35739833(+)
chr13:35741005-35741605(+)
chr13:35741700-35742300(+)
chr13:35743734-35744334(+)
chr13:35745190-35745790(+)
chr13:35747370-35747970(+)
chr13:35748457-35749057(+)
chr13:35748890-35749490(+)
chr13:35752121-35752721(+)
chr13:35752675-35753275(+)
chr13:35753502-35754102(+)
chr13:35753932-35754532(+)
chr13:35754456-35755056(+)
chr13:35755050-35755650(+)
chr13:35757850-35758450(+)
chr13:35759010-35759610(+)
chr13:35759422-35760022(+)
chr13:35760175-35760775(+)
chr13:35761150-35761750(+)
chr13:35762210-35762810(+)
chr13:35762895-35763495(+)
chr13:35764281-35764881(+)
chr13:35764710-35765310(+)
chr13:35765916-35766516(+)
chr13:35769930-35770530(+)
chr13:35772816-35773416(+)
chr13:35775058-35775658(+)
chr13:35776148-35776748(+)
chr13:35777001-35777601(+)
chr13:35778024-35778624(+)
chr13:35781990-35782590(+)
chr13:35782645-35783245(+)
chr13:35783723-35784323(+)
chr13:35784317-35784917(+)
chr13:35784963-35785563(+)
chr13:35786538-35787138(+)
chr13:35787090-35787690(+)
chr13:35787863-35788463(+)
chr13:35790174-35790774(+)
chr13:35791647-35792247(+)
chr13:35793105-35793705(+)
chr13:35793910-35794510(+)
chr13:35795030-35795630(+)
chr13:35795620-35796220(+)
chr13:35796910-35797510(+)
chr13:35797791-35798391(+)
chr13:35799104-35799704(+)
chr13:35799633-35800233(+)
chr13:35800080-35800680(+)
chr13:35802595-35803195(+)
chr13:35804768-35805368(+)
chr13:35805562-35806162(+)
chr13:35807473-35808073(+)
chr13:35809480-35810080(+)
chr13:35810700-35811300(+)
chr13:35811410-35812010(+)
chr13:35812440-35813040(+)
chr13:35815220-35815820(+)
chr13:35815710-35816310(+)
chr13:35818320-35818920(+)
chr13:35820593-35821193(+)
chr13:35821190-35821790(+)
chr13:35821891-35822491(+)
chr13:35823765-35824365(+)
chr13:35824790-35825390(+)
chr13:35825222-35825822(+)
chr13:35826230-35826830(+)
chr13:35826662-35827262(+)
chr13:35829392-35829992(+)
chr13:35830125-35830725(+)
chr13:35830760-35831360(+)
chr13:35832428-35833028(+)
chr13:35833820-35834420(+)
chr13:35834405-35835005(+)
chr13:35836060-35836660(+)
chr13:35836625-35837225(+)
chr13:35837150-35837750(+)
chr13:35839352-35839952(+)
chr13:35840354-35840954(+)
chr13:35842720-35843320(+)
chr13:35844748-35845348(+)
chr13:35849690-35850290(+)
chr13:35850140-35850740(+)
chr13:35850550-35851150(+)
chr13:35851522-35852122(+)
chr13:35852270-35852870(+)
chr13:35852830-35853430(+)
chr13:35853571-35854171(+)
chr13:35855197-35855797(+)
chr13:35856195-35856795(+)
chr13:35856655-35857255(+)
chr13:35857909-35858509(+)
chr13:35859110-35859710(+)
chr13:35859684-35860284(+)
chr13:35861477-35862077(+)
chr13:35862782-35863382(+)
chr13:35865643-35866243(+)
chr13:35866356-35866956(+)
chr13:35867862-35868462(+)
chr13:35870982-35871582(+)
chr13:35875810-35876410(+)
chr13:35877731-35878331(+)
chr13:35879465-35880065(+)
chr13:35883198-35883798(+)
chr13:35883744-35884344(+)
chr13:35884490-35885090(+)
chr13:35885640-35886240(+)
chr13:35886310-35886910(+)
chr13:35887100-35887700(+)
chr13:35889131-35889731(+)
chr13:35890130-35890730(+)
chr13:35890605-35891205(+)
chr13:35892870-35893470(+)
chr13:35894270-35894870(+)
chr13:35894883-35895483(+)
chr13:35895566-35896166(+)
chr13:35896117-35896717(+)
chr13:35896840-35897440(+)
chr13:35897990-35898590(+)
chr13:35901150-35901750(+)
chr13:35901550-35902150(+)
chr13:35902520-35903120(+)
chr13:35902980-35903580(+)
chr13:35904060-35904660(+)
chr13:35905511-35906111(+)
chr13:35906191-35906791(+)
chr13:35906840-35907440(+)
chr13:35910192-35910792(+)
chr13:35911599-35912199(+)
chr13:35912350-35912950(+)
chr13:35912888-35913488(+)
chr13:35915790-35916390(+)
chr13:35916490-35917090(+)
chr13:35917549-35918149(+)
chr13:35918705-35919305(+)
chr13:35919409-35920009(+)
chr13:35919978-35920578(+)
chr13:35920582-35921182(+)
chr13:35921788-35922388(+)
chr13:35922620-35923220(+)
chr13:35923119-35923719(+)
chr13:35923698-35924298(+)
chr13:35924178-35924778(+)
chr13:35924907-35925507(+)
chr13:35928141-35928741(+)
chr13:35928900-35929500(+)
chr13:35930110-35930710(+)
chr13:35930556-35931156(+)
chr13:35932866-35933466(+)
chr13:35934230-35934830(+)
chr13:35935270-35935870(+)
chr13:35935750-35936350(+)
chr13:35936450-35937050(+)
chr13:35936860-35937460(+)
chr13:35937840-35938440(+)
chr13:35938530-35939130(+)
chr13:35939875-35940475(+)
chr13:35940730-35941330(+)
chr13:35941624-35942224(+)
chr13:35943020-35943620(+)
chr13:35944710-35945310(+)
chr13:35945276-35945876(+)
chr13:35946050-35946650(+)
chr13:35946458-35947058(+)
chr13:35947090-35947690(+)
chr13:35947500-35948100(+)
chr13:35950010-35950610(+)
chr13:35950700-35951300(+)
chr13:35952090-35952690(+)
chr13:35953040-35953640(+)
chr13:35953726-35954326(+)
chr13:35954872-35955472(+)
chr13:35955495-35956095(+)
chr13:35955921-35956521(+)
chr13:35956830-35957430(+)
chr13:35957310-35957910(+)
chr13:35959460-35960060(+)
chr13:35961020-35961620(+)
chr13:35961816-35962416(+)
chr13:35962543-35963143(+)
chr13:35963002-35963602(+)
chr13:35963518-35964118(+)
chr13:35964221-35964821(+)
chr13:35964780-35965380(+)
chr13:35965330-35965930(+)
chr13:35966227-35966827(+)
chr13:35966755-35967355(+)
chr13:35967913-35968513(+)
chr13:35968492-35969092(+)
chr13:35976422-35977022(+)
chr13:35979800-35980400(+)
chr13:35980350-35980950(+)
chr13:35981150-35981750(+)
chr13:35982322-35982922(+)
chr13:35983090-35983690(+)
chr13:35984950-35985550(+)
chr13:35985430-35986030(+)
chr13:35992202-35992802(+)
chr13:35992830-35993430(+)
chr13:36000110-36000710(+)
chr13:36001850-36002450(+)
chr13:36002560-36003160(+)
chr13:36002990-36003590(+)
chr13:36003485-36004085(+)
chr13:36005729-36006329(+)
chr13:36006216-36006816(+)
chr13:36007055-36007655(+)
chr13:36008510-36009110(+)
chr13:36009050-36009650(+)
chr13:36010096-36010696(+)
chr13:36011240-36011840(+)
chr13:36012023-36012623(+)
chr13:36013180-36013780(+)
chr13:36013850-36014450(+)
chr13:36014465-36015065(+)
chr13:36015850-36016450(+)
chr13:36016738-36017338(+)
chr13:36018062-36018662(+)
chr13:36018917-36019517(+)
chr13:36021570-36022170(+)
chr13:36022020-36022620(+)
chr13:36022507-36023107(+)
chr13:36023397-36023997(+)
chr13:36023907-36024507(+)
chr13:36024330-36024930(+)
chr13:36025055-36025655(+)
chr13:36026703-36027303(+)
chr13:36033447-36034047(+)
chr13:36034042-36034642(+)
chr13:36036436-36037036(+)
chr13:36036940-36037540(+)
chr13:36038363-36038963(+)
chr13:36039373-36039973(+)
chr13:36040010-36040610(+)
chr13:36042187-36042787(+)
chr13:36042695-36043295(+)
chr13:36043290-36043890(+)
chr13:36043921-36044521(+)
chr13:36044660-36045260(+)
chr13:36045099-36045699(+)
chr13:36045737-36046337(+)
chr13:36046482-36047082(+)
chr13:36047274-36047874(+)
chr13:36047851-36048451(+)
chr13:36048575-36049175(+)
chr13:36049178-36049778(+)
chr13:36049607-36050207(+)
chr13:36050127-36050727(+)
chr13:36050597-36051197(+)
chr13:36051354-36051954(+)
chr13:36051902-36052502(+)
chr13:36052342-36052942(+)
chr13:36052955-36053555(+)
chr13:36053671-36054271(+)
chr13:36054132-36054732(+)
chr13:36054560-36055160(+)
chr13:36055121-36055721(+)
chr13:36055784-36056384(+)
chr13:36056662-36057262(+)
chr13:36057162-36057762(+)
chr13:36057826-36058426(+)
chr13:36058387-36058987(+)
chr13:36058890-36059490(+)
chr13:36059445-36060045(+)
chr13:36059870-36060470(+)
chr13:36060459-36061059(+)
chr13:36062630-36063230(+)
chr13:36063097-36063697(+)
chr13:36063742-36064342(+)
chr13:36064733-36065333(+)
chr13:36065330-36065930(+)
chr13:36067070-36067670(+)
chr13:36070190-36070790(+)
chr13:36070845-36071445(+)
chr13:36072266-36072866(+)
chr13:36073210-36073810(+)
chr13:36073688-36074288(+)
chr13:36074163-36074763(+)
chr13:36075017-36075617(+)
chr13:36075753-36076353(+)
chr13:36076509-36077109(+)
chr13:36078127-36078727(+)
chr13:36080700-36081300(+)
chr13:36082106-36082706(+)
chr13:36083141-36083741(+)
chr13:36085230-36085830(+)
chr13:36086564-36087164(+)
chr13:36087290-36087890(+)
chr13:36088067-36088667(+)
chr13:36088926-36089526(+)
chr13:36090050-36090650(+)
chr13:36092450-36093050(+)
chr13:36096820-36097420(+)
chr13:36097343-36097943(+)
chr13:36098196-36098796(+)
chr13:36098750-36099350(+)
chr13:36101140-36101740(+)
chr13:36101683-36102283(+)
chr13:36102342-36102942(+)
chr13:36104178-36104778(+)
chr13:36104614-36105214(+)
chr13:36105520-36106120(+)
chr13:36106130-36106730(+)
chr13:36106633-36107233(+)
chr13:36108413-36109013(+)
chr13:36111570-36112170(+)
chr13:36112452-36113052(+)
chr13:36112953-36113553(+)
chr13:36114354-36114954(+)
chr13:36115542-36116142(+)
chr13:36117750-36118350(+)
chr13:36119120-36119720(+)
chr13:36121243-36121843(+)
chr13:36122910-36123510(+)
chr13:36123504-36124104(+)
chr13:36125950-36126550(+)
chr13:36126489-36127089(+)
chr13:36127699-36128299(+)
chr13:36128190-36128790(+)
chr13:36128748-36129348(+)
chr13:36129240-36129840(+)
chr13:36130890-36131490(+)
chr13:36132670-36133270(+)
chr13:36134500-36135100(+)
chr13:36135718-36136318(+)
chr13:36136570-36137170(+)
chr13:36139290-36139890(+)
chr13:36140386-36140986(+)
chr13:36141050-36141650(+)
chr13:36141491-36142091(+)
chr13:36143616-36144216(+)
chr13:36144490-36145090(+)
chr13:36147023-36147623(+)
chr13:36147577-36148177(+)
chr13:36148432-36149032(+)
chr13:36156665-36157265(+)
chr13:36157975-36158575(+)
chr13:36164000-36164600(+)
chr13:36164437-36165037(+)
chr13:36164920-36165520(+)
chr13:36166469-36167069(+)
chr13:36167697-36168297(+)
chr13:36168285-36168885(+)
chr13:36169202-36169802(+)
chr13:36170859-36171459(+)
chr13:36171536-36172136(+)
chr13:36172281-36172881(+)
chr13:36172890-36173490(+)
chr13:36173443-36174043(+)
chr13:36174176-36174776(+)
chr13:36174660-36175260(+)
chr13:36176420-36177020(+)
chr13:36177102-36177702(+)
chr13:36177712-36178312(+)
chr13:36178779-36179379(+)
chr13:36180543-36181143(+)
chr13:36182210-36182810(+)
chr13:36188630-36189230(+)
chr13:36190912-36191512(+)
chr13:36191396-36191996(+)
chr13:36191850-36192450(+)
chr13:36192595-36193195(+)
chr13:36193330-36193930(+)
chr13:36193860-36194460(+)
chr13:36194862-36195462(+)
chr13:36195354-36195954(+)
chr13:36196017-36196617(+)
chr13:36196806-36197406(+)
chr13:36197847-36198447(+)
chr13:36199780-36200380(+)
chr13:36200568-36201168(+)
chr13:36201150-36201750(+)
chr13:36202610-36203210(+)
chr13:36203064-36203664(+)
chr13:36203490-36204090(+)
chr13:36204683-36205283(+)
chr13:36206110-36206710(+)
chr13:36208350-36208950(+)
chr13:36209034-36209634(+)
chr13:36209890-36210490(+)
chr13:36210590-36211190(+)
chr13:36211210-36211810(+)
chr13:36212548-36213148(+)
chr13:36213150-36213750(+)
chr13:36213670-36214270(+)
chr13:36214285-36214885(+)
chr13:36215170-36215770(+)
chr13:36216550-36217150(+)
chr13:36217179-36217779(+)
chr13:36217691-36218291(+)
chr13:36218390-36218990(+)
chr13:36220137-36220737(+)
chr13:36222257-36222857(+)
chr13:36222658-36223258(+)
chr13:36223180-36223780(+)
chr13:36224050-36224650(+)
chr13:36224520-36225120(+)
chr13:36225210-36225810(+)
chr13:36225910-36226510(+)
chr13:36227570-36228170(+)
chr13:36228140-36228740(+)
chr13:36228786-36229386(+)
chr13:36229590-36230190(+)
chr13:36230070-36230670(+)
chr13:36231163-36231763(+)
chr13:36231674-36232274(+)
chr13:36232926-36233526(+)
chr13:36233856-36234456(+)
chr13:36234505-36235105(+)
chr13:36236940-36237540(+)
chr13:36238980-36239580(+)
chr13:36239402-36240002(+)
chr13:36241650-36242250(+)
chr13:36243353-36243953(+)
chr13:36244090-36244690(+)
chr13:36244686-36245286(+)
chr13:36245545-36246145(+)
chr13:36246124-36246724(+)
chr13:36246629-36247229(+)
chr13:36247181-36247781(+)
chr13:36247830-36248430(+)
chr13:36248600-36249200(+)
chr13:36249030-36249630(+)
chr13:36249674-36250274(+)
chr13:36250760-36251360(+)
chr13:36251769-36252369(+)
chr13:36252507-36253107(+)
chr13:36254442-36255042(+)
chr13:36254910-36255510(+)
chr13:36255668-36256268(+)
chr13:36257480-36258080(+)
chr13:36257936-36258536(+)
chr13:36259076-36259676(+)
chr13:36259697-36260297(+)
chr13:36260374-36260974(+)
chr13:36261373-36261973(+)
chr13:36261794-36262394(+)
chr13:36262370-36262970(+)
chr13:36263186-36263786(+)
chr13:36263768-36264368(+)
chr13:36264605-36265205(+)
chr13:36265530-36266130(+)
chr13:36265990-36266590(+)
chr13:36266450-36267050(+)
chr13:36267123-36267723(+)
chr13:36268400-36269000(+)
chr13:36269312-36269912(+)
chr13:36269804-36270404(+)
chr13:36270649-36271249(+)
chr13:36271321-36271921(+)
chr13:36272150-36272750(+)
chr13:36272663-36273263(+)
chr13:36273214-36273814(+)
chr13:36273881-36274481(+)
chr13:36274715-36275315(+)
chr13:36275261-36275861(+)
chr13:36275800-36276400(+)
chr13:36276330-36276930(+)
chr13:36277088-36277688(+)
chr13:36277850-36278450(+)
chr13:36278343-36278943(+)
chr13:36278834-36279434(+)
chr13:36279470-36280070(+)
chr13:36280103-36280703(+)
chr13:36280561-36281161(+)
chr13:36281582-36282182(+)
chr13:36282197-36282797(+)
chr13:36282906-36283506(+)
chr13:36283370-36283970(+)
chr13:36283990-36284590(+)
chr13:36284558-36285158(+)
chr13:36285190-36285790(+)
chr13:36285862-36286462(+)
chr13:36286610-36287210(+)
chr13:36287274-36287874(+)
chr13:36287700-36288300(+)
chr13:36288136-36288736(+)
chr13:36288584-36289184(+)
chr13:36289015-36289615(+)
chr13:36289456-36290056(+)
chr13:36290191-36290791(+)
chr13:36290807-36291407(+)
chr13:36291690-36292290(+)
chr13:36292131-36292731(+)
chr13:36292677-36293277(+)
chr13:36293489-36294089(+)
chr13:36294267-36294867(+)
chr13:36294937-36295537(+)
chr13:36295850-36296450(+)
chr13:36296878-36297478(+)
chr13:36297429-36298029(+)
chr13:36297898-36298498(+)
chr13:36298520-36299120(+)
chr13:36299240-36299840(+)
chr13:36300200-36300800(+)
chr13:36301928-36302528(+)
chr13:36303935-36304535(+)
chr13:36304559-36305159(+)
chr13:36305498-36306098(+)
chr13:36306598-36307198(+)
chr13:36307818-36308418(+)
chr13:36308410-36309010(+)
chr13:36310954-36311554(+)
chr13:36311570-36312170(+)
chr13:36312298-36312898(+)
chr13:36313150-36313750(+)
chr13:36314120-36314720(+)
chr13:36314709-36315309(+)
chr13:36315457-36316057(+)
chr13:36316130-36316730(+)
chr13:36317320-36317920(+)
chr13:36318062-36318662(+)
chr13:36318813-36319413(+)
chr13:36319270-36319870(+)
chr13:36319722-36320322(+)
chr13:36320324-36320924(+)
chr13:36321558-36322158(+)
chr13:36324920-36325520(+)
chr13:36325745-36326345(+)
chr13:36326630-36327230(+)
chr13:36329290-36329890(+)
chr13:36329950-36330550(+)
chr13:36330410-36331010(+)
chr13:36330970-36331570(+)
chr13:36332230-36332830(+)
chr13:36332659-36333259(+)
chr13:36333063-36333663(+)
chr13:36333530-36334130(+)
chr13:36334883-36335483(+)
chr13:36335682-36336282(+)
chr13:36336790-36337390(+)
chr13:36337826-36338426(+)
chr13:36338590-36339190(+)
chr13:36339337-36339937(+)
chr13:36340052-36340652(+)
chr13:36341038-36341638(+)
chr13:36341566-36342166(+)
chr13:36342082-36342682(+)
chr13:36342619-36343219(+)
chr13:36343350-36343950(+)
chr13:36343823-36344423(+)
chr13:36344964-36345564(+)
chr13:36345923-36346523(+)
chr13:36347070-36347670(+)
chr13:36347492-36348092(+)
chr13:36348230-36348830(+)
chr13:36349000-36349600(+)
chr13:36349959-36350559(+)
chr13:36353595-36354195(+)
chr13:36354165-36354765(+)
chr13:36354927-36355527(+)
chr13:36355535-36356135(+)
chr13:36356082-36356682(+)
chr13:36356735-36357335(+)
chr13:36357790-36358390(+)
chr13:36358563-36359163(+)
chr13:36359202-36359802(+)
chr13:36359718-36360318(+)
chr13:36360270-36360870(+)
chr13:36360770-36361370(+)
chr13:36361332-36361932(+)
chr13:36362028-36362628(+)
chr13:36363364-36363964(+)
chr13:36364846-36365446(+)
chr13:36365415-36366015(+)
chr13:36366023-36366623(+)
chr13:36366650-36367250(+)
chr13:36367096-36367696(+)
chr13:36367834-36368434(+)
chr13:36368400-36369000(+)
chr13:36368990-36369590(+)
chr13:36370670-36371270(+)
chr13:36371306-36371906(+)
chr13:36372035-36372635(+)
chr13:36372660-36373260(+)
chr13:36374350-36374950(+)
chr13:36375055-36375655(+)
chr13:36375622-36376222(+)
chr13:36377452-36378052(+)
chr13:36378944-36379544(+)
chr13:36379560-36380160(+)
chr13:36381740-36382340(+)
chr13:36382850-36383450(+)
chr13:36383738-36384338(+)
chr13:36384424-36385024(+)
chr13:36385850-36386450(+)
chr13:36386300-36386900(+)
chr13:36386755-36387355(+)
chr13:36387944-36388544(+)
chr13:36388693-36389293(+)
chr13:36389161-36389761(+)
chr13:36389752-36390352(+)
chr13:36390880-36391480(+)
chr13:36391873-36392473(+)
chr13:36392574-36393174(+)
chr13:36393810-36394410(+)
chr13:36394538-36395138(+)
chr13:36395368-36395968(+)
chr13:36396080-36396680(+)
chr13:36396849-36397449(+)
chr13:36397820-36398420(+)
chr13:36398362-36398962(+)
chr13:36399110-36399710(+)
chr13:36400663-36401263(+)
chr13:36401210-36401810(+)
chr13:36402030-36402630(+)
chr13:36402587-36403187(+)
chr13:36403590-36404190(+)
chr13:36404860-36405460(+)
chr13:36405350-36405950(+)
chr13:36406070-36406670(+)
chr13:36406592-36407192(+)
chr13:36407195-36407795(+)
chr13:36407829-36408429(+)
chr13:36408570-36409170(+)
chr13:36409055-36409655(+)
chr13:36410010-36410610(+)
chr13:36410534-36411134(+)
chr13:36411290-36411890(+)
chr13:36411765-36412365(+)
chr13:36412370-36412970(+)
chr13:36412830-36413430(+)
chr13:36413828-36414428(+)
chr13:36414370-36414970(+)
chr13:36415140-36415740(+)
chr13:36415793-36416393(+)
chr13:36416650-36417250(+)
chr13:36417256-36417856(+)
chr13:36418254-36418854(+)
chr13:36418830-36419430(+)
chr13:36419762-36420362(+)
chr13:36421032-36421632(+)
chr13:36421691-36422291(+)
chr13:36422419-36423019(+)
chr13:36423555-36424155(+)
chr13:36424521-36425121(+)
chr13:36425392-36425992(+)
chr13:36426006-36426606(+)
chr13:36428350-36428950(+)
chr13:36429007-36429607(+)
chr13:36429592-36430192(+)
chr13:36430094-36430694(+)
chr13:36430984-36431584(+)
chr13:36431744-36432344(+)
chr13:36432716-36433316(+)
chr13:36433990-36434590(+)
chr13:36434534-36435134(+)
chr13:36435400-36436000(+)
chr13:36438770-36439370(+)
chr13:36439682-36440282(+)
chr13:36440362-36440962(+)
chr13:36440859-36441459(+)
chr13:36444903-36445503(+)
chr13:36448147-36448747(+)
chr13:36448727-36449327(+)
chr13:36449266-36449866(+)
chr13:36449680-36450280(+)
chr13:36450473-36451073(+)
chr13:36451250-36451850(+)
chr13:36451790-36452390(+)
chr13:36452710-36453310(+)
chr13:36453150-36453750(+)
chr13:36453770-36454370(+)
chr13:36454170-36454770(+)
chr13:36454902-36455502(+)
chr13:36455358-36455958(+)
chr13:36455803-36456403(+)
chr13:36456424-36457024(+)
chr13:36456839-36457439(+)
chr13:36457767-36458367(+)
chr13:36458253-36458853(+)
chr13:36459010-36459610(+)
chr13:36459411-36460011(+)
chr13:36460377-36460977(+)
chr13:36460838-36461438(+)
chr13:36461395-36461995(+)
chr13:36462528-36463128(+)
chr13:36463031-36463631(+)
chr13:36463610-36464210(+)
chr13:36464568-36465168(+)
chr13:36465595-36466195(+)
chr13:36466007-36466607(+)
chr13:36466839-36467439(+)
chr13:36467460-36468060(+)
chr13:36468230-36468830(+)
chr13:36468718-36469318(+)
chr13:36470270-36470870(+)
chr13:36470700-36471300(+)
chr13:36471250-36471850(+)
chr13:36472416-36473016(+)
chr13:36473346-36473946(+)
chr13:36474412-36475012(+)
chr13:36475030-36475630(+)
chr13:36475570-36476170(+)
chr13:36476170-36476770(+)
chr13:36476600-36477200(+)
chr13:36477141-36477741(+)
chr13:36478155-36478755(+)
chr13:36478910-36479510(+)
chr13:36479480-36480080(+)
chr13:36479990-36480590(+)
chr13:36480680-36481280(+)
chr13:36481420-36482020(+)
chr13:36482346-36482946(+)
chr13:36483186-36483786(+)
chr13:36484020-36484620(+)
chr13:36484590-36485190(+)
chr13:36485390-36485990(+)
chr13:36485800-36486400(+)
chr13:36486350-36486950(+)
chr13:36486800-36487400(+)
chr13:36487545-36488145(+)
chr13:36488080-36488680(+)
chr13:36488655-36489255(+)
chr13:36489380-36489980(+)
chr13:36490190-36490790(+)
chr13:36490834-36491434(+)
chr13:36491621-36492221(+)
chr13:36492291-36492891(+)
chr13:36492842-36493442(+)
chr13:36493460-36494060(+)
chr13:36494851-36495451(+)
chr13:36496580-36497180(+)
chr13:36497360-36497960(+)
chr13:36497860-36498460(+)
chr13:36498845-36499445(+)
chr13:36499706-36500306(+)
chr13:36500275-36500875(+)
chr13:36501092-36501692(+)
chr13:36501618-36502218(+)
chr13:36502130-36502730(+)
chr13:36502580-36503180(+)
chr13:36503506-36504106(+)
chr13:36504142-36504742(+)
chr13:36504765-36505365(+)
chr13:36505259-36505859(+)
chr13:36506512-36507112(+)
chr13:36507787-36508387(+)
chr13:36508955-36509555(+)
chr13:36509590-36510190(+)
chr13:36510488-36511088(+)
chr13:36514180-36514780(+)
chr13:36514776-36515376(+)
chr13:36515590-36516190(+)
chr13:36517830-36518430(+)
chr13:36518370-36518970(+)
chr13:36519423-36520023(+)
chr13:36520750-36521350(+)
chr13:36521282-36521882(+)
chr13:36522471-36523071(+)
chr13:36522983-36523583(+)
chr13:36523746-36524346(+)
chr13:36524536-36525136(+)
chr13:36525856-36526456(+)
chr13:36526270-36526870(+)
chr13:36526945-36527545(+)
chr13:36527570-36528170(+)
chr13:36528182-36528782(+)
chr13:36528830-36529430(+)
chr13:36529282-36529882(+)
chr13:36529944-36530544(+)
chr13:36530370-36530970(+)
chr13:36531358-36531958(+)
chr13:36531979-36532579(+)
chr13:36533599-36534199(+)
chr13:36534470-36535070(+)
chr13:36535068-36535668(+)
chr13:36535834-36536434(+)
chr13:36536725-36537325(+)
chr13:36537886-36538486(+)
chr13:36538666-36539266(+)
chr13:36539350-36539950(+)
chr13:36540014-36540614(+)
chr13:36546320-36546920(+)
chr13:36548169-36548769(+)
chr13:36548990-36549590(+)
chr13:36549588-36550188(+)
chr13:36550137-36550737(+)
chr13:36550990-36551590(+)
chr13:36551740-36552340(+)
chr13:36552583-36553183(+)
chr13:36553477-36554077(+)
chr13:36554018-36554618(+)
chr13:36554505-36555105(+)
chr13:36555995-36556595(+)
chr13:36556655-36557255(+)
chr13:36557205-36557805(+)
chr13:36557875-36558475(+)
chr13:36558357-36558957(+)
chr13:36558855-36559455(+)
chr13:36559472-36560072(+)
chr13:36560432-36561032(+)
chr13:36561065-36561665(+)
chr13:36561700-36562300(+)
chr13:36562166-36562766(+)
chr13:36562598-36563198(+)
chr13:36563550-36564150(+)
chr13:36564301-36564901(+)
chr13:36564890-36565490(+)
chr13:36565310-36565910(+)
chr13:36566138-36566738(+)
chr13:36567026-36567626(+)
chr13:36567831-36568431(+)
chr13:36568485-36569085(+)
chr13:36569195-36569795(+)
chr13:36570252-36570852(+)
chr13:36570820-36571420(+)
chr13:36572250-36572850(+)
chr13:36573330-36573930(+)
chr13:36574118-36574718(+)
chr13:36574949-36575549(+)
chr13:36575546-36576146(+)
chr13:36576130-36576730(+)
chr13:36576853-36577453(+)
chr13:36579490-36580090(+)
chr13:36580337-36580937(+)
chr13:36580843-36581443(+)
chr13:36581301-36581901(+)
chr13:36589291-36589891(+)
chr13:36590182-36590782(+)
chr13:36590630-36591230(+)
chr13:36591760-36592360(+)
chr13:36592330-36592930(+)
chr13:36592950-36593550(+)
chr13:36594554-36595154(+)
chr13:36597210-36597810(+)
chr13:36600579-36601179(+)
chr13:36602488-36603088(+)
chr13:36603173-36603773(+)
chr13:36603927-36604527(+)
chr13:36604964-36605564(+)
chr13:36605679-36606279(+)
chr13:36606967-36607567(+)
chr13:36608860-36609460(+)
chr13:36609480-36610080(+)
chr13:36610140-36610740(+)
chr13:36612130-36612730(+)
chr13:36613005-36613605(+)
chr13:36614410-36615010(+)
chr13:36615830-36616430(+)
chr13:36616572-36617172(+)
chr13:36620164-36620764(+)
chr13:36620689-36621289(+)
chr13:36622754-36623354(+)
chr13:36623830-36624430(+)
chr13:36625102-36625702(+)
chr13:36625606-36626206(+)
chr13:36626907-36627507(+)
chr13:36628046-36628646(+)
chr13:36628810-36629410(+)
chr13:36629304-36629904(+)
chr13:36631095-36631695(+)
chr13:36631605-36632205(+)
chr13:36632072-36632672(+)
chr13:36632700-36633300(+)
chr13:36633338-36633938(+)
chr13:36634230-36634830(+)
chr13:36635039-36635639(+)
chr13:36635541-36636141(+)
chr13:36636948-36637548(+)
chr13:36637862-36638462(+)
chr13:36640070-36640670(+)
chr13:36641919-36642519(+)
chr13:36642711-36643311(+)
chr13:36643429-36644029(+)
chr13:36644054-36644654(+)
chr13:36644852-36645452(+)
chr13:36645450-36646050(+)
chr13:36646196-36646796(+)
chr13:36647450-36648050(+)
chr13:36648680-36649280(+)
chr13:36649309-36649909(+)
chr13:36651190-36651790(+)
chr13:36652230-36652830(+)
chr13:36653030-36653630(+)
chr13:36654070-36654670(+)
chr13:36654638-36655238(+)
chr13:36655655-36656255(+)
chr13:36656422-36657022(+)
chr13:36656906-36657506(+)
chr13:36658141-36658741(+)
chr13:36659670-36660270(+)
chr13:36660126-36660726(+)
chr13:36661510-36662110(+)
chr13:36662043-36662643(+)
chr13:36662500-36663100(+)
chr13:36663342-36663942(+)
chr13:36664205-36664805(+)
chr13:36664613-36665213(+)
chr13:36665640-36666240(+)
chr13:36667133-36667733(+)
chr13:36668642-36669242(+)
chr13:36670566-36671166(+)
chr13:36671690-36672290(+)
chr13:36672101-36672701(+)
chr13:36673232-36673832(+)
chr13:36674334-36674934(+)
chr13:36675240-36675840(+)
chr13:36675930-36676530(+)
chr13:36676679-36677279(+)
chr13:36677826-36678426(+)
chr13:36679736-36680336(+)
chr13:36681210-36681810(+)
chr13:36681703-36682303(+)
chr13:36682351-36682951(+)
chr13:36683032-36683632(+)
chr13:36685010-36685610(+)
chr13:36685780-36686380(+)
chr13:36687176-36687776(+)
chr13:36687704-36688304(+)
chr13:36688239-36688839(+)
chr13:36689355-36689955(+)
chr13:36693879-36694479(+)
chr13:36694723-36695323(+)
chr13:36696225-36696825(+)
chr13:36697060-36697660(+)
chr13:36698246-36698846(+)
chr13:36698830-36699430(+)
chr13:36699880-36700480(+)
chr13:36700539-36701139(+)
chr13:36701632-36702232(+)
chr13:36702137-36702737(+)
chr13:36703099-36703699(+)
chr13:36703579-36704179(+)
chr13:36704530-36705130(+)
chr13:36705270-36705870(+)
chr13:36705930-36706530(+)
chr13:36706474-36707074(+)
chr13:36708071-36708671(+)
chr13:36708711-36709311(+)
chr13:36709784-36710384(+)
chr13:36713035-36713635(+)
chr13:36716762-36717362(+)
chr13:36717725-36718325(+)
chr13:36720800-36721400(+)
chr13:36721340-36721940(+)
chr13:36721895-36722495(+)
chr13:36722500-36723100(+)
chr13:36724770-36725370(+)
chr13:36725588-36726188(+)
chr13:36727050-36727650(+)
chr13:36727598-36728198(+)
chr13:36728200-36728800(+)
chr13:36728821-36729421(+)
chr13:36729850-36730450(+)
chr13:36730460-36731060(+)
chr13:36731080-36731680(+)
chr13:36731559-36732159(+)
chr13:36732619-36733219(+)
chr13:36733360-36733960(+)
chr13:36733830-36734430(+)
chr13:36734272-36734872(+)
chr13:36735569-36736169(+)
chr13:36736659-36737259(+)
chr13:36737409-36738009(+)
chr13:36737837-36738437(+)
chr13:36738740-36739340(+)
chr13:36739403-36740003(+)
chr13:36740102-36740702(+)
chr13:36741150-36741750(+)
chr13:36741785-36742385(+)
chr13:36742646-36743246(+)
chr13:36745290-36745890(+)
chr13:36746075-36746675(+)
chr13:36746553-36747153(+)
chr13:36747590-36748190(+)
chr13:36748190-36748790(+)
chr13:36748836-36749436(+)
chr13:36753950-36754550(+)
chr13:36754700-36755300(+)
chr13:36755390-36755990(+)
chr13:36756516-36757116(+)
chr13:36758027-36758627(+)
chr13:36760750-36761350(+)
chr13:36761510-36762110(+)
chr13:36761970-36762570(+)
chr13:36762491-36763091(+)
chr13:36764782-36765382(+)
chr13:36765658-36766258(+)
chr13:36766209-36766809(+)
chr13:36766750-36767350(+)
chr13:36767223-36767823(+)
chr13:36770750-36771350(+)
chr13:36771310-36771910(+)
chr13:36772043-36772643(+)
chr13:36773353-36773953(+)
chr13:36774270-36774870(+)
chr13:36776306-36776906(+)
chr13:36776770-36777370(+)
chr13:36778450-36779050(+)
chr13:36781732-36782332(+)
chr13:36783855-36784455(+)
chr13:36784734-36785334(+)
chr13:36785599-36786199(+)
chr13:36786101-36786701(+)
chr13:36787011-36787611(+)
chr13:36788026-36788626(+)
chr13:36788456-36789056(+)
chr13:36789540-36790140(+)
chr13:36791368-36791968(+)
chr13:36791830-36792430(+)
chr13:36794676-36795276(+)
chr13:36795570-36796170(+)
chr13:36796331-36796931(+)
chr13:36797190-36797790(+)
chr13:36800611-36801211(+)
chr13:36801065-36801665(+)
chr13:36801650-36802250(+)
chr13:36802550-36803150(+)
chr13:36805415-36806015(+)
chr13:36806101-36806701(+)
chr13:36806910-36807510(+)
chr13:36811071-36811671(+)
chr13:36814675-36815275(+)
chr13:36816229-36816829(+)
chr13:36816807-36817407(+)
chr13:36818093-36818693(+)
chr13:36818510-36819110(+)
chr13:36819099-36819699(+)
chr13:36819510-36820110(+)
chr13:36820070-36820670(+)
chr13:36821060-36821660(+)
chr13:36824174-36824774(+)
chr13:36825024-36825624(+)
chr13:36825554-36826154(+)
chr13:36825983-36826583(+)
chr13:36827976-36828576(+)
chr13:36828825-36829425(+)
chr13:36829525-36830125(+)
chr13:36829930-36830530(+)
chr13:36831038-36831638(+)
chr13:36831730-36832330(+)
chr13:36832315-36832915(+)
chr13:36832825-36833425(+)
chr13:36833531-36834131(+)
chr13:36835038-36835638(+)
chr13:36835478-36836078(+)
chr13:36836034-36836634(+)
chr13:36838435-36839035(+)
chr13:36839380-36839980(+)
chr13:36841010-36841610(+)
chr13:36841920-36842520(+)
chr13:36843470-36844070(+)
chr13:36844911-36845511(+)
chr13:36847323-36847923(+)
chr13:36847724-36848324(+)
chr13:36848332-36848932(+)
chr13:36849209-36849809(+)
chr13:36849631-36850231(+)
chr13:36850494-36851094(+)
chr13:36851973-36852573(+)
chr13:36856030-36856630(+)
chr13:36856897-36857497(+)
chr13:36858697-36859297(+)
chr13:36859994-36860594(+)
chr13:36860773-36861373(+)
chr13:36862837-36863437(+)
chr13:36863860-36864460(+)
chr13:36866630-36867230(+)
chr13:36867482-36868082(+)
chr13:36868226-36868826(+)
chr13:36870756-36871356(+)
chr13:36871301-36871901(+)
chr13:36871787-36872387(+)
chr13:36872693-36873293(+)
chr13:36873587-36874187(+)
chr13:36874368-36874968(+)
chr13:36875014-36875614(+)
chr13:36875795-36876395(+)
chr13:36876905-36877505(+)
chr13:36878430-36879030(+)
chr13:36878972-36879572(+)
chr13:36880155-36880755(+)
chr13:36884504-36885104(+)
chr13:36887202-36887802(+)
chr13:36887695-36888295(+)
chr13:36888150-36888750(+)
chr13:36889106-36889706(+)
chr13:36890370-36890970(+)
chr13:36890990-36891590(+)
chr13:36892010-36892610(+)
chr13:36893811-36894411(+)
chr13:36897010-36897610(+)
chr13:36897440-36898040(+)
chr13:36898037-36898637(+)
chr13:36898920-36899520(+)
chr13:36899960-36900560(+)
chr13:36901095-36901695(+)
chr13:36902832-36903432(+)
chr13:36903403-36904003(+)
chr13:36903950-36904550(+)
chr13:36905317-36905917(+)
chr13:36906070-36906670(+)
chr13:36906982-36907582(+)
chr13:36907913-36908513(+)
chr13:36909070-36909670(+)
chr13:36909655-36910255(+)
chr13:36911250-36911850(+)
chr13:36912245-36912845(+)
chr13:36912753-36913353(+)
chr13:36913775-36914375(+)
chr13:36914482-36915082(+)
chr13:36915762-36916362(+)
chr13:36917813-36918413(+)
chr13:36918268-36918868(+)
chr13:36919075-36919675(+)
chr13:36919612-36920212(+)
chr13:36920502-36921102(+)
chr13:36921217-36921817(+)
chr13:36922235-36922835(+)
chr13:36923510-36924110(+)
chr13:36925904-36926504(+)
chr13:36926358-36926958(+)
chr13:36927030-36927630(+)
chr13:36927595-36928195(+)
chr13:36929154-36929754(+)
chr13:36929856-36930456(+)
chr13:36931340-36931940(+)
chr13:36931764-36932364(+)
chr13:36932284-36932884(+)
chr13:36933141-36933741(+)
chr13:36933625-36934225(+)
chr13:36934290-36934890(+)
chr13:36934935-36935535(+)
chr13:36936322-36936922(+)
chr13:36936964-36937564(+)
chr13:36937407-36938007(+)
chr13:36940074-36940674(+)
chr13:36940902-36941502(+)
chr13:36941484-36942084(+)
chr13:36943328-36943928(+)
chr13:36944079-36944679(+)
chr13:36945390-36945990(+)
chr13:36946085-36946685(+)
chr13:36948208-36948808(+)
chr13:36948950-36949550(+)
chr13:36949974-36950574(+)
chr13:36950870-36951470(+)
chr13:36952105-36952705(+)
chr13:36953299-36953899(+)
chr13:36954295-36954895(+)
chr13:36956074-36956674(+)
chr13:36959514-36960114(+)
chr13:36963425-36964025(+)
chr13:36965810-36966410(+)
chr13:36967210-36967810(+)
chr13:36968207-36968807(+)
chr13:36969306-36969906(+)
chr13:36969895-36970495(+)
chr13:36972070-36972670(+)
chr13:36972560-36973160(+)
chr13:36976042-36976642(+)
chr13:36977086-36977686(+)
chr13:36978990-36979590(+)
chr13:36979545-36980145(+)
chr13:36982590-36983190(+)
chr13:36983136-36983736(+)
chr13:36986763-36987363(+)
chr13:36987213-36987813(+)
chr13:36988481-36989081(+)
chr13:36990962-36991562(+)
chr13:36991444-36992044(+)
chr13:36992037-36992637(+)
chr13:36994406-36995006(+)
chr13:36995532-36996132(+)
chr13:36995970-36996570(+)
chr13:36998030-36998630(+)
chr13:36999960-37000560(+)
chr13:37001170-37001770(+)
chr13:37002123-37002723(+)
chr13:37002540-37003140(+)
chr13:37003810-37004410(+)
chr13:37004569-37005169(+)
chr13:37005626-37006226(+)
chr13:37006061-37006661(+)
chr13:37006801-37007401(+)
chr13:37010805-37011405(+)
chr13:37011270-37011870(+)
chr13:37012789-37013389(+)
chr13:37013690-37014290(+)
chr13:37015010-37015610(+)
chr13:37016198-37016798(+)
chr13:37017104-37017704(+)
chr13:37017810-37018410(+)
chr13:37018950-37019550(+)
chr13:37019373-37019973(+)
chr13:37019870-37020470(+)
chr13:37021050-37021650(+)
chr13:37021547-37022147(+)
chr13:37022393-37022993(+)
chr13:37024169-37024769(+)
chr13:37024591-37025191(+)
chr13:37025422-37026022(+)
chr13:37026650-37027250(+)
chr13:37027574-37028174(+)
chr13:37028410-37029010(+)
chr13:37028957-37029557(+)
chr13:37029549-37030149(+)
chr13:37030144-37030744(+)
chr13:37030573-37031173(+)
chr13:37031118-37031718(+)
chr13:37032010-37032610(+)
chr13:37033240-37033840(+)
chr13:37035559-37036159(+)
chr13:37038030-37038630(+)
chr13:37038430-37039030(+)
chr13:37038930-37039530(+)
chr13:37039773-37040373(+)
chr13:37049479-37050079(+)
chr13:37050045-37050645(+)
chr13:37050725-37051325(+)
chr13:37051470-37052070(+)
chr13:37051890-37052490(+)
chr13:37054790-37055390(+)
chr13:37055302-37055902(+)
chr13:37057268-37057868(+)
chr13:37058090-37058690(+)
chr13:37059510-37060110(+)
chr13:37064060-37064660(+)
chr13:37067122-37067722(+)
chr13:37068625-37069225(+)
chr13:37070040-37070640(+)
chr13:37070892-37071492(+)
chr13:37072509-37073109(+)
chr13:37073270-37073870(+)
chr13:37074563-37075163(+)
chr13:37075100-37075700(+)
chr13:37078570-37079170(+)
chr13:37082346-37082946(+)
chr13:37083406-37084006(+)
chr13:37084768-37085368(+)
chr13:37085550-37086150(+)
chr13:37086822-37087422(+)
chr13:37087307-37087907(+)
chr13:37088485-37089085(+)
chr13:37089353-37089953(+)
chr13:37090410-37091010(+)
chr13:37091530-37092130(+)
chr13:37092614-37093214(+)
chr13:37093072-37093672(+)
chr13:37093598-37094198(+)
chr13:37094149-37094749(+)
chr13:37094570-37095170(+)
chr13:37099410-37100010(+)
chr13:37099850-37100450(+)
chr13:37100410-37101010(+)
chr13:37100930-37101530(+)
chr13:37101386-37101986(+)
chr13:37102082-37102682(+)
chr13:37104124-37104724(+)
chr13:37104918-37105518(+)
chr13:37105887-37106487(+)
chr13:37106572-37107172(+)
chr13:37107095-37107695(+)
chr13:37107780-37108380(+)
chr13:37108310-37108910(+)
chr13:37108850-37109450(+)
chr13:37109535-37110135(+)
chr13:37110167-37110767(+)
chr13:37110568-37111168(+)
chr13:37113240-37113840(+)
chr13:37116231-37116831(+)
chr13:37117030-37117630(+)
chr13:37117714-37118314(+)
chr13:37118370-37118970(+)
chr13:37119370-37119970(+)
chr13:37120760-37121360(+)
chr13:37121410-37122010(+)
chr13:37122167-37122767(+)
chr13:37122780-37123380(+)
chr13:37123296-37123896(+)
chr13:37123789-37124389(+)
chr13:37124222-37124822(+)
chr13:37125330-37125930(+)
chr13:37125930-37126530(+)
chr13:37126401-37127001(+)
chr13:37126910-37127510(+)
chr13:37127496-37128096(+)
chr13:37129180-37129780(+)
chr13:37129630-37130230(+)
chr13:37130277-37130877(+)
chr13:37131620-37132220(+)
chr13:37133375-37133975(+)
chr13:37134222-37134822(+)
chr13:37134645-37135245(+)
chr13:37135330-37135930(+)
chr13:37136350-37136950(+)
chr13:37144550-37145150(+)
chr13:37145495-37146095(+)
chr13:37145975-37146575(+)
chr13:37146670-37147270(+)
chr13:37147235-37147835(+)
chr13:37147650-37148250(+)
chr13:37148219-37148819(+)
chr13:37148635-37149235(+)
chr13:37149290-37149890(+)
chr13:37149893-37150493(+)
chr13:37150570-37151170(+)
chr13:37151340-37151940(+)
chr13:37152877-37153477(+)
chr13:37153680-37154280(+)
chr13:37154416-37155016(+)
chr13:37155315-37155915(+)
chr13:37156206-37156806(+)
chr13:37157085-37157685(+)
chr13:37159550-37160150(+)
chr13:37160284-37160884(+)
chr13:37160980-37161580(+)
chr13:37161910-37162510(+)
chr13:37162650-37163250(+)
chr13:37163843-37164443(+)
chr13:37165550-37166150(+)
chr13:37169510-37170110(+)
chr13:37171060-37171660(+)
chr13:37172070-37172670(+)
chr13:37173750-37174350(+)
chr13:37174525-37175125(+)
chr13:37175235-37175835(+)
chr13:37177125-37177725(+)
chr13:37178540-37179140(+)
chr13:37179271-37179871(+)
chr13:37180007-37180607(+)
chr13:37182517-37183117(+)
chr13:37183408-37184008(+)
chr13:37184892-37185492(+)
chr13:37185785-37186385(+)
chr13:37186242-37186842(+)
chr13:37186870-37187470(+)
chr13:37187923-37188523(+)
chr13:37188372-37188972(+)
chr13:37189790-37190390(+)
chr13:37190731-37191331(+)
chr13:37191806-37192406(+)
chr13:37193590-37194190(+)
chr13:37195710-37196310(+)
chr13:37196886-37197486(+)
chr13:37197771-37198371(+)
chr13:37198572-37199172(+)
chr13:37199073-37199673(+)
chr13:37200890-37201490(+)
chr13:37202347-37202947(+)
chr13:37202984-37203584(+)
chr13:37203669-37204269(+)
chr13:37204402-37205002(+)
chr13:37206090-37206690(+)
chr13:37206630-37207230(+)
chr13:37209560-37210160(+)
chr13:37210840-37211440(+)
chr13:37212130-37212730(+)
chr13:37213605-37214205(+)
chr13:37214725-37215325(+)
chr13:37215800-37216400(+)
chr13:37216370-37216970(+)
chr13:37217743-37218343(+)
chr13:37218670-37219270(+)
chr13:37221110-37221710(+)
chr13:37221861-37222461(+)
chr13:37222406-37223006(+)
chr13:37224627-37225227(+)
chr13:37225435-37226035(+)
chr13:37227508-37228108(+)
chr13:37231650-37232250(+)
chr13:37234530-37235130(+)
chr13:37239670-37240270(+)
chr13:37240713-37241313(+)
chr13:37241603-37242203(+)
chr13:37242950-37243550(+)
chr13:37243630-37244230(+)
chr13:37244315-37244915(+)
chr13:37247314-37247914(+)
chr13:37247813-37248413(+)
chr13:37248405-37249005(+)
chr13:37249056-37249656(+)
chr13:37249523-37250123(+)
chr13:37250811-37251411(+)
chr13:37253045-37253645(+)
chr13:37254051-37254651(+)
chr13:37254930-37255530(+)
chr13:37255641-37256241(+)
chr13:37256247-37256847(+)
chr13:37256990-37257590(+)
chr13:37257682-37258282(+)
chr13:37259968-37260568(+)
chr13:37260882-37261482(+)
chr13:37261710-37262310(+)
chr13:37262150-37262750(+)
chr13:37263950-37264550(+)
chr13:37264550-37265150(+)
chr13:37265490-37266090(+)
chr13:37266370-37266970(+)
chr13:37266995-37267595(+)
chr13:37267610-37268210(+)
chr13:37268653-37269253(+)
chr13:37269130-37269730(+)
chr13:37270000-37270600(+)
chr13:37270592-37271192(+)
chr13:37271462-37272062(+)
chr13:37272190-37272790(+)
chr13:37272730-37273330(+)
chr13:37274148-37274748(+)
chr13:37275007-37275607(+)
chr13:37275670-37276270(+)
chr13:37277570-37278170(+)
chr13:37278290-37278890(+)
chr13:37278840-37279440(+)
chr13:37279820-37280420(+)
chr13:37280784-37281384(+)
chr13:37282450-37283050(+)
chr13:37283410-37284010(+)
chr13:37283813-37284413(+)
chr13:37284440-37285040(+)
chr13:37284950-37285550(+)
chr13:37285890-37286490(+)
chr13:37286337-37286937(+)
chr13:37286805-37287405(+)
chr13:37287320-37287920(+)
chr13:37288049-37288649(+)
chr13:37288560-37289160(+)
chr13:37289090-37289690(+)
chr13:37289905-37290505(+)
chr13:37290854-37291454(+)
chr13:37292112-37292712(+)
chr13:37292742-37293342(+)
chr13:37293640-37294240(+)
chr13:37294213-37294813(+)
chr13:37295570-37296170(+)
chr13:37296070-37296670(+)
chr13:37296508-37297108(+)
chr13:37297355-37297955(+)
chr13:37298138-37298738(+)
chr13:37298975-37299575(+)
chr13:37299776-37300376(+)
chr13:37300670-37301270(+)
chr13:37301630-37302230(+)
chr13:37302130-37302730(+)
chr13:37303418-37304018(+)
chr13:37304666-37305266(+)
chr13:37305438-37306038(+)
chr13:37305947-37306547(+)
chr13:37306400-37307000(+)
chr13:37307350-37307950(+)
chr13:37307770-37308370(+)
chr13:37308611-37309211(+)
chr13:37309480-37310080(+)
chr13:37310147-37310747(+)
chr13:37311090-37311690(+)
chr13:37311856-37312456(+)
chr13:37313590-37314190(+)
chr13:37314590-37315190(+)
chr13:37315290-37315890(+)
chr13:37315830-37316430(+)
chr13:37317150-37317750(+)
chr13:37318024-37318624(+)
chr13:37318930-37319530(+)
chr13:37319483-37320083(+)
chr13:37320056-37320656(+)
chr13:37320700-37321300(+)
chr13:37321340-37321940(+)
chr13:37322330-37322930(+)
chr13:37324323-37324923(+)
chr13:37324990-37325590(+)
chr13:37326030-37326630(+)
chr13:37326713-37327313(+)
chr13:37327470-37328070(+)
chr13:37328370-37328970(+)
chr13:37328870-37329470(+)
chr13:37329405-37330005(+)
chr13:37330203-37330803(+)
chr13:37330848-37331448(+)
chr13:37332389-37332989(+)
chr13:37333540-37334140(+)
chr13:37334010-37334610(+)
chr13:37334870-37335470(+)
chr13:37336051-37336651(+)
chr13:37337349-37337949(+)
chr13:37338114-37338714(+)
chr13:37338582-37339182(+)
chr13:37338984-37339584(+)
chr13:37340318-37340918(+)
chr13:37341430-37342030(+)
chr13:37343367-37343967(+)
chr13:37343980-37344580(+)
chr13:37344762-37345362(+)
chr13:37346875-37347475(+)
chr13:37348480-37349080(+)
chr13:37348984-37349584(+)
chr13:37349426-37350026(+)
chr13:37350950-37351550(+)
chr13:37351790-37352390(+)
chr13:37352216-37352816(+)
chr13:37352790-37353390(+)
chr13:37353230-37353830(+)
chr13:37353955-37354555(+)
chr13:37354455-37355055(+)
chr13:37354890-37355490(+)
chr13:37355530-37356130(+)
chr13:37355990-37356590(+)
chr13:37356516-37357116(+)
chr13:37357970-37358570(+)
chr13:37358570-37359170(+)
chr13:37359634-37360234(+)
chr13:37360342-37360942(+)
chr13:37361212-37361812(+)
chr13:37361771-37362371(+)
chr13:37362310-37362910(+)
chr13:37363091-37363691(+)
chr13:37364083-37364683(+)
chr13:37365430-37366030(+)
chr13:37365950-37366550(+)
chr13:37367983-37368583(+)
chr13:37368694-37369294(+)
chr13:37369489-37370089(+)
chr13:37370134-37370734(+)
chr13:37371433-37372033(+)
chr13:37371870-37372470(+)
chr13:37372893-37373493(+)
chr13:37373370-37373970(+)
chr13:37374050-37374650(+)
chr13:37374510-37375110(+)
chr13:37375065-37375665(+)
chr13:37375530-37376130(+)
chr13:37376430-37377030(+)
chr13:37377545-37378145(+)
chr13:37378099-37378699(+)
chr13:37378661-37379261(+)
chr13:37379208-37379808(+)
chr13:37379700-37380300(+)
chr13:37380109-37380709(+)
chr13:37380650-37381250(+)
chr13:37381656-37382256(+)
chr13:37383730-37384330(+)
chr13:37385730-37386330(+)
chr13:37386280-37386880(+)
chr13:37387175-37387775(+)
chr13:37387600-37388200(+)
chr13:37388090-37388690(+)
chr13:37388533-37389133(+)
chr13:37389064-37389664(+)
chr13:37390130-37390730(+)
chr13:37390784-37391384(+)
chr13:37391460-37392060(+)
chr13:37392381-37392981(+)
chr13:37393005-37393605(+)
chr13:37393656-37394256(+)
chr13:37394197-37394797(+)
chr13:37394972-37395572(+)
chr13:37396110-37396710(+)
chr13:37396806-37397406(+)
chr13:37399050-37399650(+)
chr13:37399850-37400450(+)
chr13:37402020-37402620(+)
chr13:37403816-37404416(+)
chr13:37404450-37405050(+)
chr13:37405238-37405838(+)
chr13:37405710-37406310(+)
chr13:37406190-37406790(+)
chr13:37407198-37407798(+)
chr13:37407910-37408510(+)
chr13:37408355-37408955(+)
chr13:37408810-37409410(+)
chr13:37410540-37411140(+)
chr13:37411334-37411934(+)
chr13:37411853-37412453(+)
chr13:37412750-37413350(+)
chr13:37413330-37413930(+)
chr13:37413873-37414473(+)
chr13:37414752-37415352(+)
chr13:37415438-37416038(+)
chr13:37415930-37416530(+)
chr13:37417398-37417998(+)
chr13:37419400-37420000(+)
chr13:37421634-37422234(+)
chr13:37422228-37422828(+)
chr13:37422634-37423234(+)
chr13:37424838-37425438(+)
chr13:37427430-37428030(+)
chr13:37431365-37431965(+)
chr13:37431800-37432400(+)
chr13:37432246-37432846(+)
chr13:37433300-37433900(+)
chr13:37434890-37435490(+)
chr13:37436250-37436850(+)
chr13:37436831-37437431(+)
chr13:37440262-37440862(+)
chr13:37440995-37441595(+)
chr13:37444086-37444686(+)
chr13:37444967-37445567(+)
chr13:37445976-37446576(+)
chr13:37446648-37447248(+)
chr13:37448300-37448900(+)
chr13:37449402-37450002(+)
chr13:37449962-37450562(+)
chr13:37451150-37451750(+)
chr13:37451790-37452390(+)
chr13:37452582-37453182(+)
chr13:37453371-37453971(+)
chr13:37453925-37454525(+)
chr13:37454348-37454948(+)
chr13:37455004-37455604(+)
chr13:37455531-37456131(+)
chr13:37456219-37456819(+)
chr13:37456935-37457535(+)
chr13:37457401-37458001(+)
chr13:37457844-37458444(+)
chr13:37458331-37458931(+)
chr13:37459550-37460150(+)
chr13:37459983-37460583(+)
chr13:37460690-37461290(+)
chr13:37461280-37461880(+)
chr13:37462131-37462731(+)
chr13:37462668-37463268(+)
chr13:37463123-37463723(+)
chr13:37463880-37464480(+)
chr13:37464471-37465071(+)
chr13:37465733-37466333(+)
chr13:37466478-37467078(+)
chr13:37468136-37468736(+)
chr13:37468640-37469240(+)
chr13:37470452-37471052(+)
chr13:37470905-37471505(+)
chr13:37477603-37478203(+)
chr13:37478161-37478761(+)
chr13:37478885-37479485(+)
chr13:37479935-37480535(+)
chr13:37480495-37481095(+)
chr13:37481315-37481915(+)
chr13:37481921-37482521(+)
chr13:37483548-37484148(+)
chr13:37484609-37485209(+)
chr13:37485080-37485680(+)
chr13:37486457-37487057(+)
chr13:37487218-37487818(+)
chr13:37487965-37488565(+)
chr13:37488717-37489317(+)
chr13:37489118-37489718(+)
chr13:37489570-37490170(+)
chr13:37490132-37490732(+)
chr13:37490582-37491182(+)
chr13:37491306-37491906(+)
chr13:37491887-37492487(+)
chr13:37492300-37492900(+)
chr13:37492755-37493355(+)
chr13:37493199-37493799(+)
chr13:37493696-37494296(+)
chr13:37494108-37494708(+)
chr13:37494674-37495274(+)
chr13:37495664-37496264(+)
chr13:37496439-37497039(+)
chr13:37497077-37497677(+)
chr13:37498140-37498740(+)
chr13:37499622-37500222(+)
chr13:37500305-37500905(+)
chr13:37502760-37503360(+)
chr13:37503390-37503990(+)
chr13:37505803-37506403(+)
chr13:37507898-37508498(+)
chr13:37513000-37513600(+)
chr13:37514704-37515304(+)
chr13:37517375-37517975(+)
chr13:37517920-37518520(+)
chr13:37519148-37519748(+)
chr13:37519960-37520560(+)
chr13:37520380-37520980(+)
chr13:37522110-37522710(+)
chr13:37522899-37523499(+)
chr13:37523310-37523910(+)
chr13:37523870-37524470(+)
chr13:37524344-37524944(+)
chr13:37524930-37525530(+)
chr13:37527281-37527881(+)
chr13:37528597-37529197(+)
chr13:37529010-37529610(+)
chr13:37529762-37530362(+)
chr13:37530347-37530947(+)
chr13:37531490-37532090(+)
chr13:37532990-37533590(+)
chr13:37533567-37534167(+)
chr13:37539390-37539990(+)
chr13:37539807-37540407(+)
chr13:37540440-37541040(+)
chr13:37541346-37541946(+)
chr13:37542355-37542955(+)
chr13:37543140-37543740(+)
chr13:37545370-37545970(+)
chr13:37547672-37548272(+)
chr13:37549216-37549816(+)
chr13:37550230-37550830(+)
chr13:37550994-37551594(+)
chr13:37552125-37552725(+)
chr13:37553026-37553626(+)
chr13:37553590-37554190(+)
chr13:37555184-37555784(+)
chr13:37556100-37556700(+)
chr13:37560510-37561110(+)
chr13:37560942-37561542(+)
chr13:37561390-37561990(+)
chr13:37562579-37563179(+)
chr13:37564100-37564700(+)
chr13:37565840-37566440(+)
chr13:37566399-37566999(+)
chr13:37569810-37570410(+)
chr13:37571637-37572237(+)
chr13:37572563-37573163(+)
chr13:37573208-37573808(+)
chr13:37573827-37574427(+)
chr13:37574568-37575168(+)
chr13:37575439-37576039(+)
chr13:37575954-37576554(+)
chr13:37577266-37577866(+)
chr13:37579118-37579718(+)
chr13:37580630-37581230(+)
chr13:37581934-37582534(+)
chr13:37582650-37583250(+)
chr13:37585044-37585644(+)
chr13:37585904-37586504(+)
chr13:37588683-37589283(+)
chr13:37589310-37589910(+)
chr13:37594290-37594890(+)
chr13:37595390-37595990(+)
chr13:37596010-37596610(+)
chr13:37597889-37598489(+)
chr13:37598517-37599117(+)
chr13:37599150-37599750(+)
chr13:37600794-37601394(+)
chr13:37601772-37602372(+)
chr13:37603649-37604249(+)
chr13:37604524-37605124(+)
chr13:37605595-37606195(+)
chr13:37606030-37606630(+)
chr13:37606470-37607070(+)
chr13:37607350-37607950(+)
chr13:37611230-37611830(+)
chr13:37612670-37613270(+)
chr13:37613259-37613859(+)
chr13:37613898-37614498(+)
chr13:37615870-37616470(+)
chr13:37616578-37617178(+)
chr13:37618250-37618850(+)
chr13:37619114-37619714(+)
chr13:37620330-37620930(+)
chr13:37621043-37621643(+)
chr13:37623845-37624445(+)
chr13:37624690-37625290(+)
chr13:37625110-37625710(+)
chr13:37630990-37631590(+)
chr13:37631460-37632060(+)
chr13:37632300-37632900(+)
chr13:37633043-37633643(+)
chr13:37633568-37634168(+)
chr13:37634178-37634778(+)
chr13:37634716-37635316(+)
chr13:37636110-37636710(+)
chr13:37638644-37639244(+)
chr13:37639960-37640560(+)
chr13:37641745-37642345(+)
chr13:37643017-37643617(+)
chr13:37643735-37644335(+)
chr13:37644337-37644937(+)
chr13:37645012-37645612(+)
chr13:37645856-37646456(+)
chr13:37647450-37648050(+)
chr13:37647860-37648460(+)
chr13:37648736-37649336(+)
chr13:37649205-37649805(+)
chr13:37650110-37650710(+)
chr13:37652420-37653020(+)
chr13:37653290-37653890(+)
chr13:37655094-37655694(+)
chr13:37656360-37656960(+)
chr13:37657145-37657745(+)
chr13:37657870-37658470(+)
chr13:37658630-37659230(+)
chr13:37659670-37660270(+)
chr13:37660514-37661114(+)
chr13:37660950-37661550(+)
chr13:37661508-37662108(+)
chr13:37661990-37662590(+)
chr13:37662590-37663190(+)
chr13:37663090-37663690(+)
chr13:37664416-37665016(+)
chr13:37664873-37665473(+)
chr13:37665310-37665910(+)
chr13:37665890-37666490(+)
chr13:37666455-37667055(+)
chr13:37668080-37668680(+)
chr13:37668712-37669312(+)
chr13:37671089-37671689(+)
chr13:37671702-37672302(+)
chr13:37674753-37675353(+)
chr13:37675406-37676006(+)
chr13:37676170-37676770(+)
chr13:37676852-37677452(+)
chr13:37677650-37678250(+)
chr13:37678250-37678850(+)
chr13:37678920-37679520(+)
chr13:37680562-37681162(+)
chr13:37681479-37682079(+)
chr13:37681962-37682562(+)
chr13:37683080-37683680(+)
chr13:37683565-37684165(+)
chr13:37684717-37685317(+)
chr13:37686570-37687170(+)
chr13:37687100-37687700(+)
chr13:37687660-37688260(+)
chr13:37688292-37688892(+)
chr13:37691400-37692000(+)
chr13:37692032-37692632(+)
chr13:37692863-37693463(+)
chr13:37694060-37694660(+)
chr13:37694550-37695150(+)
chr13:37695137-37695737(+)
chr13:37696080-37696680(+)
chr13:37697383-37697983(+)
chr13:37700150-37700750(+)
chr13:37701129-37701729(+)
chr13:37701724-37702324(+)
chr13:37702392-37702992(+)
chr13:37703506-37704106(+)
chr13:37703926-37704526(+)
chr13:37705221-37705821(+)
chr13:37706203-37706803(+)
chr13:37707911-37708511(+)
chr13:37708355-37708955(+)
chr13:37708761-37709361(+)
chr13:37710197-37710797(+)
chr13:37710855-37711455(+)
chr13:37712211-37712811(+)
chr13:37712957-37713557(+)
chr13:37713404-37714004(+)
chr13:37713966-37714566(+)
chr13:37715048-37715648(+)
chr13:37716952-37717552(+)
chr13:37717487-37718087(+)
chr13:37717952-37718552(+)
chr13:37718774-37719374(+)
chr13:37719795-37720395(+)
chr13:37720470-37721070(+)
chr13:37721310-37721910(+)
chr13:37722527-37723127(+)
chr13:37723412-37724012(+)
chr13:37729878-37730478(+)
chr13:37731390-37731990(+)
chr13:37732010-37732610(+)
chr13:37732534-37733134(+)
chr13:37733590-37734190(+)
chr13:37736410-37737010(+)
chr13:37736960-37737560(+)
chr13:37737832-37738432(+)
chr13:37738704-37739304(+)
chr13:37740230-37740830(+)
chr13:37742410-37743010(+)
chr13:37742999-37743599(+)
chr13:37743428-37744028(+)
chr13:37743861-37744461(+)
chr13:37744270-37744870(+)
chr13:37745583-37746183(+)
chr13:37746230-37746830(+)
chr13:37746722-37747322(+)
chr13:37747227-37747827(+)
chr13:37747803-37748403(+)
chr13:37748995-37749595(+)
chr13:37749522-37750122(+)
chr13:37749987-37750587(+)
chr13:37750535-37751135(+)
chr13:37751185-37751785(+)
chr13:37751635-37752235(+)
chr13:37753667-37754267(+)
chr13:37754261-37754861(+)
chr13:37755662-37756262(+)
chr13:37756830-37757430(+)
chr13:37759840-37760440(+)
chr13:37761152-37761752(+)
chr13:37761681-37762281(+)
chr13:37762090-37762690(+)
chr13:37764290-37764890(+)
chr13:37765290-37765890(+)
chr13:37766100-37766700(+)
chr13:37767046-37767646(+)
chr13:37768467-37769067(+)
chr13:37769676-37770276(+)
chr13:37771470-37772070(+)
chr13:37771914-37772514(+)
chr13:37772610-37773210(+)
chr13:37775250-37775850(+)
chr13:37776315-37776915(+)
chr13:37777074-37777674(+)
chr13:37777890-37778490(+)
chr13:37778530-37779130(+)
chr13:37781717-37782317(+)
chr13:37782161-37782761(+)
chr13:37782690-37783290(+)
chr13:37783727-37784327(+)
chr13:37784220-37784820(+)
chr13:37785007-37785607(+)
chr13:37785483-37786083(+)
chr13:37786233-37786833(+)
chr13:37786873-37787473(+)
chr13:37787734-37788334(+)
chr13:37788324-37788924(+)
chr13:37788800-37789400(+)
chr13:37789705-37790305(+)
chr13:37790354-37790954(+)
chr13:37792170-37792770(+)
chr13:37795050-37795650(+)
chr13:37796550-37797150(+)
chr13:37798830-37799430(+)
chr13:37799657-37800257(+)
chr13:37800978-37801578(+)
chr13:37802050-37802650(+)
chr13:37803390-37803990(+)
chr13:37804346-37804946(+)
chr13:37804990-37805590(+)
chr13:37805476-37806076(+)
chr13:37806270-37806870(+)
chr13:37806770-37807370(+)
chr13:37807440-37808040(+)
chr13:37807930-37808530(+)
chr13:37808524-37809124(+)
chr13:37809570-37810170(+)
chr13:37810439-37811039(+)
chr13:37812890-37813490(+)
chr13:37813410-37814010(+)
chr13:37814078-37814678(+)
chr13:37815883-37816483(+)
chr13:37817053-37817653(+)
chr13:37817873-37818473(+)
chr13:37818553-37819153(+)
chr13:37819610-37820210(+)
chr13:37820246-37820846(+)
chr13:37821030-37821630(+)
chr13:37821632-37822232(+)
chr13:37822650-37823250(+)
chr13:37830330-37830930(+)
chr13:37831024-37831624(+)
chr13:37831753-37832353(+)
chr13:37832530-37833130(+)
chr13:37833220-37833820(+)
chr13:37833800-37834400(+)
chr13:37834804-37835404(+)
chr13:37835470-37836070(+)
chr13:37836550-37837150(+)
chr13:37837338-37837938(+)
chr13:37837909-37838509(+)
chr13:37838670-37839270(+)
chr13:37839110-37839710(+)
chr13:37839570-37840170(+)
chr13:37840890-37841490(+)
chr13:37841351-37841951(+)
chr13:37842705-37843305(+)
chr13:37843193-37843793(+)
chr13:37843710-37844310(+)
chr13:37844388-37844988(+)
chr13:37846350-37846950(+)
chr13:37847099-37847699(+)
chr13:37847878-37848478(+)
chr13:37848768-37849368(+)
chr13:37849440-37850040(+)
chr13:37850230-37850830(+)
chr13:37850718-37851318(+)
chr13:37851235-37851835(+)
chr13:37851773-37852373(+)
chr13:37856350-37856950(+)
chr13:37858550-37859150(+)
chr13:37859250-37859850(+)
chr13:37859655-37860255(+)
chr13:37860072-37860672(+)
chr13:37860490-37861090(+)
chr13:37861433-37862033(+)
chr13:37862118-37862718(+)
chr13:37862870-37863470(+)
chr13:37863276-37863876(+)
chr13:37864739-37865339(+)
chr13:37865161-37865761(+)
chr13:37867221-37867821(+)
chr13:37867870-37868470(+)
chr13:37868550-37869150(+)
chr13:37869120-37869720(+)
chr13:37869588-37870188(+)
chr13:37870183-37870783(+)
chr13:37871415-37872015(+)
chr13:37872100-37872700(+)
chr13:37872680-37873280(+)
chr13:37873120-37873720(+)
chr13:37874050-37874650(+)
chr13:37875025-37875625(+)
chr13:37876298-37876898(+)
chr13:37876724-37877324(+)
chr13:37877639-37878239(+)
chr13:37878490-37879090(+)
chr13:37879209-37879809(+)
chr13:37880847-37881447(+)
chr13:37882790-37883390(+)
chr13:37885200-37885800(+)
chr13:37885710-37886310(+)
chr13:37887433-37888033(+)
chr13:37887915-37888515(+)
chr13:37890690-37891290(+)
chr13:37891302-37891902(+)
chr13:37893025-37893625(+)
chr13:37896555-37897155(+)
chr13:37897870-37898470(+)
chr13:37898340-37898940(+)
chr13:37899190-37899790(+)
chr13:37899880-37900480(+)
chr13:37900395-37900995(+)
chr13:37900843-37901443(+)
chr13:37901288-37901888(+)
chr13:37902550-37903150(+)
chr13:37905613-37906213(+)
chr13:37906220-37906820(+)
chr13:37907116-37907716(+)
chr13:37910683-37911283(+)
chr13:37912330-37912930(+)
chr13:37912765-37913365(+)
chr13:37913187-37913787(+)
chr13:37914961-37915561(+)
chr13:37915998-37916598(+)
chr13:37917658-37918258(+)
chr13:37918113-37918713(+)
chr13:37918700-37919300(+)
chr13:37919423-37920023(+)
chr13:37919962-37920562(+)
chr13:37920642-37921242(+)
chr13:37921150-37921750(+)
chr13:37923270-37923870(+)
chr13:37923920-37924520(+)
chr13:37925257-37925857(+)
chr13:37927120-37927720(+)
chr13:37927960-37928560(+)
chr13:37929670-37930270(+)
chr13:37930950-37931550(+)
chr13:37931574-37932174(+)
chr13:37932410-37933010(+)
chr13:37934632-37935232(+)
chr13:37935531-37936131(+)
chr13:37937230-37937830(+)
chr13:37937650-37938250(+)
chr13:37938068-37938668(+)
chr13:37939041-37939641(+)
chr13:37939539-37940139(+)
chr13:37940140-37940740(+)
chr13:37940990-37941590(+)
chr13:37942494-37943094(+)
chr13:37943667-37944267(+)
chr13:37944595-37945195(+)
chr13:37948420-37949020(+)
chr13:37949105-37949705(+)
chr13:37949827-37950427(+)
chr13:37950470-37951070(+)
chr13:37952120-37952720(+)
chr13:37952592-37953192(+)
chr13:37953490-37954090(+)
chr13:37953916-37954516(+)
chr13:37954570-37955170(+)
chr13:37955515-37956115(+)
chr13:37956149-37956749(+)
chr13:37957027-37957627(+)
chr13:37958045-37958645(+)
chr13:37958567-37959167(+)
chr13:37959198-37959798(+)
chr13:37960289-37960889(+)
chr13:37961540-37962140(+)
chr13:37963220-37963820(+)
chr13:37964782-37965382(+)
chr13:37965918-37966518(+)
chr13:37966445-37967045(+)
chr13:37967578-37968178(+)
chr13:37968851-37969451(+)
chr13:37969614-37970214(+)
chr13:37974385-37974985(+)
chr13:37975645-37976245(+)
chr13:37977850-37978450(+)
chr13:37979630-37980230(+)
chr13:37980122-37980722(+)
chr13:37981283-37981883(+)
chr13:37981965-37982565(+)
chr13:37982440-37983040(+)
chr13:37983141-37983741(+)
chr13:37983787-37984387(+)
chr13:37984327-37984927(+)
chr13:37985380-37985980(+)
chr13:37985890-37986490(+)
chr13:37986390-37986990(+)
chr13:37987147-37987747(+)
chr13:37988627-37989227(+)
chr13:37989250-37989850(+)
chr13:37989806-37990406(+)
chr13:37990429-37991029(+)
chr13:37991072-37991672(+)
chr13:37991696-37992296(+)
chr13:37992506-37993106(+)
chr13:37996720-37997320(+)
chr13:37998983-37999583(+)
chr13:38002067-38002667(+)
chr13:38002632-38003232(+)
chr13:38003250-38003850(+)
chr13:38004016-38004616(+)
chr13:38004490-38005090(+)
chr13:38006490-38007090(+)
chr13:38007106-38007706(+)
chr13:38009484-38010084(+)
chr13:38009939-38010539(+)
chr13:38010710-38011310(+)
chr13:38017032-38017632(+)
chr13:38017583-38018183(+)
chr13:38020525-38021125(+)
chr13:38021070-38021670(+)
chr13:38021570-38022170(+)
chr13:38022180-38022780(+)
chr13:38023560-38024160(+)
chr13:38024299-38024899(+)
chr13:38024879-38025479(+)
chr13:38026040-38026640(+)
chr13:38026630-38027230(+)
chr13:38027298-38027898(+)
chr13:38028870-38029470(+)
chr13:38030076-38030676(+)
chr13:38030548-38031148(+)
chr13:38030950-38031550(+)
chr13:38031638-38032238(+)
chr13:38032487-38033087(+)
chr13:38033722-38034322(+)
chr13:38034209-38034809(+)
chr13:38034750-38035350(+)
chr13:38038954-38039554(+)
chr13:38039481-38040081(+)
chr13:38040229-38040829(+)
chr13:38041110-38041710(+)
chr13:38043590-38044190(+)
chr13:38045042-38045642(+)
chr13:38045710-38046310(+)
chr13:38046470-38047070(+)
chr13:38047061-38047661(+)
chr13:38047630-38048230(+)
chr13:38048414-38049014(+)
chr13:38049157-38049757(+)
chr13:38049968-38050568(+)
chr13:38050902-38051502(+)
chr13:38051460-38052060(+)
chr13:38053550-38054150(+)
chr13:38053962-38054562(+)
chr13:38055111-38055711(+)
chr13:38055621-38056221(+)
chr13:38056352-38056952(+)
chr13:38056913-38057513(+)
chr13:38057450-38058050(+)
chr13:38058084-38058684(+)
chr13:38058566-38059166(+)
chr13:38059155-38059755(+)
chr13:38059797-38060397(+)
chr13:38060321-38060921(+)
chr13:38060750-38061350(+)
chr13:38061296-38061896(+)
chr13:38061972-38062572(+)
chr13:38062790-38063390(+)
chr13:38063755-38064355(+)
chr13:38064269-38064869(+)
chr13:38064957-38065557(+)
chr13:38065626-38066226(+)
chr13:38066092-38066692(+)
chr13:38066863-38067463(+)
chr13:38067809-38068409(+)
chr13:38068310-38068910(+)
chr13:38069091-38069691(+)
chr13:38070110-38070710(+)
chr13:38070678-38071278(+)
chr13:38071450-38072050(+)
chr13:38073630-38074230(+)
chr13:38075239-38075839(+)
chr13:38076475-38077075(+)
chr13:38077150-38077750(+)
chr13:38078251-38078851(+)
chr13:38083390-38083990(+)
chr13:38083863-38084463(+)
chr13:38084483-38085083(+)
chr13:38084910-38085510(+)
chr13:38085490-38086090(+)
chr13:38085890-38086490(+)
chr13:38086420-38087020(+)
chr13:38087050-38087650(+)
chr13:38087680-38088280(+)
chr13:38088451-38089051(+)
chr13:38089151-38089751(+)
chr13:38089740-38090340(+)
chr13:38090817-38091417(+)
chr13:38091630-38092230(+)
chr13:38092208-38092808(+)
chr13:38092670-38093270(+)
chr13:38093685-38094285(+)
chr13:38094330-38094930(+)
chr13:38094924-38095524(+)
chr13:38096195-38096795(+)
chr13:38097099-38097699(+)
chr13:38097630-38098230(+)
chr13:38098172-38098772(+)
chr13:38098690-38099290(+)
chr13:38099610-38100210(+)
chr13:38100486-38101086(+)
chr13:38101069-38101669(+)
chr13:38101966-38102566(+)
chr13:38102810-38103410(+)
chr13:38103233-38103833(+)
chr13:38103982-38104582(+)
chr13:38105126-38105726(+)
chr13:38106760-38107360(+)
chr13:38107710-38108310(+)
chr13:38108208-38108808(+)
chr13:38108706-38109306(+)
chr13:38109595-38110195(+)
chr13:38111310-38111910(+)
chr13:38112570-38113170(+)
chr13:38113285-38113885(+)
chr13:38114231-38114831(+)
chr13:38114742-38115342(+)
chr13:38115164-38115764(+)
chr13:38115629-38116229(+)
chr13:38117390-38117990(+)
chr13:38118891-38119491(+)
chr13:38120204-38120804(+)
chr13:38120950-38121550(+)
chr13:38121450-38122050(+)
chr13:38122010-38122610(+)
chr13:38122770-38123370(+)
chr13:38123510-38124110(+)
chr13:38123970-38124570(+)
chr13:38124870-38125470(+)
chr13:38125470-38126070(+)
chr13:38125930-38126530(+)
chr13:38126339-38126939(+)
chr13:38132843-38133443(+)
chr13:38133248-38133848(+)
chr13:38133938-38134538(+)
chr13:38134572-38135172(+)
chr13:38135003-38135603(+)
chr13:38135598-38136198(+)
chr13:38136390-38136990(+)
chr13:38136950-38137550(+)
chr13:38137665-38138265(+)
chr13:38138618-38139218(+)
chr13:38139290-38139890(+)
chr13:38140160-38140760(+)
chr13:38141440-38142040(+)
chr13:38142159-38142759(+)
chr13:38142775-38143375(+)
chr13:38143258-38143858(+)
chr13:38144630-38145230(+)
chr13:38145379-38145979(+)
chr13:38148910-38149510(+)
chr13:38149498-38150098(+)
chr13:38150636-38151236(+)
chr13:38151570-38152170(+)
chr13:38153010-38153610(+)
chr13:38153810-38154410(+)
chr13:38154590-38155190(+)
chr13:38155410-38156010(+)
chr13:38156230-38156830(+)
chr13:38157839-38158439(+)
chr13:38158690-38159290(+)
chr13:38159130-38159730(+)
chr13:38159558-38160158(+)
chr13:38160121-38160721(+)
chr13:38161245-38161845(+)
chr13:38162999-38163599(+)
chr13:38163427-38164027(+)
chr13:38164310-38164910(+)
chr13:38165484-38166084(+)
chr13:38166390-38166990(+)
chr13:38166950-38167550(+)
chr13:38167490-38168090(+)
chr13:38167927-38168527(+)
chr13:38168545-38169145(+)
chr13:38169172-38169772(+)
chr13:38170003-38170603(+)
chr13:38170480-38171080(+)
chr13:38170919-38171519(+)
chr13:38171606-38172206(+)
chr13:38172160-38172760(+)
chr13:38172627-38173227(+)
chr13:38173050-38173650(+)
chr13:38173526-38174126(+)
chr13:38174710-38175310(+)
chr13:38175130-38175730(+)
chr13:38175741-38176341(+)
chr13:38176146-38176746(+)
chr13:38176772-38177372(+)
chr13:38177639-38178239(+)
chr13:38182070-38182670(+)
chr13:38182801-38183401(+)
chr13:38183490-38184090(+)
chr13:38184114-38184714(+)
chr13:38186193-38186793(+)
chr13:38187285-38187885(+)
chr13:38187870-38188470(+)
chr13:38189328-38189928(+)
chr13:38190171-38190771(+)
chr13:38191162-38191762(+)
chr13:38191913-38192513(+)
chr13:38192593-38193193(+)
chr13:38194003-38194603(+)
chr13:38195378-38195978(+)
chr13:38195795-38196395(+)
chr13:38196620-38197220(+)
chr13:38197323-38197923(+)
chr13:38200120-38200720(+)
chr13:38200631-38201231(+)
chr13:38201487-38202087(+)
chr13:38203320-38203920(+)
chr13:38204750-38205350(+)
chr13:38205190-38205790(+)
chr13:38206355-38206955(+)
chr13:38210914-38211514(+)
chr13:38211568-38212168(+)
chr13:38213050-38213650(+)
chr13:38214528-38215128(+)
chr13:38215464-38216064(+)
chr13:38216231-38216831(+)
chr13:38216760-38217360(+)
chr13:38217730-38218330(+)
chr13:38218530-38219130(+)
chr13:38219253-38219853(+)
chr13:38219924-38220524(+)
chr13:38220526-38221126(+)
chr13:38221146-38221746(+)
chr13:38222650-38223250(+)
chr13:38224701-38225301(+)
chr13:38225287-38225887(+)
chr13:38225878-38226478(+)
chr13:38226622-38227222(+)
chr13:38229450-38230050(+)
chr13:38230540-38231140(+)
chr13:38231183-38231783(+)
chr13:38232005-38232605(+)
chr13:38233009-38233609(+)
chr13:38235508-38236108(+)
chr13:38236901-38237501(+)
chr13:38237771-38238371(+)
chr13:38238730-38239330(+)
chr13:38239433-38240033(+)
chr13:38239985-38240585(+)
chr13:38240790-38241390(+)
chr13:38241692-38242292(+)
chr13:38242403-38243003(+)
chr13:38243968-38244568(+)
chr13:38244930-38245530(+)
chr13:38249430-38250030(+)
chr13:38250240-38250840(+)
chr13:38253077-38253677(+)
chr13:38253997-38254597(+)
chr13:38254563-38255163(+)
chr13:38255239-38255839(+)
chr13:38255688-38256288(+)
chr13:38256472-38257072(+)
chr13:38257470-38258070(+)
chr13:38258130-38258730(+)
chr13:38259238-38259838(+)
chr13:38260638-38261238(+)
chr13:38261955-38262555(+)
chr13:38263075-38263675(+)
chr13:38264405-38265005(+)
chr13:38265870-38266470(+)
chr13:38267305-38267905(+)
chr13:38268143-38268743(+)
chr13:38269257-38269857(+)
chr13:38269930-38270530(+)
chr13:38270445-38271045(+)
chr13:38271076-38271676(+)
chr13:38272590-38273190(+)
chr13:38273755-38274355(+)
chr13:38274262-38274862(+)
chr13:38274922-38275522(+)
chr13:38275361-38275961(+)
chr13:38276031-38276631(+)
chr13:38276761-38277361(+)
chr13:38278879-38279479(+)
chr13:38280035-38280635(+)
chr13:38281264-38281864(+)
chr13:38281937-38282537(+)
chr13:38282950-38283550(+)
chr13:38283382-38283982(+)
chr13:38284091-38284691(+)
chr13:38284570-38285170(+)
chr13:38286600-38287200(+)
chr13:38288250-38288850(+)
chr13:38288690-38289290(+)
chr13:38289150-38289750(+)
chr13:38289608-38290208(+)
chr13:38290505-38291105(+)
chr13:38291312-38291912(+)
chr13:38292284-38292884(+)
chr13:38294191-38294791(+)
chr13:38294821-38295421(+)
chr13:38295344-38295944(+)
chr13:38296347-38296947(+)
chr13:38297642-38298242(+)
chr13:38302649-38303249(+)
chr13:38303169-38303769(+)
chr13:38303859-38304459(+)
chr13:38304528-38305128(+)
chr13:38306990-38307590(+)
chr13:38307870-38308470(+)
chr13:38308360-38308960(+)
chr13:38308790-38309390(+)
chr13:38309348-38309948(+)
chr13:38310061-38310661(+)
chr13:38310632-38311232(+)
chr13:38311850-38312450(+)
chr13:38312530-38313130(+)
chr13:38313190-38313790(+)
chr13:38313710-38314310(+)
chr13:38314587-38315187(+)
chr13:38315475-38316075(+)
chr13:38316318-38316918(+)
chr13:38318210-38318810(+)
chr13:38319120-38319720(+)
chr13:38319868-38320468(+)
chr13:38321237-38321837(+)
chr13:38321732-38322332(+)
chr13:38323290-38323890(+)
chr13:38323830-38324430(+)
chr13:38324838-38325438(+)
chr13:38325630-38326230(+)
chr13:38326201-38326801(+)
chr13:38326718-38327318(+)
chr13:38327725-38328325(+)
chr13:38328366-38328966(+)
chr13:38329660-38330260(+)
chr13:38333242-38333842(+)
chr13:38337885-38338485(+)
chr13:38340547-38341147(+)
chr13:38343118-38343718(+)
chr13:38345268-38345868(+)
chr13:38345830-38346430(+)
chr13:38346836-38347436(+)
chr13:38349908-38350508(+)
chr13:38351913-38352513(+)
chr13:38352794-38353394(+)
chr13:38353575-38354175(+)
chr13:38354812-38355412(+)
chr13:38355254-38355854(+)
chr13:38355911-38356511(+)
chr13:38357040-38357640(+)
chr13:38359893-38360493(+)
chr13:38360349-38360949(+)
chr13:38362396-38362996(+)
chr13:38363115-38363715(+)
chr13:38363652-38364252(+)
chr13:38365768-38366368(+)
chr13:38366694-38367294(+)
chr13:38368390-38368990(+)
chr13:38369340-38369940(+)
chr13:38369890-38370490(+)
chr13:38371230-38371830(+)
chr13:38371672-38372272(+)
chr13:38378095-38378695(+)
chr13:38379405-38380005(+)
chr13:38380716-38381316(+)
chr13:38382590-38383190(+)
chr13:38385471-38386071(+)
chr13:38389189-38389789(+)
chr13:38390304-38390904(+)
chr13:38394410-38395010(+)
chr13:38401180-38401780(+)
chr13:38403500-38404100(+)
chr13:38407450-38408050(+)
chr13:38408260-38408860(+)
chr13:38409356-38409956(+)
chr13:38409936-38410536(+)
chr13:38410649-38411249(+)
chr13:38411094-38411694(+)
chr13:38412038-38412638(+)
chr13:38413152-38413752(+)
chr13:38416470-38417070(+)
chr13:38418650-38419250(+)
chr13:38419311-38419911(+)
chr13:38424718-38425318(+)
chr13:38425750-38426350(+)
chr13:38426858-38427458(+)
chr13:38428690-38429290(+)
chr13:38429298-38429898(+)
chr13:38430558-38431158(+)
chr13:38434610-38435210(+)
chr13:38435553-38436153(+)
chr13:38436570-38437170(+)
chr13:38437490-38438090(+)
chr13:38438093-38438693(+)
chr13:38438510-38439110(+)
chr13:38441770-38442370(+)
chr13:38442711-38443311(+)
chr13:38443264-38443864(+)
chr13:38443690-38444290(+)
chr13:38444237-38444837(+)
chr13:38445048-38445648(+)
chr13:38446150-38446750(+)
chr13:38446702-38447302(+)
chr13:38449940-38450540(+)
chr13:38452533-38453133(+)
chr13:38452956-38453556(+)
chr13:38455514-38456114(+)
chr13:38456773-38457373(+)
chr13:38458690-38459290(+)
chr13:38460130-38460730(+)
chr13:38460929-38461529(+)
chr13:38461970-38462570(+)
chr13:38463139-38463739(+)
chr13:38463790-38464390(+)
chr13:38464195-38464795(+)
chr13:38466246-38466846(+)
chr13:38466855-38467455(+)
chr13:38467341-38467941(+)
chr13:38467895-38468495(+)
chr13:38471215-38471815(+)
chr13:38472350-38472950(+)
chr13:38472870-38473470(+)
chr13:38473762-38474362(+)
chr13:38475970-38476570(+)
chr13:38477450-38478050(+)
chr13:38478738-38479338(+)
chr13:38479754-38480354(+)
chr13:38483060-38483660(+)
chr13:38484850-38485450(+)
chr13:38489065-38489665(+)
chr13:38490016-38490616(+)
chr13:38490762-38491362(+)
chr13:38492328-38492928(+)
chr13:38492852-38493452(+)
chr13:38493396-38493996(+)
chr13:38493846-38494446(+)
chr13:38497191-38497791(+)
chr13:38498572-38499172(+)
chr13:38499927-38500527(+)
chr13:38501601-38502201(+)
chr13:38503411-38504011(+)
chr13:38504460-38505060(+)
chr13:38504950-38505550(+)
chr13:38505718-38506318(+)
chr13:38508450-38509050(+)
chr13:38508870-38509470(+)
chr13:38509945-38510545(+)
chr13:38511130-38511730(+)
chr13:38512762-38513362(+)
chr13:38514810-38515410(+)
chr13:38515450-38516050(+)
chr13:38517080-38517680(+)
chr13:38518078-38518678(+)
chr13:38519034-38519634(+)
chr13:38519750-38520350(+)
chr13:38520203-38520803(+)
chr13:38521690-38522290(+)
chr13:38522449-38523049(+)
chr13:38523194-38523794(+)
chr13:38524052-38524652(+)
chr13:38524970-38525570(+)
chr13:38526036-38526636(+)
chr13:38526860-38527460(+)
chr13:38527763-38528363(+)
chr13:38528293-38528893(+)
chr13:38529000-38529600(+)
chr13:38529650-38530250(+)
chr13:38530150-38530750(+)
chr13:38530555-38531155(+)
chr13:38531030-38531630(+)
chr13:38533366-38533966(+)
chr13:38534451-38535051(+)
chr13:38536350-38536950(+)
chr13:38537070-38537670(+)
chr13:38537910-38538510(+)
chr13:38538510-38539110(+)
chr13:38539350-38539950(+)
chr13:38540305-38540905(+)
chr13:38541410-38542010(+)
chr13:38543710-38544310(+)
chr13:38545670-38546270(+)
chr13:38546475-38547075(+)
chr13:38547090-38547690(+)
chr13:38547620-38548220(+)
chr13:38548365-38548965(+)
chr13:38549860-38550460(+)
chr13:38554555-38555155(+)
chr13:38555979-38556579(+)
chr13:38556655-38557255(+)
chr13:38558390-38558990(+)
chr13:38559370-38559970(+)
chr13:38560297-38560897(+)
chr13:38560892-38561492(+)
chr13:38562950-38563550(+)
chr13:38568358-38568958(+)
chr13:38569108-38569708(+)
chr13:38570434-38571034(+)
chr13:38570887-38571487(+)
chr13:38571669-38572269(+)
chr13:38572340-38572940(+)
chr13:38574552-38575152(+)
chr13:38575480-38576080(+)
chr13:38576622-38577222(+)
chr13:38577350-38577950(+)
chr13:38579290-38579890(+)
chr13:38581260-38581860(+)
chr13:38582665-38583265(+)
chr13:38583680-38584280(+)
chr13:38585460-38586060(+)
chr13:38586154-38586754(+)
chr13:38586689-38587289(+)
chr13:38587905-38588505(+)
chr13:38591330-38591930(+)
chr13:38597644-38598244(+)
chr13:38598460-38599060(+)
chr13:38600450-38601050(+)
chr13:38600880-38601480(+)
chr13:38605695-38606295(+)
chr13:38608590-38609190(+)
chr13:38609382-38609982(+)
chr13:38615823-38616423(+)
chr13:38616788-38617388(+)
chr13:38617291-38617891(+)
chr13:38618205-38618805(+)
chr13:38618723-38619323(+)
chr13:38619157-38619757(+)
chr13:38619787-38620387(+)
chr13:38620690-38621290(+)
chr13:38621970-38622570(+)
chr13:38625671-38626271(+)
chr13:38627190-38627790(+)
chr13:38628054-38628654(+)
chr13:38629460-38630060(+)
chr13:38632710-38633310(+)
chr13:38633410-38634010(+)
chr13:38634790-38635390(+)
chr13:38636040-38636640(+)
chr13:38636500-38637100(+)
chr13:38637650-38638250(+)
chr13:38638354-38638954(+)
chr13:38639250-38639850(+)
chr13:38641840-38642440(+)
chr13:38645590-38646190(+)
chr13:38646538-38647138(+)
chr13:38647506-38648106(+)
chr13:38648198-38648798(+)
chr13:38649520-38650120(+)
chr13:38650130-38650730(+)
chr13:38650754-38651354(+)
chr13:38651231-38651831(+)
chr13:38651910-38652510(+)
chr13:38654070-38654670(+)
chr13:38656390-38656990(+)
chr13:38658730-38659330(+)
chr13:38659605-38660205(+)
chr13:38660433-38661033(+)
chr13:38660950-38661550(+)
chr13:38662470-38663070(+)
chr13:38663195-38663795(+)
chr13:38664986-38665586(+)
chr13:38665670-38666270(+)
chr13:38666736-38667336(+)
chr13:38667420-38668020(+)
chr13:38669830-38670430(+)
chr13:38670564-38671164(+)
chr13:38671310-38671910(+)
chr13:38672830-38673430(+)
chr13:38673910-38674510(+)
chr13:38674655-38675255(+)
chr13:38676370-38676970(+)
chr13:38677829-38678429(+)
chr13:38678470-38679070(+)
chr13:38681538-38682138(+)
chr13:38683868-38684468(+)
chr13:38684436-38685036(+)
chr13:38684910-38685510(+)
chr13:38686564-38687164(+)
chr13:38693077-38693677(+)
chr13:38693854-38694454(+)
chr13:38695281-38695881(+)
chr13:38696870-38697470(+)
chr13:38697520-38698120(+)
chr13:38697960-38698560(+)
chr13:38699107-38699707(+)
chr13:38700735-38701335(+)
chr13:38701260-38701860(+)
chr13:38702090-38702690(+)
chr13:38705130-38705730(+)
chr13:38705910-38706510(+)
chr13:38706501-38707101(+)
chr13:38708783-38709383(+)
chr13:38709652-38710252(+)
chr13:38714690-38715290(+)
chr13:38715776-38716376(+)
chr13:38716746-38717346(+)
chr13:38718298-38718898(+)
chr13:38721088-38721688(+)
chr13:38722230-38722830(+)
chr13:38723090-38723690(+)
chr13:38723766-38724366(+)
chr13:38724890-38725490(+)
chr13:38726050-38726650(+)
chr13:38726630-38727230(+)
chr13:38727273-38727873(+)
chr13:38728300-38728900(+)
chr13:38728960-38729560(+)
chr13:38729480-38730080(+)
chr13:38731490-38732090(+)
chr13:38732410-38733010(+)
chr13:38733030-38733630(+)
chr13:38734342-38734942(+)
chr13:38736508-38737108(+)
chr13:38737310-38737910(+)
chr13:38738160-38738760(+)
chr13:38740153-38740753(+)
chr13:38741392-38741992(+)
chr13:38745250-38745850(+)
chr13:38746399-38746999(+)
chr13:38747440-38748040(+)
chr13:38748510-38749110(+)
chr13:38750650-38751250(+)
chr13:38751987-38752587(+)
chr13:38752624-38753224(+)
chr13:38754136-38754736(+)
chr13:38754626-38755226(+)
chr13:38755188-38755788(+)
chr13:38756230-38756830(+)
chr13:38757310-38757910(+)
chr13:38757797-38758397(+)
chr13:38759530-38760130(+)
chr13:38760382-38760982(+)
chr13:38761310-38761910(+)
chr13:38762635-38763235(+)
chr13:38763450-38764050(+)
chr13:38764020-38764620(+)
chr13:38764650-38765250(+)
chr13:38765123-38765723(+)
chr13:38769310-38769910(+)
chr13:38771563-38772163(+)
chr13:38773275-38773875(+)
chr13:38774690-38775290(+)
chr13:38775870-38776470(+)
chr13:38776779-38777379(+)
chr13:38778025-38778625(+)
chr13:38778613-38779213(+)
chr13:38780090-38780690(+)
chr13:38780670-38781270(+)
chr13:38781752-38782352(+)
chr13:38783950-38784550(+)
chr13:38785043-38785643(+)
chr13:38785863-38786463(+)
chr13:38786450-38787050(+)
chr13:38787297-38787897(+)
chr13:38787832-38788432(+)
chr13:38789170-38789770(+)
chr13:38790120-38790720(+)
chr13:38791470-38792070(+)
chr13:38793410-38794010(+)
chr13:38793890-38794490(+)
chr13:38795155-38795755(+)
chr13:38795680-38796280(+)
chr13:38797121-38797721(+)
chr13:38797670-38798270(+)
chr13:38798170-38798770(+)
chr13:38802264-38802864(+)
chr13:38802752-38803352(+)
chr13:38805180-38805780(+)
chr13:38808310-38808910(+)
chr13:38811878-38812478(+)
chr13:38813562-38814162(+)
chr13:38815210-38815810(+)
chr13:38816690-38817290(+)
chr13:38819794-38820394(+)
chr13:38820493-38821093(+)
chr13:38821146-38821746(+)
chr13:38821738-38822338(+)
chr13:38823070-38823670(+)
chr13:38823510-38824110(+)
chr13:38823933-38824533(+)
chr13:38825930-38826530(+)
chr13:38828190-38828790(+)
chr13:38828710-38829310(+)
chr13:38829453-38830053(+)
chr13:38830905-38831505(+)
chr13:38833980-38834580(+)
chr13:38834809-38835409(+)
chr13:38835770-38836370(+)
chr13:38836250-38836850(+)
chr13:38836970-38837570(+)
chr13:38837890-38838490(+)
chr13:38838600-38839200(+)
chr13:38839143-38839743(+)
chr13:38839730-38840330(+)
chr13:38840510-38841110(+)
chr13:38843786-38844386(+)
chr13:38844785-38845385(+)
chr13:38845590-38846190(+)
chr13:38848460-38849060(+)
chr13:38851670-38852270(+)
chr13:38857351-38857951(+)
chr13:38860050-38860650(+)
chr13:38861016-38861616(+)
chr13:38867940-38868540(+)
chr13:38869106-38869706(+)
chr13:38874350-38874950(+)
chr13:38875289-38875889(+)
chr13:38876040-38876640(+)
chr13:38876494-38877094(+)
chr13:38877056-38877656(+)
chr13:38877930-38878530(+)
chr13:38879370-38879970(+)
chr13:38880010-38880610(+)
chr13:38880493-38881093(+)
chr13:38882766-38883366(+)
chr13:38883507-38884107(+)
chr13:38884110-38884710(+)
chr13:38884850-38885450(+)
chr13:38885720-38886320(+)
chr13:38890155-38890755(+)
chr13:38891910-38892510(+)
chr13:38893775-38894375(+)
chr13:38895580-38896180(+)
chr13:38896886-38897486(+)
chr13:38897990-38898590(+)
chr13:38898560-38899160(+)
chr13:38899855-38900455(+)
chr13:38900633-38901233(+)
chr13:38901407-38902007(+)
chr13:38901910-38902510(+)
chr13:38903013-38903613(+)
chr13:38905330-38905930(+)
chr13:38906830-38907430(+)
chr13:38907283-38907883(+)
chr13:38908813-38909413(+)
chr13:38909290-38909890(+)
chr13:38909986-38910586(+)
chr13:38912080-38912680(+)
chr13:38914668-38915268(+)
chr13:38915322-38915922(+)
chr13:38920090-38920690(+)
chr13:38920783-38921383(+)
chr13:38921629-38922229(+)
chr13:38922828-38923428(+)
chr13:38923528-38924128(+)
chr13:38924100-38924700(+)
chr13:38925440-38926040(+)
chr13:38926330-38926930(+)
chr13:38927110-38927710(+)
chr13:38928203-38928803(+)
chr13:38932683-38933283(+)
chr13:38933490-38934090(+)
chr13:38934900-38935500(+)
chr13:38935564-38936164(+)
chr13:38936190-38936790(+)
chr13:38938301-38938901(+)
chr13:38939740-38940340(+)
chr13:38940510-38941110(+)
chr13:38941203-38941803(+)
chr13:38941910-38942510(+)
chr13:38942856-38943456(+)
chr13:38946910-38947510(+)
chr13:38947990-38948590(+)
chr13:38948830-38949430(+)
chr13:38949350-38949950(+)
chr13:38950627-38951227(+)
chr13:38952090-38952690(+)
chr13:38953189-38953789(+)
chr13:38955305-38955905(+)
chr13:38955919-38956519(+)
chr13:38956410-38957010(+)
chr13:38956830-38957430(+)
chr13:38958251-38958851(+)
chr13:38959230-38959830(+)
chr13:38960438-38961038(+)
chr13:38962177-38962777(+)
chr13:38962714-38963314(+)
chr13:38964999-38965599(+)
chr13:38965728-38966328(+)
chr13:38966230-38966830(+)
chr13:38967700-38968300(+)
chr13:38968270-38968870(+)
chr13:38968931-38969531(+)
chr13:38969409-38970009(+)
chr13:38971142-38971742(+)
chr13:38972892-38973492(+)
chr13:38973594-38974194(+)
chr13:38975291-38975891(+)
chr13:38976160-38976760(+)
chr13:38976590-38977190(+)
chr13:38977240-38977840(+)
chr13:38977950-38978550(+)
chr13:38979446-38980046(+)
chr13:38980080-38980680(+)
chr13:38981810-38982410(+)
chr13:38983818-38984418(+)
chr13:38984420-38985020(+)
chr13:38986307-38986907(+)
chr13:38988082-38988682(+)
chr13:38989259-38989859(+)
chr13:38990055-38990655(+)
chr13:38991142-38991742(+)
chr13:38991812-38992412(+)
chr13:38992314-38992914(+)
chr13:38993500-38994100(+)
chr13:38995370-38995970(+)
chr13:38995915-38996515(+)
chr13:38998335-38998935(+)
chr13:38998780-38999380(+)
chr13:39000590-39001190(+)
chr13:39001230-39001830(+)
chr13:39001770-39002370(+)
chr13:39002560-39003160(+)
chr13:39003450-39004050(+)
chr13:39003913-39004513(+)
chr13:39004811-39005411(+)
chr13:39005520-39006120(+)
chr13:39007323-39007923(+)
chr13:39009300-39009900(+)
chr13:39010650-39011250(+)
chr13:39011490-39012090(+)
chr13:39011890-39012490(+)
chr13:39012290-39012890(+)
chr13:39013010-39013610(+)
chr13:39013990-39014590(+)
chr13:39014704-39015304(+)
chr13:39015345-39015945(+)
chr13:39016030-39016630(+)
chr13:39016890-39017490(+)
chr13:39017930-39018530(+)
chr13:39018966-39019566(+)
chr13:39019726-39020326(+)
chr13:39021271-39021871(+)
chr13:39022315-39022915(+)
chr13:39025910-39026510(+)
chr13:39026986-39027586(+)
chr13:39029413-39030013(+)
chr13:39031470-39032070(+)
chr13:39032350-39032950(+)
chr13:39034264-39034864(+)
chr13:39035290-39035890(+)
chr13:39036650-39037250(+)
chr13:39037134-39037734(+)
chr13:39037650-39038250(+)
chr13:39038330-39038930(+)
chr13:39040354-39040954(+)
chr13:39041588-39042188(+)
chr13:39042110-39042710(+)
chr13:39043494-39044094(+)
chr13:39044146-39044746(+)
chr13:39045210-39045810(+)
chr13:39046594-39047194(+)
chr13:39047256-39047856(+)
chr13:39047810-39048410(+)
chr13:39048230-39048830(+)
chr13:39048990-39049590(+)
chr13:39049815-39050415(+)
chr13:39050450-39051050(+)
chr13:39051713-39052313(+)
chr13:39052853-39053453(+)
chr13:39053420-39054020(+)
chr13:39054830-39055430(+)
chr13:39055530-39056130(+)
chr13:39056261-39056861(+)
chr13:39057680-39058280(+)
chr13:39061115-39061715(+)
chr13:39061810-39062410(+)
chr13:39062578-39063178(+)
chr13:39064190-39064790(+)
chr13:39066918-39067518(+)
chr13:39068387-39068987(+)
chr13:39069181-39069781(+)
chr13:39070999-39071599(+)
chr13:39071852-39072452(+)
chr13:39073990-39074590(+)
chr13:39085080-39085680(+)
chr13:39085850-39086450(+)
chr13:39086550-39087150(+)
chr13:39088680-39089280(+)
chr13:39089850-39090450(+)
chr13:39090590-39091190(+)
chr13:39092321-39092921(+)
chr13:39093068-39093668(+)
chr13:39093558-39094158(+)
chr13:39094148-39094748(+)
chr13:39097530-39098130(+)
chr13:39099110-39099710(+)
chr13:39100153-39100753(+)
chr13:39101101-39101701(+)
chr13:39101658-39102258(+)
chr13:39102370-39102970(+)
chr13:39103039-39103639(+)
chr13:39103770-39104370(+)
chr13:39104510-39105110(+)
chr13:39107759-39108359(+)
chr13:39108630-39109230(+)
chr13:39109197-39109797(+)
chr13:39110294-39110894(+)
chr13:39111193-39111793(+)
chr13:39112453-39113053(+)
chr13:39113540-39114140(+)
chr13:39114850-39115450(+)
chr13:39115270-39115870(+)
chr13:39116580-39117180(+)
chr13:39117614-39118214(+)
chr13:39118450-39119050(+)
chr13:39119194-39119794(+)
chr13:39119890-39120490(+)
chr13:39120708-39121308(+)
chr13:39121600-39122200(+)
chr13:39122937-39123537(+)
chr13:39128030-39128630(+)
chr13:39131146-39131746(+)
chr13:39131690-39132290(+)
chr13:39134695-39135295(+)
chr13:39135157-39135757(+)
chr13:39135740-39136340(+)
chr13:39136150-39136750(+)
chr13:39137808-39138408(+)
chr13:39138225-39138825(+)
chr13:39138741-39139341(+)
chr13:39140070-39140670(+)
chr13:39140579-39141179(+)
chr13:39141370-39141970(+)
chr13:39143203-39143803(+)
chr13:39144050-39144650(+)
chr13:39144724-39145324(+)
chr13:39145850-39146450(+)
chr13:39148123-39148723(+)
chr13:39148810-39149410(+)
chr13:39149466-39150066(+)
chr13:39151082-39151682(+)
chr13:39152730-39153330(+)
chr13:39153435-39154035(+)
chr13:39153910-39154510(+)
chr13:39154655-39155255(+)
chr13:39156156-39156756(+)
chr13:39156830-39157430(+)
chr13:39158882-39159482(+)
chr13:39162730-39163330(+)
chr13:39163830-39164430(+)
chr13:39164260-39164860(+)
chr13:39164979-39165579(+)
chr13:39165450-39166050(+)
chr13:39166580-39167180(+)
chr13:39168870-39169470(+)
chr13:39172250-39172850(+)
chr13:39174370-39174970(+)
chr13:39174810-39175410(+)
chr13:39176317-39176917(+)
chr13:39176830-39177430(+)
chr13:39177814-39178414(+)
chr13:39178430-39179030(+)
chr13:39181008-39181608(+)
chr13:39182370-39182970(+)
chr13:39184180-39184780(+)
chr13:39184650-39185250(+)
chr13:39185364-39185964(+)
chr13:39185805-39186405(+)
chr13:39187372-39187972(+)
chr13:39188487-39189087(+)
chr13:39189141-39189741(+)
chr13:39192045-39192645(+)
chr13:39192886-39193486(+)
chr13:39193590-39194190(+)
chr13:39194250-39194850(+)
chr13:39194890-39195490(+)
chr13:39195750-39196350(+)
chr13:39196340-39196940(+)
chr13:39196761-39197361(+)
chr13:39197770-39198370(+)
chr13:39198270-39198870(+)
chr13:39198849-39199449(+)
chr13:39200313-39200913(+)
chr13:39200856-39201456(+)
chr13:39202010-39202610(+)
chr13:39202646-39203246(+)
chr13:39203378-39203978(+)
chr13:39204778-39205378(+)
chr13:39205350-39205950(+)
chr13:39209026-39209626(+)
chr13:39209485-39210085(+)
chr13:39210111-39210711(+)
chr13:39210819-39211419(+)
chr13:39211598-39212198(+)
chr13:39212404-39213004(+)
chr13:39214030-39214630(+)
chr13:39215570-39216170(+)
chr13:39216220-39216820(+)
chr13:39216790-39217390(+)
chr13:39219825-39220425(+)
chr13:39220310-39220910(+)
chr13:39220760-39221360(+)
chr13:39221222-39221822(+)
chr13:39222260-39222860(+)
chr13:39222918-39223518(+)
chr13:39223710-39224310(+)
chr13:39224420-39225020(+)
chr13:39225757-39226357(+)
chr13:39226703-39227303(+)
chr13:39227129-39227729(+)
chr13:39227750-39228350(+)
chr13:39228242-39228842(+)
chr13:39230145-39230745(+)
chr13:39230729-39231329(+)
chr13:39231212-39231812(+)
chr13:39231870-39232470(+)
chr13:39233034-39233634(+)
chr13:39233782-39234382(+)
chr13:39234827-39235427(+)
chr13:39235286-39235886(+)
chr13:39236383-39236983(+)
chr13:39237202-39237802(+)
chr13:39238409-39239009(+)
chr13:39238977-39239577(+)
chr13:39239756-39240356(+)
chr13:39240450-39241050(+)
chr13:39241724-39242324(+)
chr13:39242470-39243070(+)
chr13:39243060-39243660(+)
chr13:39243610-39244210(+)
chr13:39244150-39244750(+)
chr13:39244680-39245280(+)
chr13:39245170-39245770(+)
chr13:39245580-39246180(+)
chr13:39246010-39246610(+)
chr13:39247440-39248040(+)
chr13:39248171-39248771(+)
chr13:39250930-39251530(+)
chr13:39251370-39251970(+)
chr13:39251980-39252580(+)
chr13:39252703-39253303(+)
chr13:39253994-39254594(+)
chr13:39254724-39255324(+)
chr13:39255270-39255870(+)
chr13:39255730-39256330(+)
chr13:39256139-39256739(+)
chr13:39257131-39257731(+)
chr13:39258711-39259311(+)
chr13:39259527-39260127(+)
chr13:39260132-39260732(+)
chr13:39260821-39261421(+)
chr13:39261238-39261838(+)
chr13:39261653-39262253(+)
chr13:39262250-39262850(+)
chr13:39262792-39263392(+)
chr13:39263520-39264120(+)
chr13:39263950-39264550(+)
chr13:39264716-39265316(+)
chr13:39265550-39266150(+)
chr13:39266110-39266710(+)
chr13:39266670-39267270(+)
chr13:39267627-39268227(+)
chr13:39268296-39268896(+)
chr13:39268735-39269335(+)
chr13:39269375-39269975(+)
chr13:39270830-39271430(+)
chr13:39271238-39271838(+)
chr13:39271949-39272549(+)
chr13:39272474-39273074(+)
chr13:39274085-39274685(+)
chr13:39274510-39275110(+)
chr13:39275120-39275720(+)
chr13:39275935-39276535(+)
chr13:39276681-39277281(+)
chr13:39277265-39277865(+)
chr13:39278675-39279275(+)
chr13:39279428-39280028(+)
chr13:39280275-39280875(+)
chr13:39280774-39281374(+)
chr13:39281586-39282186(+)
chr13:39282920-39283520(+)
chr13:39283815-39284415(+)
chr13:39284450-39285050(+)
chr13:39285150-39285750(+)
chr13:39286065-39286665(+)
chr13:39286642-39287242(+)
chr13:39287087-39287687(+)
chr13:39290382-39290982(+)
chr13:39290892-39291492(+)
chr13:39292674-39293274(+)
chr13:39293410-39294010(+)
chr13:39294120-39294720(+)
chr13:39295580-39296180(+)
chr13:39296653-39297253(+)
chr13:39297753-39298353(+)
chr13:39300263-39300863(+)
chr13:39301640-39302240(+)
chr13:39303095-39303695(+)
chr13:39304302-39304902(+)
chr13:39304985-39305585(+)
chr13:39305432-39306032(+)
chr13:39307173-39307773(+)
chr13:39309270-39309870(+)
chr13:39309838-39310438(+)
chr13:39311730-39312330(+)
chr13:39312590-39313190(+)
chr13:39314450-39315050(+)
chr13:39315083-39315683(+)
chr13:39315666-39316266(+)
chr13:39316718-39317318(+)
chr13:39317489-39318089(+)
chr13:39319170-39319770(+)
chr13:39319810-39320410(+)
chr13:39320710-39321310(+)
chr13:39321791-39322391(+)
chr13:39322370-39322970(+)
chr13:39323130-39323730(+)
chr13:39325305-39325905(+)
chr13:39325834-39326434(+)
chr13:39326723-39327323(+)
chr13:39327524-39328124(+)
chr13:39327949-39328549(+)
chr13:39328370-39328970(+)
chr13:39329849-39330449(+)
chr13:39330270-39330870(+)
chr13:39332315-39332915(+)
chr13:39333432-39334032(+)
chr13:39335070-39335670(+)
chr13:39335664-39336264(+)
chr13:39337114-39337714(+)
chr13:39337772-39338372(+)
chr13:39338439-39339039(+)
chr13:39340916-39341516(+)
chr13:39341568-39342168(+)
chr13:39342711-39343311(+)
chr13:39343592-39344192(+)
chr13:39344160-39344760(+)
chr13:39344722-39345322(+)
chr13:39346111-39346711(+)
chr13:39347230-39347830(+)
chr13:39350084-39350684(+)
chr13:39351631-39352231(+)
chr13:39352310-39352910(+)
chr13:39353249-39353849(+)
chr13:39353810-39354410(+)
chr13:39354762-39355362(+)
chr13:39355910-39356510(+)
chr13:39357250-39357850(+)
chr13:39358097-39358697(+)
chr13:39358506-39359106(+)
chr13:39359095-39359695(+)
chr13:39361010-39361610(+)
chr13:39362225-39362825(+)
chr13:39364003-39364603(+)
chr13:39364940-39365540(+)
chr13:39365510-39366110(+)
chr13:39367030-39367630(+)
chr13:39370894-39371494(+)
chr13:39371860-39372460(+)
chr13:39373430-39374030(+)
chr13:39374570-39375170(+)
chr13:39375000-39375600(+)
chr13:39375710-39376310(+)
chr13:39376646-39377246(+)
chr13:39377495-39378095(+)
chr13:39378046-39378646(+)
chr13:39378580-39379180(+)
chr13:39380005-39380605(+)
chr13:39380730-39381330(+)
chr13:39383050-39383650(+)
chr13:39384456-39385056(+)
chr13:39386490-39387090(+)
chr13:39387132-39387732(+)
chr13:39387844-39388444(+)
chr13:39388380-39388980(+)
chr13:39388954-39389554(+)
chr13:39389530-39390130(+)
chr13:39393112-39393712(+)
chr13:39393624-39394224(+)
chr13:39394145-39394745(+)
chr13:39394706-39395306(+)
chr13:39395799-39396399(+)
chr13:39396215-39396815(+)
chr13:39397270-39397870(+)
chr13:39397710-39398310(+)
chr13:39398446-39399046(+)
chr13:39399010-39399610(+)
chr13:39399474-39400074(+)
chr13:39400333-39400933(+)
chr13:39401360-39401960(+)
chr13:39401910-39402510(+)
chr13:39404214-39404814(+)
chr13:39404705-39405305(+)
chr13:39405670-39406270(+)
chr13:39406730-39407330(+)
chr13:39410370-39410970(+)
chr13:39411730-39412330(+)
chr13:39412830-39413430(+)
chr13:39413290-39413890(+)
chr13:39413875-39414475(+)
chr13:39414720-39415320(+)
chr13:39415300-39415900(+)
chr13:39416025-39416625(+)
chr13:39416525-39417125(+)
chr13:39417370-39417970(+)
chr13:39418008-39418608(+)
chr13:39418640-39419240(+)
chr13:39419204-39419804(+)
chr13:39420259-39420859(+)
chr13:39421090-39421690(+)
chr13:39421750-39422350(+)
chr13:39422400-39423000(+)
chr13:39422810-39423410(+)
chr13:39423320-39423920(+)
chr13:39424888-39425488(+)
chr13:39425458-39426058(+)
chr13:39426012-39426612(+)
chr13:39427260-39427860(+)
chr13:39428289-39428889(+)
chr13:39430370-39430970(+)
chr13:39431327-39431927(+)
chr13:39432070-39432670(+)
chr13:39432860-39433460(+)
chr13:39433930-39434530(+)
chr13:39436400-39437000(+)
chr13:39438074-39438674(+)
chr13:39440645-39441245(+)
chr13:39442455-39443055(+)
chr13:39442965-39443565(+)
chr13:39445251-39445851(+)
chr13:39446699-39447299(+)
chr13:39447430-39448030(+)
chr13:39448425-39449025(+)
chr13:39448866-39449466(+)
chr13:39449422-39450022(+)
chr13:39449930-39450530(+)
chr13:39451350-39451950(+)
chr13:39451790-39452390(+)
chr13:39452758-39453358(+)
chr13:39453298-39453898(+)
chr13:39454350-39454950(+)
chr13:39455990-39456590(+)
chr13:39456606-39457206(+)
chr13:39457843-39458443(+)
chr13:39458613-39459213(+)
chr13:39461836-39462436(+)
chr13:39462437-39463037(+)
chr13:39464210-39464810(+)
chr13:39465670-39466270(+)
chr13:39467123-39467723(+)
chr13:39467690-39468290(+)
chr13:39468370-39468970(+)
chr13:39469393-39469993(+)
chr13:39469990-39470590(+)
chr13:39471010-39471610(+)
chr13:39471561-39472161(+)
chr13:39472554-39473154(+)
chr13:39473098-39473698(+)
chr13:39473553-39474153(+)
chr13:39474233-39474833(+)
chr13:39474829-39475429(+)
chr13:39475290-39475890(+)
chr13:39476100-39476700(+)
chr13:39476508-39477108(+)
chr13:39478988-39479588(+)
chr13:39479907-39480507(+)
chr13:39481310-39481910(+)
chr13:39482610-39483210(+)
chr13:39484547-39485147(+)
chr13:39485549-39486149(+)
chr13:39486699-39487299(+)
chr13:39487240-39487840(+)
chr13:39487696-39488296(+)
chr13:39488139-39488739(+)
chr13:39488646-39489246(+)
chr13:39489440-39490040(+)
chr13:39490977-39491577(+)
chr13:39491730-39492330(+)
chr13:39492180-39492780(+)
chr13:39493430-39494030(+)
chr13:39494705-39495305(+)
chr13:39495294-39495894(+)
chr13:39498230-39498830(+)
chr13:39498990-39499590(+)
chr13:39500014-39500614(+)
chr13:39501190-39501790(+)
chr13:39502390-39502990(+)
chr13:39503559-39504159(+)
chr13:39504116-39504716(+)
chr13:39504710-39505310(+)
chr13:39505180-39505780(+)
chr13:39506170-39506770(+)
chr13:39506945-39507545(+)
chr13:39507749-39508349(+)
chr13:39509110-39509710(+)
chr13:39509770-39510370(+)
chr13:39510391-39510991(+)
chr13:39511570-39512170(+)
chr13:39512330-39512930(+)
chr13:39513562-39514162(+)
chr13:39514474-39515074(+)
chr13:39514910-39515510(+)
chr13:39515341-39515941(+)
chr13:39516373-39516973(+)
chr13:39517289-39517889(+)
chr13:39518232-39518832(+)
chr13:39518830-39519430(+)
chr13:39519670-39520270(+)
chr13:39520394-39520994(+)
chr13:39521121-39521721(+)
chr13:39521842-39522442(+)
chr13:39522623-39523223(+)
chr13:39523225-39523825(+)
chr13:39524310-39524910(+)
chr13:39525059-39525659(+)
chr13:39525701-39526301(+)
chr13:39526833-39527433(+)
chr13:39527770-39528370(+)
chr13:39528310-39528910(+)
chr13:39528852-39529452(+)
chr13:39529270-39529870(+)
chr13:39530110-39530710(+)
chr13:39531290-39531890(+)
chr13:39531900-39532500(+)
chr13:39532330-39532930(+)
chr13:39533050-39533650(+)
chr13:39534710-39535310(+)
chr13:39535240-39535840(+)
chr13:39536488-39537088(+)
chr13:39537095-39537695(+)
chr13:39538860-39539460(+)
chr13:39539405-39540005(+)
chr13:39540030-39540630(+)
chr13:39540695-39541295(+)
chr13:39541429-39542029(+)
chr13:39541910-39542510(+)
chr13:39543231-39543831(+)
chr13:39544650-39545250(+)
chr13:39545490-39546090(+)
chr13:39546120-39546720(+)
chr13:39547320-39547920(+)
chr13:39547954-39548554(+)
chr13:39548433-39549033(+)
chr13:39548850-39549450(+)
chr13:39549250-39549850(+)
chr13:39550689-39551289(+)
chr13:39553946-39554546(+)
chr13:39554625-39555225(+)
chr13:39555054-39555654(+)
chr13:39556340-39556940(+)
chr13:39557910-39558510(+)
chr13:39558530-39559130(+)
chr13:39559384-39559984(+)
chr13:39560418-39561018(+)
chr13:39562110-39562710(+)
chr13:39563204-39563804(+)
chr13:39564698-39565298(+)
chr13:39567456-39568056(+)
chr13:39570917-39571517(+)
chr13:39572814-39573414(+)
chr13:39581530-39582130(+)
chr13:39582450-39583050(+)
chr13:39583300-39583900(+)
chr13:39585372-39585972(+)
chr13:39586636-39587236(+)
chr13:39587620-39588220(+)
chr13:39590152-39590752(+)
chr13:39590795-39591395(+)
chr13:39594165-39594765(+)
chr13:39594976-39595576(+)
chr13:39595610-39596210(+)
chr13:39597352-39597952(+)
chr13:39597833-39598433(+)
chr13:39599466-39600066(+)
chr13:39599870-39600470(+)
chr13:39600397-39600997(+)
chr13:39602195-39602795(+)
chr13:39605470-39606070(+)
chr13:39608181-39608781(+)
chr13:39608628-39609228(+)
chr13:39609296-39609896(+)
chr13:39609856-39610456(+)
chr13:39610346-39610946(+)
chr13:39610892-39611492(+)
chr13:39611398-39611998(+)
chr13:39611984-39612584(+)
chr13:39612619-39613219(+)
chr13:39613115-39613715(+)
chr13:39614239-39614839(+)
chr13:39614808-39615408(+)
chr13:39617250-39617850(+)
chr13:39618170-39618770(+)
chr13:39621599-39622199(+)
chr13:39622465-39623065(+)
chr13:39623433-39624033(+)
chr13:39624555-39625155(+)
chr13:39625168-39625768(+)
chr13:39626410-39627010(+)
chr13:39626963-39627563(+)
chr13:39627563-39628163(+)
chr13:39628200-39628800(+)
chr13:39632436-39633036(+)
chr13:39635490-39636090(+)
chr13:39636210-39636810(+)
chr13:39636627-39637227(+)
chr13:39637150-39637750(+)
chr13:39637823-39638423(+)
chr13:39639610-39640210(+)
chr13:39641338-39641938(+)
chr13:39641870-39642470(+)
chr13:39642560-39643160(+)
chr13:39643080-39643680(+)
chr13:39645190-39645790(+)
chr13:39645670-39646270(+)
chr13:39646486-39647086(+)
chr13:39646934-39647534(+)
chr13:39647410-39648010(+)
chr13:39648031-39648631(+)
chr13:39648450-39649050(+)
chr13:39650970-39651570(+)
chr13:39654710-39655310(+)
chr13:39655310-39655910(+)
chr13:39658024-39658624(+)
chr13:39658870-39659470(+)
chr13:39662370-39662970(+)
chr13:39663990-39664590(+)
chr13:39664750-39665350(+)
chr13:39665394-39665994(+)
chr13:39665910-39666510(+)
chr13:39666764-39667364(+)
chr13:39667599-39668199(+)
chr13:39668126-39668726(+)
chr13:39669591-39670191(+)
chr13:39671420-39672020(+)
chr13:39672090-39672690(+)
chr13:39673176-39673776(+)
chr13:39673790-39674390(+)
chr13:39674210-39674810(+)
chr13:39675306-39675906(+)
chr13:39676266-39676866(+)
chr13:39677044-39677644(+)
chr13:39677568-39678168(+)
chr13:39679177-39679777(+)
chr13:39680257-39680857(+)
chr13:39680664-39681264(+)
chr13:39681597-39682197(+)
chr13:39682349-39682949(+)
chr13:39682858-39683458(+)
chr13:39683645-39684245(+)
chr13:39684150-39684750(+)
chr13:39684667-39685267(+)
chr13:39685160-39685760(+)
chr13:39685629-39686229(+)
chr13:39686430-39687030(+)
chr13:39686899-39687499(+)
chr13:39690342-39690942(+)
chr13:39693735-39694335(+)
chr13:39697786-39698386(+)
chr13:39699840-39700440(+)
chr13:39701066-39701666(+)
chr13:39703281-39703881(+)
chr13:39704356-39704956(+)
chr13:39706321-39706921(+)
chr13:39706854-39707454(+)
chr13:39711860-39712460(+)
chr13:39717830-39718430(+)
chr13:39718432-39719032(+)
chr13:39718988-39719588(+)
chr13:39720303-39720903(+)
chr13:39722523-39723123(+)
chr13:39722970-39723570(+)
chr13:39723490-39724090(+)
chr13:39723918-39724518(+)
chr13:39725544-39726144(+)
chr13:39726790-39727390(+)
chr13:39727672-39728272(+)
chr13:39728144-39728744(+)
chr13:39728770-39729370(+)
chr13:39729281-39729881(+)
chr13:39730460-39731060(+)
chr13:39731130-39731730(+)
chr13:39732736-39733336(+)
chr13:39733412-39734012(+)
chr13:39733981-39734581(+)
chr13:39734755-39735355(+)
chr13:39735445-39736045(+)
chr13:39736010-39736610(+)
chr13:39738238-39738838(+)
chr13:39739353-39739953(+)
chr13:39740210-39740810(+)
chr13:39741160-39741760(+)
chr13:39742190-39742790(+)
chr13:39742710-39743310(+)
chr13:39743610-39744210(+)
chr13:39744706-39745306(+)
chr13:39745650-39746250(+)
chr13:39746735-39747335(+)
chr13:39748957-39749557(+)
chr13:39749420-39750020(+)
chr13:39750507-39751107(+)
chr13:39751370-39751970(+)
chr13:39752175-39752775(+)
chr13:39752761-39753361(+)
chr13:39753590-39754190(+)
chr13:39758438-39759038(+)
chr13:39758850-39759450(+)
chr13:39759410-39760010(+)
chr13:39759829-39760429(+)
chr13:39760382-39760982(+)
chr13:39762890-39763490(+)
chr13:39763874-39764474(+)
chr13:39765388-39765988(+)
chr13:39768530-39769130(+)
chr13:39769618-39770218(+)
chr13:39770989-39771589(+)
chr13:39771528-39772128(+)
chr13:39773590-39774190(+)
chr13:39774482-39775082(+)
chr13:39775181-39775781(+)
chr13:39775830-39776430(+)
chr13:39776780-39777380(+)
chr13:39778480-39779080(+)
chr13:39779400-39780000(+)
chr13:39782750-39783350(+)
chr13:39783366-39783966(+)
chr13:39783939-39784539(+)
chr13:39784650-39785250(+)
chr13:39785092-39785692(+)
chr13:39789030-39789630(+)
chr13:39789559-39790159(+)
chr13:39790830-39791430(+)
chr13:39791564-39792164(+)
chr13:39795200-39795800(+)
chr13:39797894-39798494(+)
chr13:39798704-39799304(+)
chr13:39799305-39799905(+)
chr13:39799792-39800392(+)
chr13:39800383-39800983(+)
chr13:39801436-39802036(+)
chr13:39803215-39803815(+)
chr13:39805042-39805642(+)
chr13:39806472-39807072(+)
chr13:39807541-39808141(+)
chr13:39808174-39808774(+)
chr13:39808669-39809269(+)
chr13:39809715-39810315(+)
chr13:39810180-39810780(+)
chr13:39810610-39811210(+)
chr13:39813030-39813630(+)
chr13:39814590-39815190(+)
chr13:39815510-39816110(+)
chr13:39817095-39817695(+)
chr13:39818050-39818650(+)
chr13:39818652-39819252(+)
chr13:39819700-39820300(+)
chr13:39820108-39820708(+)
chr13:39822330-39822930(+)
chr13:39822890-39823490(+)
chr13:39823430-39824030(+)
chr13:39824013-39824613(+)
chr13:39824525-39825125(+)
chr13:39825354-39825954(+)
chr13:39827774-39828374(+)
chr13:39828674-39829274(+)
chr13:39829592-39830192(+)
chr13:39830259-39830859(+)
chr13:39831168-39831768(+)
chr13:39831679-39832279(+)
chr13:39832650-39833250(+)
chr13:39833689-39834289(+)
chr13:39834230-39834830(+)
chr13:39834765-39835365(+)
chr13:39835405-39836005(+)
chr13:39836060-39836660(+)
chr13:39837021-39837621(+)
chr13:39837524-39838124(+)
chr13:39838275-39838875(+)
chr13:39838830-39839430(+)
chr13:39839448-39840048(+)
chr13:39840491-39841091(+)
chr13:39841150-39841750(+)
chr13:39842785-39843385(+)
chr13:39843482-39844082(+)
chr13:39844480-39845080(+)
chr13:39845330-39845930(+)
chr13:39845770-39846370(+)
chr13:39846220-39846820(+)
chr13:39847028-39847628(+)
chr13:39847975-39848575(+)
chr13:39848404-39849004(+)
chr13:39848910-39849510(+)
chr13:39849840-39850440(+)
chr13:39850490-39851090(+)
chr13:39851730-39852330(+)
chr13:39852150-39852750(+)
chr13:39855625-39856225(+)
chr13:39856150-39856750(+)
chr13:39856630-39857230(+)
chr13:39857164-39857764(+)
chr13:39858882-39859482(+)
chr13:39860310-39860910(+)
chr13:39861483-39862083(+)
chr13:39869450-39870050(+)
chr13:39870270-39870870(+)
chr13:39871250-39871850(+)
chr13:39871787-39872387(+)
chr13:39872250-39872850(+)
chr13:39872781-39873381(+)
chr13:39874600-39875200(+)
chr13:39876120-39876720(+)
chr13:39876807-39877407(+)
chr13:39877635-39878235(+)
chr13:39878893-39879493(+)
chr13:39880090-39880690(+)
chr13:39880556-39881156(+)
chr13:39881226-39881826(+)
chr13:39882253-39882853(+)
chr13:39882890-39883490(+)
chr13:39883375-39883975(+)
chr13:39883870-39884470(+)
chr13:39884530-39885130(+)
chr13:39885102-39885702(+)
chr13:39885654-39886254(+)
chr13:39886770-39887370(+)
chr13:39887751-39888351(+)
chr13:39888440-39889040(+)
chr13:39889380-39889980(+)
chr13:39890663-39891263(+)
chr13:39891343-39891943(+)
chr13:39891807-39892407(+)
chr13:39892220-39892820(+)
chr13:39893622-39894222(+)
chr13:39894070-39894670(+)
chr13:39895090-39895690(+)
chr13:39895588-39896188(+)
chr13:39896183-39896783(+)
chr13:39897089-39897689(+)
chr13:39898963-39899563(+)
chr13:39899730-39900330(+)
chr13:39900498-39901098(+)
chr13:39900947-39901547(+)
chr13:39901550-39902150(+)
chr13:39902318-39902918(+)
chr13:39902724-39903324(+)
chr13:39903245-39903845(+)
chr13:39903798-39904398(+)
chr13:39904790-39905390(+)
chr13:39908200-39908800(+)
chr13:39909927-39910527(+)
chr13:39912630-39913230(+)
chr13:39913480-39914080(+)
chr13:39915309-39915909(+)
chr13:39916165-39916765(+)
chr13:39917990-39918590(+)
chr13:39919597-39920197(+)
chr13:39920050-39920650(+)
chr13:39920542-39921142(+)
chr13:39921220-39921820(+)
chr13:39921630-39922230(+)
chr13:39922301-39922901(+)
chr13:39923555-39924155(+)
chr13:39924012-39924612(+)
chr13:39924534-39925134(+)
chr13:39924950-39925550(+)
chr13:39925408-39926008(+)
chr13:39926160-39926760(+)
chr13:39928048-39928648(+)
chr13:39928656-39929256(+)
chr13:39930910-39931510(+)
chr13:39934455-39935055(+)
chr13:39935740-39936340(+)
chr13:39936653-39937253(+)
chr13:39937262-39937862(+)
chr13:39937930-39938530(+)
chr13:39938345-39938945(+)
chr13:39939084-39939684(+)
chr13:39939526-39940126(+)
chr13:39939930-39940530(+)
chr13:39940910-39941510(+)
chr13:39943140-39943740(+)
chr13:39944041-39944641(+)
chr13:39944541-39945141(+)
chr13:39945008-39945608(+)
chr13:39945733-39946333(+)
chr13:39946360-39946960(+)
chr13:39947176-39947776(+)
chr13:39948726-39949326(+)
chr13:39949570-39950170(+)
chr13:39950145-39950745(+)
chr13:39950878-39951478(+)
chr13:39951663-39952263(+)
chr13:39952350-39952950(+)
chr13:39953120-39953720(+)
chr13:39954073-39954673(+)
chr13:39955559-39956159(+)
chr13:39957820-39958420(+)
chr13:39958487-39959087(+)
chr13:39959210-39959810(+)
chr13:39959730-39960330(+)
chr13:39960430-39961030(+)
chr13:39961596-39962196(+)
chr13:39962727-39963327(+)
chr13:39963350-39963950(+)
chr13:39965855-39966455(+)
chr13:39967710-39968310(+)
chr13:39968779-39969379(+)
chr13:39969237-39969837(+)
chr13:39970790-39971390(+)
chr13:39971223-39971823(+)
chr13:39971766-39972366(+)
chr13:39972440-39973040(+)
chr13:39972900-39973500(+)
chr13:39973505-39974105(+)
chr13:39974860-39975460(+)
chr13:39975299-39975899(+)
chr13:39975773-39976373(+)
chr13:39976529-39977129(+)
chr13:39977116-39977716(+)
chr13:39977689-39978289(+)
chr13:39979221-39979821(+)
chr13:39979674-39980274(+)
chr13:39980750-39981350(+)
chr13:39981293-39981893(+)
chr13:39981824-39982424(+)
chr13:39982589-39983189(+)
chr13:39983736-39984336(+)
chr13:39984145-39984745(+)
chr13:39984606-39985206(+)
chr13:39985558-39986158(+)
chr13:39986254-39986854(+)
chr13:39988377-39988977(+)
chr13:39989046-39989646(+)
chr13:39989466-39990066(+)
chr13:39990128-39990728(+)
chr13:39991142-39991742(+)
chr13:39991681-39992281(+)
chr13:39992558-39993158(+)
chr13:39993076-39993676(+)
chr13:39993943-39994543(+)
chr13:39994754-39995354(+)
chr13:39995335-39995935(+)
chr13:39997134-39997734(+)
chr13:39997590-39998190(+)
chr13:39998320-39998920(+)
chr13:40006257-40006857(+)
chr13:40007621-40008221(+)
chr13:40012410-40013010(+)
chr13:40013630-40014230(+)
chr13:40018450-40019050(+)
chr13:40019740-40020340(+)
chr13:40020310-40020910(+)
chr13:40021138-40021738(+)
chr13:40021967-40022567(+)
chr13:40022850-40023450(+)
chr13:40023570-40024170(+)
chr13:40024510-40025110(+)
chr13:40025320-40025920(+)
chr13:40025914-40026514(+)
chr13:40026441-40027041(+)
chr13:40026848-40027448(+)
chr13:40027646-40028246(+)
chr13:40029071-40029671(+)
chr13:40029670-40030270(+)
chr13:40030230-40030830(+)
chr13:40030910-40031510(+)
chr13:40031430-40032030(+)
chr13:40032410-40033010(+)
chr13:40033113-40033713(+)
chr13:40033856-40034456(+)
chr13:40034598-40035198(+)
chr13:40035282-40035882(+)
chr13:40035931-40036531(+)
chr13:40036444-40037044(+)
chr13:40036920-40037520(+)
chr13:40037635-40038235(+)
chr13:40038929-40039529(+)
chr13:40039770-40040370(+)
chr13:40041130-40041730(+)
chr13:40042309-40042909(+)
chr13:40042826-40043426(+)
chr13:40043743-40044343(+)
chr13:40045040-40045640(+)
chr13:40046341-40046941(+)
chr13:40046970-40047570(+)
chr13:40047453-40048053(+)
chr13:40047906-40048506(+)
chr13:40048831-40049431(+)
chr13:40049471-40050071(+)
chr13:40051271-40051871(+)
chr13:40051877-40052477(+)
chr13:40052655-40053255(+)
chr13:40053364-40053964(+)
chr13:40053841-40054441(+)
chr13:40055521-40056121(+)
chr13:40057395-40057995(+)
chr13:40058334-40058934(+)
chr13:40059049-40059649(+)
chr13:40059850-40060450(+)
chr13:40060755-40061355(+)
chr13:40061284-40061884(+)
chr13:40062290-40062890(+)
chr13:40063150-40063750(+)
chr13:40063778-40064378(+)
chr13:40064224-40064824(+)
chr13:40067450-40068050(+)
chr13:40068048-40068648(+)
chr13:40068714-40069314(+)
chr13:40069750-40070350(+)
chr13:40070457-40071057(+)
chr13:40071150-40071750(+)
chr13:40071706-40072306(+)
chr13:40072233-40072833(+)
chr13:40072670-40073270(+)
chr13:40073613-40074213(+)
chr13:40074200-40074800(+)
chr13:40075019-40075619(+)
chr13:40075753-40076353(+)
chr13:40076501-40077101(+)
chr13:40077051-40077651(+)
chr13:40077889-40078489(+)
chr13:40079142-40079742(+)
chr13:40080198-40080798(+)
chr13:40080982-40081582(+)
chr13:40083698-40084298(+)
chr13:40084188-40084788(+)
chr13:40084830-40085430(+)
chr13:40085350-40085950(+)
chr13:40086748-40087348(+)
chr13:40088179-40088779(+)
chr13:40089277-40089877(+)
chr13:40090129-40090729(+)
chr13:40090608-40091208(+)
chr13:40091860-40092460(+)
chr13:40094740-40095340(+)
chr13:40095285-40095885(+)
chr13:40095694-40096294(+)
chr13:40096350-40096950(+)
chr13:40097694-40098294(+)
chr13:40098358-40098958(+)
chr13:40098910-40099510(+)
chr13:40099575-40100175(+)
chr13:40100495-40101095(+)
chr13:40101232-40101832(+)
chr13:40101987-40102587(+)
chr13:40102575-40103175(+)
chr13:40104946-40105546(+)
chr13:40105728-40106328(+)
chr13:40106673-40107273(+)
chr13:40107720-40108320(+)
chr13:40108869-40109469(+)
chr13:40109543-40110143(+)
chr13:40110320-40110920(+)
chr13:40110956-40111556(+)
chr13:40112902-40113502(+)
chr13:40113392-40113992(+)
chr13:40113965-40114565(+)
chr13:40114435-40115035(+)
chr13:40115038-40115638(+)
chr13:40116425-40117025(+)
chr13:40117232-40117832(+)
chr13:40117645-40118245(+)
chr13:40118388-40118988(+)
chr13:40119374-40119974(+)
chr13:40120583-40121183(+)
chr13:40121340-40121940(+)
chr13:40121810-40122410(+)
chr13:40122456-40123056(+)
chr13:40125245-40125845(+)
chr13:40126010-40126610(+)
chr13:40126414-40127014(+)
chr13:40127230-40127830(+)
chr13:40128418-40129018(+)
chr13:40129910-40130510(+)
chr13:40130982-40131582(+)
chr13:40131626-40132226(+)
chr13:40133361-40133961(+)
chr13:40133889-40134489(+)
chr13:40134790-40135390(+)
chr13:40135390-40135990(+)
chr13:40135997-40136597(+)
chr13:40136891-40137491(+)
chr13:40137335-40137935(+)
chr13:40137846-40138446(+)
chr13:40138390-40138990(+)
chr13:40138930-40139530(+)
chr13:40139594-40140194(+)
chr13:40140129-40140729(+)
chr13:40141035-40141635(+)
chr13:40141756-40142356(+)
chr13:40142740-40143340(+)
chr13:40143751-40144351(+)
chr13:40145090-40145690(+)
chr13:40145642-40146242(+)
chr13:40146170-40146770(+)
chr13:40146644-40147244(+)
chr13:40148640-40149240(+)
chr13:40149200-40149800(+)
chr13:40149689-40150289(+)
chr13:40150130-40150730(+)
chr13:40151226-40151826(+)
chr13:40151882-40152482(+)
chr13:40152289-40152889(+)
chr13:40152947-40153547(+)
chr13:40153971-40154571(+)
chr13:40154752-40155352(+)
chr13:40155246-40155846(+)
chr13:40155650-40156250(+)
chr13:40156056-40156656(+)
chr13:40156546-40157146(+)
chr13:40157785-40158385(+)
chr13:40158763-40159363(+)
chr13:40159316-40159916(+)
chr13:40160158-40160758(+)
chr13:40160610-40161210(+)
chr13:40161125-40161725(+)
chr13:40161954-40162554(+)
chr13:40162414-40163014(+)
chr13:40162850-40163450(+)
chr13:40163650-40164250(+)
chr13:40164621-40165221(+)
chr13:40165392-40165992(+)
chr13:40169610-40170210(+)
chr13:40170270-40170870(+)
chr13:40170746-40171346(+)
chr13:40171410-40172010(+)
chr13:40171880-40172480(+)
chr13:40173182-40173782(+)
chr13:40173891-40174491(+)
chr13:40174753-40175353(+)
chr13:40175460-40176060(+)
chr13:40175899-40176499(+)
chr13:40176567-40177167(+)
chr13:40177064-40177664(+)
chr13:40177554-40178154(+)
chr13:40178800-40179400(+)
chr13:40179572-40180172(+)
chr13:40180870-40181470(+)
chr13:40181810-40182410(+)
chr13:40183406-40184006(+)
chr13:40185182-40185782(+)
chr13:40186055-40186655(+)
chr13:40186469-40187069(+)
chr13:40187125-40187725(+)
chr13:40189698-40190298(+)
chr13:40190118-40190718(+)
chr13:40191850-40192450(+)
chr13:40192409-40193009(+)
chr13:40193105-40193705(+)
chr13:40197490-40198090(+)
chr13:40199490-40200090(+)
chr13:40200968-40201568(+)
chr13:40208969-40209569(+)
chr13:40210530-40211130(+)
chr13:40211868-40212468(+)
chr13:40212350-40212950(+)
chr13:40214610-40215210(+)
chr13:40215661-40216261(+)
chr13:40218950-40219550(+)
chr13:40219810-40220410(+)
chr13:40220449-40221049(+)
chr13:40221249-40221849(+)
chr13:40222134-40222734(+)
chr13:40222925-40223525(+)
chr13:40224290-40224890(+)
chr13:40225250-40225850(+)
chr13:40227150-40227750(+)
chr13:40227906-40228506(+)
chr13:40228620-40229220(+)
chr13:40229068-40229668(+)
chr13:40229501-40230101(+)
chr13:40230097-40230697(+)
chr13:40230655-40231255(+)
chr13:40231480-40232080(+)
chr13:40232588-40233188(+)
chr13:40235342-40235942(+)
chr13:40236180-40236780(+)
chr13:40237490-40238090(+)
chr13:40238010-40238610(+)
chr13:40238600-40239200(+)
chr13:40239690-40240290(+)
chr13:40240260-40240860(+)
chr13:40240720-40241320(+)
chr13:40241330-40241930(+)
chr13:40242120-40242720(+)
chr13:40242900-40243500(+)
chr13:40243714-40244314(+)
chr13:40244562-40245162(+)
chr13:40245861-40246461(+)
chr13:40246740-40247340(+)
chr13:40247448-40248048(+)
chr13:40249220-40249820(+)
chr13:40250325-40250925(+)
chr13:40252050-40252650(+)
chr13:40254377-40254977(+)
chr13:40256875-40257475(+)
chr13:40258581-40259181(+)
chr13:40259010-40259610(+)
chr13:40259515-40260115(+)
chr13:40261083-40261683(+)
chr13:40262750-40263350(+)
chr13:40266190-40266790(+)
chr13:40266719-40267319(+)
chr13:40267140-40267740(+)
chr13:40271542-40272142(+)
chr13:40272051-40272651(+)
chr13:40272790-40273390(+)
chr13:40273266-40273866(+)
chr13:40273730-40274330(+)
chr13:40274223-40274823(+)
chr13:40275450-40276050(+)
chr13:40276090-40276690(+)
chr13:40276888-40277488(+)
chr13:40277980-40278580(+)
chr13:40278450-40279050(+)
chr13:40279525-40280125(+)
chr13:40281350-40281950(+)
chr13:40283090-40283690(+)
chr13:40285010-40285610(+)
chr13:40286232-40286832(+)
chr13:40286780-40287380(+)
chr13:40287790-40288390(+)
chr13:40291974-40292574(+)
chr13:40292392-40292992(+)
chr13:40294041-40294641(+)
chr13:40295344-40295944(+)
chr13:40296066-40296666(+)
chr13:40296909-40297509(+)
chr13:40297970-40298570(+)
chr13:40302140-40302740(+)
chr13:40303274-40303874(+)
chr13:40304430-40305030(+)
chr13:40304840-40305440(+)
chr13:40306347-40306947(+)
chr13:40308990-40309590(+)
chr13:40310085-40310685(+)
chr13:40310808-40311408(+)
chr13:40311340-40311940(+)
chr13:40314813-40315413(+)
chr13:40319030-40319630(+)
chr13:40320086-40320686(+)
chr13:40321177-40321777(+)
chr13:40322190-40322790(+)
chr13:40322610-40323210(+)
chr13:40323596-40324196(+)
chr13:40324050-40324650(+)
chr13:40324870-40325470(+)
chr13:40325958-40326558(+)
chr13:40327990-40328590(+)
chr13:40328427-40329027(+)
chr13:40329502-40330102(+)
chr13:40332890-40333490(+)
chr13:40333530-40334130(+)
chr13:40334000-40334600(+)
chr13:40334611-40335211(+)
chr13:40337250-40337850(+)
chr13:40339223-40339823(+)
chr13:40339869-40340469(+)
chr13:40340573-40341173(+)
chr13:40341077-40341677(+)
chr13:40341632-40342232(+)
chr13:40342204-40342804(+)
chr13:40343060-40343660(+)
chr13:40344458-40345058(+)
chr13:40345170-40345770(+)
chr13:40345870-40346470(+)
chr13:40347010-40347610(+)
chr13:40347851-40348451(+)
chr13:40349410-40350010(+)
chr13:40350104-40350704(+)
chr13:40350548-40351148(+)
chr13:40350949-40351549(+)
chr13:40351606-40352206(+)
chr13:40352630-40353230(+)
chr13:40353366-40353966(+)
chr13:40353909-40354509(+)
chr13:40354724-40355324(+)
chr13:40355369-40355969(+)
chr13:40355945-40356545(+)
chr13:40357095-40357695(+)
chr13:40357810-40358410(+)
chr13:40358421-40359021(+)
chr13:40360106-40360706(+)
chr13:40361106-40361706(+)
chr13:40362183-40362783(+)
chr13:40362890-40363490(+)
chr13:40363456-40364056(+)
chr13:40369180-40369780(+)
chr13:40377214-40377814(+)
chr13:40377828-40378428(+)
chr13:40378870-40379470(+)
chr13:40379366-40379966(+)
chr13:40380470-40381070(+)
chr13:40380980-40381580(+)
chr13:40382300-40382900(+)
chr13:40382788-40383388(+)
chr13:40383571-40384171(+)
chr13:40384467-40385067(+)
chr13:40385084-40385684(+)
chr13:40385733-40386333(+)
chr13:40386330-40386930(+)
chr13:40387790-40388390(+)
chr13:40388430-40389030(+)
chr13:40388951-40389551(+)
chr13:40389379-40389979(+)
chr13:40389810-40390410(+)
chr13:40390460-40391060(+)
chr13:40390998-40391598(+)
chr13:40391402-40392002(+)
chr13:40392030-40392630(+)
chr13:40392979-40393579(+)
chr13:40393730-40394330(+)
chr13:40394631-40395231(+)
chr13:40395120-40395720(+)
chr13:40395584-40396184(+)
chr13:40396475-40397075(+)
chr13:40397136-40397736(+)
chr13:40397660-40398260(+)
chr13:40398420-40399020(+)
chr13:40398950-40399550(+)
chr13:40399965-40400565(+)
chr13:40400450-40401050(+)
chr13:40401430-40402030(+)
chr13:40402030-40402630(+)
chr13:40403250-40403850(+)
chr13:40404390-40404990(+)
chr13:40405026-40405626(+)
chr13:40405750-40406350(+)
chr13:40406286-40406886(+)
chr13:40407300-40407900(+)
chr13:40407980-40408580(+)
chr13:40408661-40409261(+)
chr13:40409287-40409887(+)
chr13:40409996-40410596(+)
chr13:40410730-40411330(+)
chr13:40411910-40412510(+)
chr13:40413730-40414330(+)
chr13:40414243-40414843(+)
chr13:40414863-40415463(+)
chr13:40415590-40416190(+)
chr13:40416090-40416690(+)
chr13:40416670-40417270(+)
chr13:40417550-40418150(+)
chr13:40418100-40418700(+)
chr13:40419128-40419728(+)
chr13:40419710-40420310(+)
chr13:40420110-40420710(+)
chr13:40420916-40421516(+)
chr13:40421426-40422026(+)
chr13:40425570-40426170(+)
chr13:40427510-40428110(+)
chr13:40427990-40428590(+)
chr13:40429292-40429892(+)
chr13:40431276-40431876(+)
chr13:40433010-40433610(+)
chr13:40433928-40434528(+)
chr13:40436151-40436751(+)
chr13:40436927-40437527(+)
chr13:40437426-40438026(+)
chr13:40437835-40438435(+)
chr13:40438269-40438869(+)
chr13:40439870-40440470(+)
chr13:40440821-40441421(+)
chr13:40441913-40442513(+)
chr13:40442610-40443210(+)
chr13:40443915-40444515(+)
chr13:40444406-40445006(+)
chr13:40445438-40446038(+)
chr13:40446310-40446910(+)
chr13:40448545-40449145(+)
chr13:40449152-40449752(+)
chr13:40449628-40450228(+)
chr13:40450337-40450937(+)
chr13:40451203-40451803(+)
chr13:40452713-40453313(+)
chr13:40453468-40454068(+)
chr13:40454180-40454780(+)
chr13:40454760-40455360(+)
chr13:40455449-40456049(+)
chr13:40455986-40456586(+)
chr13:40457318-40457918(+)
chr13:40457829-40458429(+)
chr13:40460365-40460965(+)
chr13:40461447-40462047(+)
chr13:40463370-40463970(+)
chr13:40463793-40464393(+)
chr13:40464730-40465330(+)
chr13:40465330-40465930(+)
chr13:40465860-40466460(+)
chr13:40466274-40466874(+)
chr13:40466785-40467385(+)
chr13:40467280-40467880(+)
chr13:40467864-40468464(+)
chr13:40468645-40469245(+)
chr13:40469246-40469846(+)
chr13:40470104-40470704(+)
chr13:40471647-40472247(+)
chr13:40472450-40473050(+)
chr13:40472960-40473560(+)
chr13:40473550-40474150(+)
chr13:40474365-40474965(+)
chr13:40475069-40475669(+)
chr13:40475794-40476394(+)
chr13:40477150-40477750(+)
chr13:40477870-40478470(+)
chr13:40478384-40478984(+)
chr13:40478807-40479407(+)
chr13:40479470-40480070(+)
chr13:40480500-40481100(+)
chr13:40481010-40481610(+)
chr13:40481680-40482280(+)
chr13:40482560-40483160(+)
chr13:40483152-40483752(+)
chr13:40483882-40484482(+)
chr13:40484847-40485447(+)
chr13:40485620-40486220(+)
chr13:40486030-40486630(+)
chr13:40486620-40487220(+)
chr13:40487272-40487872(+)
chr13:40487983-40488583(+)
chr13:40488830-40489430(+)
chr13:40489478-40490078(+)
chr13:40489952-40490552(+)
chr13:40490359-40490959(+)
chr13:40490860-40491460(+)
chr13:40492010-40492610(+)
chr13:40492460-40493060(+)
chr13:40492867-40493467(+)
chr13:40493410-40494010(+)
chr13:40493912-40494512(+)
chr13:40494350-40494950(+)
chr13:40499070-40499670(+)
chr13:40499970-40500570(+)
chr13:40500457-40501057(+)
chr13:40502273-40502873(+)
chr13:40503758-40504358(+)
chr13:40504562-40505162(+)
chr13:40505012-40505612(+)
chr13:40505484-40506084(+)
chr13:40507350-40507950(+)
chr13:40508060-40508660(+)
chr13:40509110-40509710(+)
chr13:40511212-40511812(+)
chr13:40512625-40513225(+)
chr13:40513070-40513670(+)
chr13:40513590-40514190(+)
chr13:40514710-40515310(+)
chr13:40515307-40515907(+)
chr13:40515995-40516595(+)
chr13:40516398-40516998(+)
chr13:40516824-40517424(+)
chr13:40517374-40517974(+)
chr13:40517776-40518376(+)
chr13:40519291-40519891(+)
chr13:40520173-40520773(+)
chr13:40525416-40526016(+)
chr13:40526347-40526947(+)
chr13:40526989-40527589(+)
chr13:40527590-40528190(+)
chr13:40528051-40528651(+)
chr13:40529550-40530150(+)
chr13:40530110-40530710(+)
chr13:40531035-40531635(+)
chr13:40531614-40532214(+)
chr13:40532327-40532927(+)
chr13:40533579-40534179(+)
chr13:40534202-40534802(+)
chr13:40535058-40535658(+)
chr13:40535563-40536163(+)
chr13:40536160-40536760(+)
chr13:40537048-40537648(+)
chr13:40537638-40538238(+)
chr13:40539380-40539980(+)
chr13:40540180-40540780(+)
chr13:40541271-40541871(+)
chr13:40542937-40543537(+)
chr13:40543350-40543950(+)
chr13:40544385-40544985(+)
chr13:40545658-40546258(+)
chr13:40546070-40546670(+)
chr13:40546850-40547450(+)
chr13:40548910-40549510(+)
chr13:40549538-40550138(+)
chr13:40550498-40551098(+)
chr13:40551253-40551853(+)
chr13:40552810-40553410(+)
chr13:40553526-40554126(+)
chr13:40554180-40554780(+)
chr13:40555023-40555623(+)
chr13:40555570-40556170(+)
chr13:40556050-40556650(+)
chr13:40556757-40557357(+)
chr13:40557310-40557910(+)
chr13:40557815-40558415(+)
chr13:40559101-40559701(+)
chr13:40559790-40560390(+)
chr13:40562010-40562610(+)
chr13:40562590-40563190(+)
chr13:40563490-40564090(+)
chr13:40564440-40565040(+)
chr13:40566090-40566690(+)
chr13:40566836-40567436(+)
chr13:40567673-40568273(+)
chr13:40568450-40569050(+)
chr13:40568913-40569513(+)
chr13:40569597-40570197(+)
chr13:40570237-40570837(+)
chr13:40570828-40571428(+)
chr13:40572211-40572811(+)
chr13:40573408-40574008(+)
chr13:40574445-40575045(+)
chr13:40575641-40576241(+)
chr13:40576043-40576643(+)
chr13:40576514-40577114(+)
chr13:40577182-40577782(+)
chr13:40577754-40578354(+)
chr13:40580950-40581550(+)
chr13:40585709-40586309(+)
chr13:40586186-40586786(+)
chr13:40587729-40588329(+)
chr13:40589290-40589890(+)
chr13:40590188-40590788(+)
chr13:40590964-40591564(+)
chr13:40591845-40592445(+)
chr13:40592694-40593294(+)
chr13:40595170-40595770(+)
chr13:40597584-40598184(+)
chr13:40598355-40598955(+)
chr13:40599181-40599781(+)
chr13:40599630-40600230(+)
chr13:40600248-40600848(+)
chr13:40600746-40601346(+)
chr13:40602491-40603091(+)
chr13:40604287-40604887(+)
chr13:40605077-40605677(+)
chr13:40606040-40606640(+)
chr13:40608290-40608890(+)
chr13:40608974-40609574(+)
chr13:40609424-40610024(+)
chr13:40610816-40611416(+)
chr13:40613121-40613721(+)
chr13:40614530-40615130(+)
chr13:40615190-40615790(+)
chr13:40615690-40616290(+)
chr13:40617001-40617601(+)
chr13:40617763-40618363(+)
chr13:40618856-40619456(+)
chr13:40621340-40621940(+)
chr13:40622030-40622630(+)
chr13:40622611-40623211(+)
chr13:40623940-40624540(+)
chr13:40626990-40627590(+)
chr13:40627930-40628530(+)
chr13:40631316-40631916(+)
chr13:40632824-40633424(+)
chr13:40633655-40634255(+)
chr13:40634318-40634918(+)
chr13:40635119-40635719(+)
chr13:40635551-40636151(+)
chr13:40636180-40636780(+)
chr13:40636610-40637210(+)
chr13:40637247-40637847(+)
chr13:40637670-40638270(+)
chr13:40638322-40638922(+)
chr13:40638818-40639418(+)
chr13:40639746-40640346(+)
chr13:40640844-40641444(+)
chr13:40642130-40642730(+)
chr13:40643229-40643829(+)
chr13:40643667-40644267(+)
chr13:40644411-40645011(+)
chr13:40645133-40645733(+)
chr13:40645715-40646315(+)
chr13:40646740-40647340(+)
chr13:40648406-40649006(+)
chr13:40649396-40649996(+)
chr13:40650283-40650883(+)
chr13:40650767-40651367(+)
chr13:40651485-40652085(+)
chr13:40652690-40653290(+)
chr13:40654975-40655575(+)
chr13:40656613-40657213(+)
chr13:40657862-40658462(+)
chr13:40658350-40658950(+)
chr13:40658890-40659490(+)
chr13:40659470-40660070(+)
chr13:40659885-40660485(+)
chr13:40660616-40661216(+)
chr13:40661268-40661868(+)
chr13:40662570-40663170(+)
chr13:40664917-40665517(+)
chr13:40666430-40667030(+)
chr13:40667250-40667850(+)
chr13:40667695-40668295(+)
chr13:40668108-40668708(+)
chr13:40668590-40669190(+)
chr13:40669390-40669990(+)
chr13:40669847-40670447(+)
chr13:40670401-40671001(+)
chr13:40671260-40671860(+)
chr13:40672220-40672820(+)
chr13:40673730-40674330(+)
chr13:40675675-40676275(+)
chr13:40676146-40676746(+)
chr13:40676920-40677520(+)
chr13:40677951-40678551(+)
chr13:40679303-40679903(+)
chr13:40680660-40681260(+)
chr13:40681825-40682425(+)
chr13:40682876-40683476(+)
chr13:40683352-40683952(+)
chr13:40684270-40684870(+)
chr13:40685017-40685617(+)
chr13:40685553-40686153(+)
chr13:40686173-40686773(+)
chr13:40686625-40687225(+)
chr13:40687150-40687750(+)
chr13:40687742-40688342(+)
chr13:40688640-40689240(+)
chr13:40689420-40690020(+)
chr13:40690047-40690647(+)
chr13:40690453-40691053(+)
chr13:40691060-40691660(+)
chr13:40691610-40692210(+)
chr13:40692286-40692886(+)
chr13:40693210-40693810(+)
chr13:40694325-40694925(+)
chr13:40694840-40695440(+)
chr13:40695762-40696362(+)
chr13:40696240-40696840(+)
chr13:40696902-40697502(+)
chr13:40697716-40698316(+)
chr13:40698138-40698738(+)
chr13:40698841-40699441(+)
chr13:40699401-40700001(+)
chr13:40699828-40700428(+)
chr13:40700327-40700927(+)
chr13:40700736-40701336(+)
chr13:40701412-40702012(+)
chr13:40701859-40702459(+)
chr13:40702420-40703020(+)
chr13:40702929-40703529(+)
chr13:40703475-40704075(+)
chr13:40703983-40704583(+)
chr13:40704854-40705454(+)
chr13:40705288-40705888(+)
chr13:40706294-40706894(+)
chr13:40706890-40707490(+)
chr13:40707431-40708031(+)
chr13:40708068-40708668(+)
chr13:40708607-40709207(+)
chr13:40709480-40710080(+)
chr13:40710110-40710710(+)
chr13:40710940-40711540(+)
chr13:40711592-40712192(+)
chr13:40712210-40712810(+)
chr13:40712730-40713330(+)
chr13:40713320-40713920(+)
chr13:40713910-40714510(+)
chr13:40714875-40715475(+)
chr13:40715848-40716448(+)
chr13:40717049-40717649(+)
chr13:40717617-40718217(+)
chr13:40718353-40718953(+)
chr13:40719031-40719631(+)
chr13:40720076-40720676(+)
chr13:40720668-40721268(+)
chr13:40721340-40721940(+)
chr13:40722054-40722654(+)
chr13:40722902-40723502(+)
chr13:40723635-40724235(+)
chr13:40724740-40725340(+)
chr13:40725407-40726007(+)
chr13:40726186-40726786(+)
chr13:40726890-40727490(+)
chr13:40727547-40728147(+)
chr13:40729165-40729765(+)
chr13:40730519-40731119(+)
chr13:40731752-40732352(+)
chr13:40732243-40732843(+)
chr13:40732800-40733400(+)
chr13:40733210-40733810(+)
chr13:40733748-40734348(+)
chr13:40734230-40734830(+)
chr13:40734648-40735248(+)
chr13:40735234-40735834(+)
chr13:40736008-40736608(+)
chr13:40736493-40737093(+)
chr13:40737157-40737757(+)
chr13:40737682-40738282(+)
chr13:40738150-40738750(+)
chr13:40738780-40739380(+)
chr13:40739445-40740045(+)
chr13:40740440-40741040(+)
chr13:40741297-40741897(+)
chr13:40742374-40742974(+)
chr13:40742837-40743437(+)
chr13:40743395-40743995(+)
chr13:40744151-40744751(+)
chr13:40744972-40745572(+)
chr13:40745605-40746205(+)
chr13:40746177-40746777(+)
chr13:40747022-40747622(+)
chr13:40747591-40748191(+)
chr13:40748540-40749140(+)
chr13:40749000-40749600(+)
chr13:40749761-40750361(+)
chr13:40750290-40750890(+)
chr13:40750730-40751330(+)
chr13:40751280-40751880(+)
chr13:40752191-40752791(+)
chr13:40752670-40753270(+)
chr13:40753427-40754027(+)
chr13:40753938-40754538(+)
chr13:40755056-40755656(+)
chr13:40755486-40756086(+)
chr13:40756673-40757273(+)
chr13:40757270-40757870(+)
chr13:40757992-40758592(+)
chr13:40759352-40759952(+)
chr13:40760111-40760711(+)
chr13:40760782-40761382(+)
chr13:40761346-40761946(+)
chr13:40762152-40762752(+)
chr13:40762770-40763370(+)
chr13:40763527-40764127(+)
chr13:40763993-40764593(+)
chr13:40764657-40765257(+)
chr13:40765213-40765813(+)
chr13:40765629-40766229(+)
chr13:40766038-40766638(+)
chr13:40766487-40767087(+)
chr13:40767301-40767901(+)
chr13:40768201-40768801(+)
chr13:40768930-40769530(+)
chr13:40769574-40770174(+)
chr13:40770190-40770790(+)
chr13:40771019-40771619(+)
chr13:40772046-40772646(+)
chr13:40772725-40773325(+)
chr13:40773310-40773910(+)
chr13:40773862-40774462(+)
chr13:40774521-40775121(+)
chr13:40775670-40776270(+)
chr13:40776090-40776690(+)
chr13:40776490-40777090(+)
chr13:40777227-40777827(+)
chr13:40777650-40778250(+)
chr13:40778280-40778880(+)
chr13:40778690-40779290(+)
chr13:40779270-40779870(+)
chr13:40779762-40780362(+)
chr13:40780252-40780852(+)
chr13:40780696-40781296(+)
chr13:40781160-40781760(+)
chr13:40781600-40782200(+)
chr13:40782085-40782685(+)
chr13:40782552-40783152(+)
chr13:40783094-40783694(+)
chr13:40783550-40784150(+)
chr13:40784370-40784970(+)
chr13:40784934-40785534(+)
chr13:40785604-40786204(+)
chr13:40786330-40786930(+)
chr13:40786815-40787415(+)
chr13:40787314-40787914(+)
chr13:40787804-40788404(+)
chr13:40788896-40789496(+)
chr13:40789373-40789973(+)
chr13:40789870-40790470(+)
chr13:40790646-40791246(+)
chr13:40791085-40791685(+)
chr13:40791727-40792327(+)
chr13:40792215-40792815(+)
chr13:40793071-40793671(+)
chr13:40794131-40794731(+)
chr13:40794625-40795225(+)
chr13:40795339-40795939(+)
chr13:40795835-40796435(+)
chr13:40796670-40797270(+)
chr13:40797193-40797793(+)
chr13:40797598-40798198(+)
chr13:40798050-40798650(+)
chr13:40798630-40799230(+)
chr13:40799150-40799750(+)
chr13:40799550-40800150(+)
chr13:40800151-40800751(+)
chr13:40800650-40801250(+)
chr13:40801200-40801800(+)
chr13:40802493-40803093(+)
chr13:40803080-40803680(+)
chr13:40804128-40804728(+)
chr13:40804876-40805476(+)
chr13:40805307-40805907(+)
chr13:40805754-40806354(+)
chr13:40806498-40807098(+)
chr13:40807254-40807854(+)
chr13:40807792-40808392(+)
chr13:40808210-40808810(+)
chr13:40809174-40809774(+)
chr13:40810198-40810798(+)
chr13:40810747-40811347(+)
chr13:40811310-40811910(+)
chr13:40811790-40812390(+)
chr13:40812210-40812810(+)
chr13:40812790-40813390(+)
chr13:40813430-40814030(+)
chr13:40814262-40814862(+)
chr13:40814870-40815470(+)
chr13:40815570-40816170(+)
chr13:40816370-40816970(+)
chr13:40817120-40817720(+)
chr13:40817650-40818250(+)
chr13:40818150-40818750(+)
chr13:40819050-40819650(+)
chr13:40819670-40820270(+)
chr13:40820176-40820776(+)
chr13:40821931-40822531(+)
chr13:40823670-40824270(+)
chr13:40825185-40825785(+)
chr13:40825618-40826218(+)
chr13:40826247-40826847(+)
chr13:40826701-40827301(+)
chr13:40827110-40827710(+)
chr13:40827840-40828440(+)
chr13:40828441-40829041(+)
chr13:40828851-40829451(+)
chr13:40829573-40830173(+)
chr13:40831090-40831690(+)
chr13:40831650-40832250(+)
chr13:40832630-40833230(+)
chr13:40833254-40833854(+)
chr13:40833926-40834526(+)
chr13:40835166-40835766(+)
chr13:40836870-40837470(+)
chr13:40837652-40838252(+)
chr13:40839830-40840430(+)
chr13:40840458-40841058(+)
chr13:40841190-40841790(+)
chr13:40841831-40842431(+)
chr13:40842744-40843344(+)
chr13:40843190-40843790(+)
chr13:40843597-40844197(+)
chr13:40844073-40844673(+)
chr13:40844739-40845339(+)
chr13:40845443-40846043(+)
chr13:40846100-40846700(+)
chr13:40846744-40847344(+)
chr13:40847278-40847878(+)
chr13:40847695-40848295(+)
chr13:40848187-40848787(+)
chr13:40848780-40849380(+)
chr13:40849184-40849784(+)
chr13:40849632-40850232(+)
chr13:40850915-40851515(+)
chr13:40852398-40852998(+)
chr13:40853440-40854040(+)
chr13:40853890-40854490(+)
chr13:40854980-40855580(+)
chr13:40855620-40856220(+)
chr13:40857717-40858317(+)
chr13:40859679-40860279(+)
chr13:40861469-40862069(+)
chr13:40862418-40863018(+)
chr13:40863620-40864220(+)
chr13:40864050-40864650(+)
chr13:40864791-40865391(+)
chr13:40865306-40865906(+)
chr13:40866142-40866742(+)
chr13:40866565-40867165(+)
chr13:40867074-40867674(+)
chr13:40867627-40868227(+)
chr13:40868170-40868770(+)
chr13:40870110-40870710(+)
chr13:40870821-40871421(+)
chr13:40871370-40871970(+)
chr13:40872873-40873473(+)
chr13:40877240-40877840(+)
chr13:40878503-40879103(+)
chr13:40879250-40879850(+)
chr13:40880090-40880690(+)
chr13:40880821-40881421(+)
chr13:40881633-40882233(+)
chr13:40882750-40883350(+)
chr13:40883437-40884037(+)
chr13:40883924-40884524(+)
chr13:40885539-40886139(+)
chr13:40886141-40886741(+)
chr13:40886588-40887188(+)
chr13:40887696-40888296(+)
chr13:40888470-40889070(+)
chr13:40889002-40889602(+)
chr13:40889466-40890066(+)
chr13:40890362-40890962(+)
chr13:40890915-40891515(+)
chr13:40891805-40892405(+)
chr13:40892413-40893013(+)
chr13:40893153-40893753(+)
chr13:40893777-40894377(+)
chr13:40894241-40894841(+)
chr13:40894690-40895290(+)
chr13:40895418-40896018(+)
chr13:40896107-40896707(+)
chr13:40896970-40897570(+)
chr13:40897478-40898078(+)
chr13:40899588-40900188(+)
chr13:40900181-40900781(+)
chr13:40900750-40901350(+)
chr13:40901430-40902030(+)
chr13:40902206-40902806(+)
chr13:40903260-40903860(+)
chr13:40903908-40904508(+)
chr13:40904860-40905460(+)
chr13:40905443-40906043(+)
chr13:40905854-40906454(+)
chr13:40906420-40907020(+)
chr13:40906850-40907450(+)
chr13:40907285-40907885(+)
chr13:40908745-40909345(+)
chr13:40909396-40909996(+)
chr13:40910237-40910837(+)
chr13:40910754-40911354(+)
chr13:40911710-40912310(+)
chr13:40912400-40913000(+)
chr13:40912841-40913441(+)
chr13:40913820-40914420(+)
chr13:40914410-40915010(+)
chr13:40914883-40915483(+)
chr13:40915524-40916124(+)
chr13:40916446-40917046(+)
chr13:40916933-40917533(+)
chr13:40917738-40918338(+)
chr13:40918466-40919066(+)
chr13:40919153-40919753(+)
chr13:40919957-40920557(+)
chr13:40920618-40921218(+)
chr13:40921110-40921710(+)
chr13:40921550-40922150(+)
chr13:40922273-40922873(+)
chr13:40922680-40923280(+)
chr13:40923551-40924151(+)
chr13:40924352-40924952(+)
chr13:40925010-40925610(+)
chr13:40925613-40926213(+)
chr13:40926328-40926928(+)
chr13:40926891-40927491(+)
chr13:40928125-40928725(+)
chr13:40928865-40929465(+)
chr13:40929391-40929991(+)
chr13:40929860-40930460(+)
chr13:40930503-40931103(+)
chr13:40936527-40937127(+)
chr13:40937113-40937713(+)
chr13:40938610-40939210(+)
chr13:40939040-40939640(+)
chr13:40939450-40940050(+)
chr13:40940055-40940655(+)
chr13:40940670-40941270(+)
chr13:40941453-40942053(+)
chr13:40942433-40943033(+)
chr13:40943030-40943630(+)
chr13:40943826-40944426(+)
chr13:40944561-40945161(+)
chr13:40945699-40946299(+)
chr13:40946365-40946965(+)
chr13:40947150-40947750(+)
chr13:40947747-40948347(+)
chr13:40949279-40949879(+)
chr13:40949729-40950329(+)
chr13:40950445-40951045(+)
chr13:40950979-40951579(+)
chr13:40951782-40952382(+)
chr13:40952210-40952810(+)
chr13:40953165-40953765(+)
chr13:40953910-40954510(+)
chr13:40955807-40956407(+)
chr13:40956379-40956979(+)
chr13:40957197-40957797(+)
chr13:40957775-40958375(+)
chr13:40958964-40959564(+)
chr13:40959583-40960183(+)
chr13:40960602-40961202(+)
chr13:40961440-40962040(+)
chr13:40962708-40963308(+)
chr13:40963271-40963871(+)
chr13:40964557-40965157(+)
chr13:40965713-40966313(+)
chr13:40966404-40967004(+)
chr13:40968613-40969213(+)
chr13:40969170-40969770(+)
chr13:40969790-40970390(+)
chr13:40970483-40971083(+)
chr13:40972225-40972825(+)
chr13:40973825-40974425(+)
chr13:40974523-40975123(+)
chr13:40975000-40975600(+)
chr13:40975687-40976287(+)
chr13:40976382-40976982(+)
chr13:40976956-40977556(+)
chr13:40977586-40978186(+)
chr13:40978192-40978792(+)
chr13:40979245-40979845(+)
chr13:40980094-40980694(+)
chr13:40980755-40981355(+)
chr13:40981595-40982195(+)
chr13:40982010-40982610(+)
chr13:40982644-40983244(+)
chr13:40983120-40983720(+)
chr13:40983795-40984395(+)
chr13:40984354-40984954(+)
chr13:40984850-40985450(+)
chr13:40986510-40987110(+)
chr13:40987750-40988350(+)
chr13:40988270-40988870(+)
chr13:40988904-40989504(+)
chr13:40993266-40993866(+)
chr13:40993930-40994530(+)
chr13:40994349-40994949(+)
chr13:40995300-40995900(+)
chr13:40995708-40996308(+)
chr13:40996431-40997031(+)
chr13:40997030-40997630(+)
chr13:40998210-40998810(+)
chr13:40998690-40999290(+)
chr13:40999322-40999922(+)
chr13:40999840-41000440(+)
chr13:41000310-41000910(+)
chr13:41000810-41001410(+)
chr13:41001890-41002490(+)
chr13:41002432-41003032(+)
chr13:41003256-41003856(+)
chr13:41003850-41004450(+)
chr13:41004303-41004903(+)
chr13:41005334-41005934(+)
chr13:41006013-41006613(+)
chr13:41006802-41007402(+)
chr13:41007652-41008252(+)
chr13:41008200-41008800(+)
chr13:41008814-41009414(+)
chr13:41010260-41010860(+)
chr13:41010840-41011440(+)
chr13:41011402-41012002(+)
chr13:41012279-41012879(+)
chr13:41013015-41013615(+)
chr13:41013417-41014017(+)
chr13:41013867-41014467(+)
chr13:41014345-41014945(+)
chr13:41015297-41015897(+)
chr13:41015760-41016360(+)
chr13:41016268-41016868(+)
chr13:41016851-41017451(+)
chr13:41017745-41018345(+)
chr13:41018276-41018876(+)
chr13:41018939-41019539(+)
chr13:41019547-41020147(+)
chr13:41020358-41020958(+)
chr13:41020860-41021460(+)
chr13:41021370-41021970(+)
chr13:41021998-41022598(+)
chr13:41023043-41023643(+)
chr13:41023731-41024331(+)
chr13:41024204-41024804(+)
chr13:41024880-41025480(+)
chr13:41026250-41026850(+)
chr13:41026880-41027480(+)
chr13:41027394-41027994(+)
chr13:41029440-41030040(+)
chr13:41030005-41030605(+)
chr13:41030540-41031140(+)
chr13:41031309-41031909(+)
chr13:41031948-41032548(+)
chr13:41032404-41033004(+)
chr13:41033130-41033730(+)
chr13:41033690-41034290(+)
chr13:41034151-41034751(+)
chr13:41034744-41035344(+)
chr13:41035350-41035950(+)
chr13:41036110-41036710(+)
chr13:41036558-41037158(+)
chr13:41037410-41038010(+)
chr13:41038407-41039007(+)
chr13:41039207-41039807(+)
chr13:41039890-41040490(+)
chr13:41040353-41040953(+)
chr13:41040920-41041520(+)
chr13:41041393-41041993(+)
chr13:41041875-41042475(+)
chr13:41042410-41043010(+)
chr13:41043415-41044015(+)
chr13:41043966-41044566(+)
chr13:41044718-41045318(+)
chr13:41045628-41046228(+)
chr13:41046425-41047025(+)
chr13:41046830-41047430(+)
chr13:41047349-41047949(+)
chr13:41047902-41048502(+)
chr13:41048520-41049120(+)
chr13:41049112-41049712(+)
chr13:41049723-41050323(+)
chr13:41050655-41051255(+)
chr13:41051656-41052256(+)
chr13:41052097-41052697(+)
chr13:41052828-41053428(+)
chr13:41053432-41054032(+)
chr13:41054089-41054689(+)
chr13:41054490-41055090(+)
chr13:41055162-41055762(+)
chr13:41056052-41056652(+)
chr13:41056610-41057210(+)
chr13:41057588-41058188(+)
chr13:41058069-41058669(+)
chr13:41058470-41059070(+)
chr13:41059033-41059633(+)
chr13:41059657-41060257(+)
chr13:41060553-41061153(+)
chr13:41061295-41061895(+)
chr13:41061926-41062526(+)
chr13:41062995-41063595(+)
chr13:41064169-41064769(+)
chr13:41065040-41065640(+)
chr13:41065530-41066130(+)
chr13:41065965-41066565(+)
chr13:41066508-41067108(+)
chr13:41067373-41067973(+)
chr13:41068482-41069082(+)
chr13:41069150-41069750(+)
chr13:41069693-41070293(+)
chr13:41070451-41071051(+)
chr13:41071140-41071740(+)
chr13:41072360-41072960(+)
chr13:41073620-41074220(+)
chr13:41074290-41074890(+)
chr13:41074800-41075400(+)
chr13:41075320-41075920(+)
chr13:41076268-41076868(+)
chr13:41076680-41077280(+)
chr13:41077081-41077681(+)
chr13:41078115-41078715(+)
chr13:41079237-41079837(+)
chr13:41079664-41080264(+)
chr13:41080734-41081334(+)
chr13:41081532-41082132(+)
chr13:41082113-41082713(+)
chr13:41082801-41083401(+)
chr13:41083420-41084020(+)
chr13:41083901-41084501(+)
chr13:41086245-41086845(+)
chr13:41086810-41087410(+)
chr13:41087340-41087940(+)
chr13:41088205-41088805(+)
chr13:41089008-41089608(+)
chr13:41089758-41090358(+)
chr13:41090490-41091090(+)
chr13:41091053-41091653(+)
chr13:41091538-41092138(+)
chr13:41092042-41092642(+)
chr13:41092564-41093164(+)
chr13:41093642-41094242(+)
chr13:41094993-41095593(+)
chr13:41095550-41096150(+)
chr13:41096391-41096991(+)
chr13:41097250-41097850(+)
chr13:41099352-41099952(+)
chr13:41100542-41101142(+)
chr13:41102070-41102670(+)
chr13:41102894-41103494(+)
chr13:41104210-41104810(+)
chr13:41104692-41105292(+)
chr13:41105730-41106330(+)
chr13:41107020-41107620(+)
chr13:41107950-41108550(+)
chr13:41108503-41109103(+)
chr13:41109261-41109861(+)
chr13:41109676-41110276(+)
chr13:41110616-41111216(+)
chr13:41111050-41111650(+)
chr13:41111510-41112110(+)
chr13:41111950-41112550(+)
chr13:41112784-41113384(+)
chr13:41113660-41114260(+)
chr13:41114407-41115007(+)
chr13:41115125-41115725(+)
chr13:41115670-41116270(+)
chr13:41116190-41116790(+)
chr13:41117330-41117930(+)
chr13:41117865-41118465(+)
chr13:41118310-41118910(+)
chr13:41118966-41119566(+)
chr13:41120019-41120619(+)
chr13:41120426-41121026(+)
chr13:41121050-41121650(+)
chr13:41121785-41122385(+)
chr13:41122610-41123210(+)
chr13:41123442-41124042(+)
chr13:41124163-41124763(+)
chr13:41124818-41125418(+)
chr13:41125687-41126287(+)
chr13:41126439-41127039(+)
chr13:41127154-41127754(+)
chr13:41127780-41128380(+)
chr13:41128530-41129130(+)
chr13:41129303-41129903(+)
chr13:41130968-41131568(+)
chr13:41131507-41132107(+)
chr13:41132669-41133269(+)
chr13:41133380-41133980(+)
chr13:41133975-41134575(+)
chr13:41134582-41135182(+)
chr13:41134990-41135590(+)
chr13:41135626-41136226(+)
chr13:41136072-41136672(+)
chr13:41137221-41137821(+)
chr13:41137758-41138358(+)
chr13:41138480-41139080(+)
chr13:41139355-41139955(+)
chr13:41140164-41140764(+)
chr13:41140874-41141474(+)
chr13:41141550-41142150(+)
chr13:41142223-41142823(+)
chr13:41142667-41143267(+)
chr13:41143068-41143668(+)
chr13:41143740-41144340(+)
chr13:41144250-41144850(+)
chr13:41144852-41145452(+)
chr13:41145513-41146113(+)
chr13:41147015-41147615(+)
chr13:41147953-41148553(+)
chr13:41149110-41149710(+)
chr13:41149770-41150370(+)
chr13:41150359-41150959(+)
chr13:41150927-41151527(+)
chr13:41151446-41152046(+)
chr13:41152048-41152648(+)
chr13:41152643-41153243(+)
chr13:41153090-41153690(+)
chr13:41153526-41154126(+)
chr13:41154786-41155386(+)
chr13:41155205-41155805(+)
chr13:41156332-41156932(+)
chr13:41157082-41157682(+)
chr13:41157695-41158295(+)
chr13:41158205-41158805(+)
chr13:41158710-41159310(+)
chr13:41159224-41159824(+)
chr13:41160003-41160603(+)
chr13:41160875-41161475(+)
chr13:41161843-41162443(+)
chr13:41162661-41163261(+)
chr13:41163631-41164231(+)
chr13:41164464-41165064(+)
chr13:41165110-41165710(+)
chr13:41165740-41166340(+)
chr13:41166361-41166961(+)
chr13:41167044-41167644(+)
chr13:41167720-41168320(+)
chr13:41168353-41168953(+)
chr13:41169250-41169850(+)
chr13:41169694-41170294(+)
chr13:41170096-41170696(+)
chr13:41170606-41171206(+)
chr13:41171422-41172022(+)
chr13:41171837-41172437(+)
chr13:41172589-41173189(+)
chr13:41173202-41173802(+)
chr13:41173788-41174388(+)
chr13:41174199-41174799(+)
chr13:41174740-41175340(+)
chr13:41175230-41175830(+)
chr13:41176110-41176710(+)
chr13:41176858-41177458(+)
chr13:41178108-41178708(+)
chr13:41179500-41180100(+)
chr13:41180670-41181270(+)
chr13:41181190-41181790(+)
chr13:41181730-41182330(+)
chr13:41182230-41182830(+)
chr13:41182690-41183290(+)
chr13:41183115-41183715(+)
chr13:41183637-41184237(+)
chr13:41184292-41184892(+)
chr13:41184952-41185552(+)
chr13:41185613-41186213(+)
chr13:41186128-41186728(+)
chr13:41186800-41187400(+)
chr13:41187493-41188093(+)
chr13:41188011-41188611(+)
chr13:41188578-41189178(+)
chr13:41189656-41190256(+)
chr13:41190543-41191143(+)
chr13:41191834-41192434(+)
chr13:41192343-41192943(+)
chr13:41192822-41193422(+)
chr13:41193438-41194038(+)
chr13:41194260-41194860(+)
chr13:41194870-41195470(+)
chr13:41196368-41196968(+)
chr13:41196796-41197396(+)
chr13:41197210-41197810(+)
chr13:41197903-41198503(+)
chr13:41198375-41198975(+)
chr13:41199008-41199608(+)
chr13:41199622-41200222(+)
chr13:41200420-41201020(+)
chr13:41201005-41201605(+)
chr13:41201410-41202010(+)
chr13:41201850-41202450(+)
chr13:41202481-41203081(+)
chr13:41203989-41204589(+)
chr13:41205010-41205610(+)
chr13:41205683-41206283(+)
chr13:41206300-41206900(+)
chr13:41207030-41207630(+)
chr13:41208590-41209190(+)
chr13:41209617-41210217(+)
chr13:41210550-41211150(+)
chr13:41210990-41211590(+)
chr13:41211661-41212261(+)
chr13:41213206-41213806(+)
chr13:41214268-41214868(+)
chr13:41215083-41215683(+)
chr13:41216580-41217180(+)
chr13:41217390-41217990(+)
chr13:41217913-41218513(+)
chr13:41218760-41219360(+)
chr13:41219249-41219849(+)
chr13:41219800-41220400(+)
chr13:41220497-41221097(+)
chr13:41220965-41221565(+)
chr13:41221390-41221990(+)
chr13:41222040-41222640(+)
chr13:41222804-41223404(+)
chr13:41223386-41223986(+)
chr13:41223822-41224422(+)
chr13:41224329-41224929(+)
chr13:41224850-41225450(+)
chr13:41225889-41226489(+)
chr13:41226530-41227130(+)
chr13:41227525-41228125(+)
chr13:41227985-41228585(+)
chr13:41228593-41229193(+)
chr13:41229130-41229730(+)
chr13:41229570-41230170(+)
chr13:41230390-41230990(+)
chr13:41230820-41231420(+)
chr13:41231401-41232001(+)
chr13:41231963-41232563(+)
chr13:41232510-41233110(+)
chr13:41233615-41234215(+)
chr13:41234241-41234841(+)
chr13:41234740-41235340(+)
chr13:41235220-41235820(+)
chr13:41235666-41236266(+)
chr13:41236511-41237111(+)
chr13:41236937-41237537(+)
chr13:41237518-41238118(+)
chr13:41238377-41238977(+)
chr13:41239239-41239839(+)
chr13:41239958-41240558(+)
chr13:41240560-41241160(+)
chr13:41241305-41241905(+)
chr13:41242300-41242900(+)
chr13:41244634-41245234(+)
chr13:41245270-41245870(+)
chr13:41245987-41246587(+)
chr13:41246477-41247077(+)
chr13:41247640-41248240(+)
chr13:41248130-41248730(+)
chr13:41248697-41249297(+)
chr13:41249305-41249905(+)
chr13:41249745-41250345(+)
chr13:41250374-41250974(+)
chr13:41251064-41251664(+)
chr13:41251570-41252170(+)
chr13:41252305-41252905(+)
chr13:41252850-41253450(+)
chr13:41253693-41254293(+)
chr13:41254730-41255330(+)
chr13:41255542-41256142(+)
chr13:41256409-41257009(+)
chr13:41256926-41257526(+)
chr13:41257520-41258120(+)
chr13:41258097-41258697(+)
chr13:41258650-41259250(+)
chr13:41259250-41259850(+)
chr13:41259890-41260490(+)
chr13:41260948-41261548(+)
chr13:41261620-41262220(+)
chr13:41262410-41263010(+)
chr13:41262830-41263430(+)
chr13:41263698-41264298(+)
chr13:41264160-41264760(+)
chr13:41264650-41265250(+)
chr13:41265350-41265950(+)
chr13:41265959-41266559(+)
chr13:41266877-41267477(+)
chr13:41267502-41268102(+)
chr13:41268030-41268630(+)
chr13:41268479-41269079(+)
chr13:41268882-41269482(+)
chr13:41269288-41269888(+)
chr13:41269750-41270350(+)
chr13:41270656-41271256(+)
chr13:41271328-41271928(+)
chr13:41271729-41272329(+)
chr13:41272469-41273069(+)
chr13:41273512-41274112(+)
chr13:41274175-41274775(+)
chr13:41277579-41278179(+)
chr13:41280479-41281079(+)
chr13:41282530-41283130(+)
chr13:41286140-41286740(+)
chr13:41286575-41287175(+)
chr13:41291520-41292120(+)
chr13:41292010-41292610(+)
chr13:41292923-41293523(+)
chr13:41294550-41295150(+)
chr13:41297090-41297690(+)
chr13:41298530-41299130(+)
chr13:41299173-41299773(+)
chr13:41299710-41300310(+)
chr13:41300150-41300750(+)
chr13:41302510-41303110(+)
chr13:41303310-41303910(+)
chr13:41304102-41304702(+)
chr13:41306184-41306784(+)
chr13:41306687-41307287(+)
chr13:41307550-41308150(+)
chr13:41308728-41309328(+)
chr13:41314950-41315550(+)
chr13:41315676-41316276(+)
chr13:41316542-41317142(+)
chr13:41317483-41318083(+)
chr13:41317910-41318510(+)
chr13:41323307-41323907(+)
chr13:41325830-41326430(+)
chr13:41327488-41328088(+)
chr13:41328470-41329070(+)
chr13:41329254-41329854(+)
chr13:41329971-41330571(+)
chr13:41330591-41331191(+)
chr13:41331170-41331770(+)
chr13:41332250-41332850(+)
chr13:41332899-41333499(+)
chr13:41334210-41334810(+)
chr13:41334740-41335340(+)
chr13:41335400-41336000(+)
chr13:41336495-41337095(+)
chr13:41336911-41337511(+)
chr13:41337786-41338386(+)
chr13:41338600-41339200(+)
chr13:41339530-41340130(+)
chr13:41340163-41340763(+)
chr13:41340772-41341372(+)
chr13:41341386-41341986(+)
chr13:41342259-41342859(+)
chr13:41342990-41343590(+)
chr13:41344062-41344662(+)
chr13:41344631-41345231(+)
chr13:41345112-41345712(+)
chr13:41345649-41346249(+)
chr13:41346902-41347502(+)
chr13:41347900-41348500(+)
chr13:41348702-41349302(+)
chr13:41350055-41350655(+)
chr13:41350777-41351377(+)
chr13:41351331-41351931(+)
chr13:41351866-41352466(+)
chr13:41352978-41353578(+)
chr13:41353803-41354403(+)
chr13:41354408-41355008(+)
chr13:41354817-41355417(+)
chr13:41355756-41356356(+)
chr13:41356764-41357364(+)
chr13:41357440-41358040(+)
chr13:41358055-41358655(+)
chr13:41358621-41359221(+)
chr13:41359075-41359675(+)
chr13:41360074-41360674(+)
chr13:41360505-41361105(+)
chr13:41361056-41361656(+)
chr13:41361758-41362358(+)
chr13:41362724-41363324(+)
chr13:41363321-41363921(+)
chr13:41363928-41364528(+)
chr13:41364916-41365516(+)
chr13:41365650-41366250(+)
chr13:41366380-41366980(+)
chr13:41366827-41367427(+)
chr13:41367455-41368055(+)
chr13:41368739-41369339(+)
chr13:41369760-41370360(+)
chr13:41370742-41371342(+)
chr13:41371595-41372195(+)
chr13:41372490-41373090(+)
chr13:41373039-41373639(+)
chr13:41373604-41374204(+)
chr13:41374165-41374765(+)
chr13:41374694-41375294(+)
chr13:41375771-41376371(+)
chr13:41376248-41376848(+)
chr13:41376883-41377483(+)
chr13:41377409-41378009(+)
chr13:41378060-41378660(+)
chr13:41379071-41379671(+)
chr13:41379965-41380565(+)
chr13:41380660-41381260(+)
chr13:41381293-41381893(+)
chr13:41382043-41382643(+)
chr13:41383402-41384002(+)
chr13:41384785-41385385(+)
chr13:41386017-41386617(+)
chr13:41386784-41387384(+)
chr13:41387605-41388205(+)
chr13:41388182-41388782(+)
chr13:41388859-41389459(+)
chr13:41389490-41390090(+)
chr13:41389937-41390537(+)
chr13:41392970-41393570(+)
chr13:41395576-41396176(+)
chr13:41396115-41396715(+)
chr13:41399330-41399930(+)
chr13:41400345-41400945(+)
chr13:41401660-41402260(+)
chr13:41402070-41402670(+)
chr13:41402530-41403130(+)
chr13:41403290-41403890(+)
chr13:41409370-41409970(+)
chr13:41410430-41411030(+)
chr13:41413190-41413790(+)
chr13:41414967-41415567(+)
chr13:41416370-41416970(+)
chr13:41417191-41417791(+)
chr13:41419710-41420310(+)
chr13:41420870-41421470(+)
chr13:41422010-41422610(+)
chr13:41422498-41423098(+)
chr13:41423010-41423610(+)
chr13:41426490-41427090(+)
chr13:41427420-41428020(+)
chr13:41428536-41429136(+)
chr13:41429380-41429980(+)
chr13:41429870-41430470(+)
chr13:41431210-41431810(+)
chr13:41432000-41432600(+)
chr13:41432611-41433211(+)
chr13:41433890-41434490(+)
chr13:41434690-41435290(+)
chr13:41435370-41435970(+)
chr13:41436758-41437358(+)
chr13:41437716-41438316(+)
chr13:41444940-41445540(+)
chr13:41445529-41446129(+)
chr13:41446070-41446670(+)
chr13:41446940-41447540(+)
chr13:41447600-41448200(+)
chr13:41448460-41449060(+)
chr13:41449105-41449705(+)
chr13:41450020-41450620(+)
chr13:41450687-41451287(+)
chr13:41451225-41451825(+)
chr13:41451752-41452352(+)
chr13:41452361-41452961(+)
chr13:41452769-41453369(+)
chr13:41453199-41453799(+)
chr13:41453874-41454474(+)
chr13:41454466-41455066(+)
chr13:41454891-41455491(+)
chr13:41455500-41456100(+)
chr13:41455970-41456570(+)
chr13:41456774-41457374(+)
chr13:41457620-41458220(+)
chr13:41458670-41459270(+)
chr13:41460070-41460670(+)
chr13:41460624-41461224(+)
chr13:41461230-41461830(+)
chr13:41461730-41462330(+)
chr13:41463885-41464485(+)
chr13:41467580-41468180(+)
chr13:41468860-41469460(+)
chr13:41469317-41469917(+)
chr13:41469764-41470364(+)
chr13:41470484-41471084(+)
chr13:41471079-41471679(+)
chr13:41471510-41472110(+)
chr13:41471915-41472515(+)
chr13:41477005-41477605(+)
chr13:41480570-41481170(+)
chr13:41481320-41481920(+)
chr13:41482040-41482640(+)
chr13:41483820-41484420(+)
chr13:41484446-41485046(+)
chr13:41484870-41485470(+)
chr13:41485378-41485978(+)
chr13:41486040-41486640(+)
chr13:41486910-41487510(+)
chr13:41488973-41489573(+)
chr13:41489610-41490210(+)
chr13:41490301-41490901(+)
chr13:41491235-41491835(+)
chr13:41491710-41492310(+)
chr13:41492309-41492909(+)
chr13:41493928-41494528(+)
chr13:41494381-41494981(+)
chr13:41494843-41495443(+)
chr13:41495456-41496056(+)
chr13:41496130-41496730(+)
chr13:41496543-41497143(+)
chr13:41497033-41497633(+)
chr13:41497879-41498479(+)
chr13:41498920-41499520(+)
chr13:41502093-41502693(+)
chr13:41502783-41503383(+)
chr13:41503437-41504037(+)
chr13:41505005-41505605(+)
chr13:41505804-41506404(+)
chr13:41506660-41507260(+)
chr13:41507494-41508094(+)
chr13:41507978-41508578(+)
chr13:41509430-41510030(+)
chr13:41510270-41510870(+)
chr13:41510992-41511592(+)
chr13:41512370-41512970(+)
chr13:41513000-41513600(+)
chr13:41514170-41514770(+)
chr13:41514852-41515452(+)
chr13:41515686-41516286(+)
chr13:41516283-41516883(+)
chr13:41516956-41517556(+)
chr13:41517775-41518375(+)
chr13:41520441-41521041(+)
chr13:41521530-41522130(+)
chr13:41521963-41522563(+)
chr13:41522652-41523252(+)
chr13:41523690-41524290(+)
chr13:41524450-41525050(+)
chr13:41525371-41525971(+)
chr13:41527320-41527920(+)
chr13:41527734-41528334(+)
chr13:41529236-41529836(+)
chr13:41530270-41530870(+)
chr13:41534095-41534695(+)
chr13:41534780-41535380(+)
chr13:41535207-41535807(+)
chr13:41535756-41536356(+)
chr13:41536603-41537203(+)
chr13:41537946-41538546(+)
chr13:41538557-41539157(+)
chr13:41539535-41540135(+)
chr13:41540320-41540920(+)
chr13:41540930-41541530(+)
chr13:41541510-41542110(+)
chr13:41542524-41543124(+)
chr13:41543444-41544044(+)
chr13:41544378-41544978(+)
chr13:41544898-41545498(+)
chr13:41545379-41545979(+)
chr13:41546023-41546623(+)
chr13:41547164-41547764(+)
chr13:41548798-41549398(+)
chr13:41549518-41550118(+)
chr13:41550116-41550716(+)
chr13:41550657-41551257(+)
chr13:41551257-41551857(+)
chr13:41552773-41553373(+)
chr13:41553331-41553931(+)
chr13:41553885-41554485(+)
chr13:41554521-41555121(+)
chr13:41555393-41555993(+)
chr13:41555979-41556579(+)
chr13:41556795-41557395(+)
chr13:41557314-41557914(+)
chr13:41557947-41558547(+)
chr13:41558706-41559306(+)
chr13:41559405-41560005(+)
chr13:41559902-41560502(+)
chr13:41560475-41561075(+)
chr13:41561770-41562370(+)
chr13:41563185-41563785(+)
chr13:41565470-41566070(+)
chr13:41566709-41567309(+)
chr13:41567120-41567720(+)
chr13:41568009-41568609(+)
chr13:41568818-41569418(+)
chr13:41570045-41570645(+)
chr13:41570670-41571270(+)
chr13:41572210-41572810(+)
chr13:41572815-41573415(+)
chr13:41573300-41573900(+)
chr13:41575692-41576292(+)
chr13:41576811-41577411(+)
chr13:41578340-41578940(+)
chr13:41578925-41579525(+)
chr13:41579681-41580281(+)
chr13:41580369-41580969(+)
chr13:41581265-41581865(+)
chr13:41581823-41582423(+)
chr13:41582371-41582971(+)
chr13:41583370-41583970(+)
chr13:41585715-41586315(+)
chr13:41586474-41587074(+)
chr13:41587895-41588495(+)
chr13:41589013-41589613(+)
chr13:41589721-41590321(+)
chr13:41590460-41591060(+)
chr13:41591214-41591814(+)
chr13:41591893-41592493(+)
chr13:41592544-41593144(+)
chr13:41593141-41593741(+)
chr13:41593591-41594191(+)
chr13:41594072-41594672(+)
chr13:41595185-41595785(+)
chr13:41595781-41596381(+)
chr13:41596365-41596965(+)
chr13:41597734-41598334(+)
chr13:41598300-41598900(+)
chr13:41599159-41599759(+)
chr13:41599614-41600214(+)
chr13:41600383-41600983(+)
chr13:41600837-41601437(+)
chr13:41601350-41601950(+)
chr13:41602038-41602638(+)
chr13:41603629-41604229(+)
chr13:41604206-41604806(+)
chr13:41606806-41607406(+)
chr13:41607470-41608070(+)
chr13:41608948-41609548(+)
chr13:41610042-41610642(+)
chr13:41612300-41612900(+)
chr13:41612710-41613310(+)
chr13:41613780-41614380(+)
chr13:41614714-41615314(+)
chr13:41615402-41616002(+)
chr13:41616010-41616610(+)
chr13:41616730-41617330(+)
chr13:41620520-41621120(+)
chr13:41621350-41621950(+)
chr13:41621920-41622520(+)
chr13:41622955-41623555(+)
chr13:41623544-41624144(+)
chr13:41624143-41624743(+)
chr13:41625127-41625727(+)
chr13:41625850-41626450(+)
chr13:41626705-41627305(+)
chr13:41627498-41628098(+)
chr13:41628266-41628866(+)
chr13:41629210-41629810(+)
chr13:41630363-41630963(+)
chr13:41630949-41631549(+)
chr13:41631475-41632075(+)
chr13:41632227-41632827(+)
chr13:41633031-41633631(+)
chr13:41633661-41634261(+)
chr13:41634266-41634866(+)
chr13:41634726-41635326(+)
chr13:41635425-41636025(+)
chr13:41635998-41636598(+)
chr13:41636497-41637097(+)
chr13:41636910-41637510(+)
chr13:41637355-41637955(+)
chr13:41638541-41639141(+)
chr13:41639121-41639721(+)
chr13:41641030-41641630(+)
chr13:41642219-41642819(+)
chr13:41644900-41645500(+)
chr13:41645760-41646360(+)
chr13:41646330-41646930(+)
chr13:41647285-41647885(+)
chr13:41647850-41648450(+)
chr13:41649102-41649702(+)
chr13:41650590-41651190(+)
chr13:41658870-41659470(+)
chr13:41660012-41660612(+)
chr13:41661000-41661600(+)
chr13:41661930-41662530(+)
chr13:41665941-41666541(+)
chr13:41667082-41667682(+)
chr13:41667700-41668300(+)
chr13:41668786-41669386(+)
chr13:41672295-41672895(+)
chr13:41672922-41673522(+)
chr13:41673976-41674576(+)
chr13:41675011-41675611(+)
chr13:41676114-41676714(+)
chr13:41677167-41677767(+)
chr13:41680730-41681330(+)
chr13:41681208-41681808(+)
chr13:41681702-41682302(+)
chr13:41682670-41683270(+)
chr13:41684670-41685270(+)
chr13:41685503-41686103(+)
chr13:41686150-41686750(+)
chr13:41687773-41688373(+)
chr13:41690290-41690890(+)
chr13:41690710-41691310(+)
chr13:41691888-41692488(+)
chr13:41692852-41693452(+)
chr13:41693620-41694220(+)
chr13:41694750-41695350(+)
chr13:41696891-41697491(+)
chr13:41697420-41698020(+)
chr13:41698850-41699450(+)
chr13:41699790-41700390(+)
chr13:41701173-41701773(+)
chr13:41701750-41702350(+)
chr13:41702681-41703281(+)
chr13:41703255-41703855(+)
chr13:41704372-41704972(+)
chr13:41704981-41705581(+)
chr13:41705746-41706346(+)
chr13:41706223-41706823(+)
chr13:41706697-41707297(+)
chr13:41707326-41707926(+)
chr13:41707982-41708582(+)
chr13:41709050-41709650(+)
chr13:41709900-41710500(+)
chr13:41710494-41711094(+)
chr13:41711318-41711918(+)
chr13:41711994-41712594(+)
chr13:41712604-41713204(+)
chr13:41713560-41714160(+)
chr13:41715230-41715830(+)
chr13:41716137-41716737(+)
chr13:41716950-41717550(+)
chr13:41718562-41719162(+)
chr13:41719265-41719865(+)
chr13:41722657-41723257(+)
chr13:41724100-41724700(+)
chr13:41724890-41725490(+)
chr13:41726060-41726660(+)
chr13:41730492-41731092(+)
chr13:41732610-41733210(+)
chr13:41733240-41733840(+)
chr13:41733710-41734310(+)
chr13:41734244-41734844(+)
chr13:41735120-41735720(+)
chr13:41736179-41736779(+)
chr13:41737604-41738204(+)
chr13:41741770-41742370(+)
chr13:41744760-41745360(+)
chr13:41745870-41746470(+)
chr13:41749582-41750182(+)
chr13:41751636-41752236(+)
chr13:41752038-41752638(+)
chr13:41753625-41754225(+)
chr13:41754636-41755236(+)
chr13:41756248-41756848(+)
chr13:41757310-41757910(+)
chr13:41760567-41761167(+)
chr13:41762635-41763235(+)
chr13:41763624-41764224(+)
chr13:41764934-41765534(+)
chr13:41765710-41766310(+)
chr13:41766162-41766762(+)
chr13:41766684-41767284(+)
chr13:41767509-41768109(+)
chr13:41767950-41768550(+)
chr13:41768389-41768989(+)
chr13:41769091-41769691(+)
chr13:41769970-41770570(+)
chr13:41770642-41771242(+)
chr13:41772065-41772665(+)
chr13:41772595-41773195(+)
chr13:41773085-41773685(+)
chr13:41773522-41774122(+)
chr13:41774179-41774779(+)
chr13:41775165-41775765(+)
chr13:41775870-41776470(+)
chr13:41776330-41776930(+)
chr13:41776930-41777530(+)
chr13:41777350-41777950(+)
chr13:41777861-41778461(+)
chr13:41778718-41779318(+)
chr13:41779599-41780199(+)
chr13:41780183-41780783(+)
chr13:41781390-41781990(+)
chr13:41784900-41785500(+)
chr13:41786914-41787514(+)
chr13:41787424-41788024(+)
chr13:41788150-41788750(+)
chr13:41789095-41789695(+)
chr13:41790223-41790823(+)
chr13:41791093-41791693(+)
chr13:41791600-41792200(+)
chr13:41792844-41793444(+)
chr13:41793293-41793893(+)
chr13:41794379-41794979(+)
chr13:41794883-41795483(+)
chr13:41795418-41796018(+)
chr13:41796257-41796857(+)
chr13:41797470-41798070(+)
chr13:41798211-41798811(+)
chr13:41799171-41799771(+)
chr13:41802270-41802870(+)
chr13:41802910-41803510(+)
chr13:41805261-41805861(+)
chr13:41805856-41806456(+)
chr13:41806569-41807169(+)
chr13:41807104-41807704(+)
chr13:41807550-41808150(+)
chr13:41808527-41809127(+)
chr13:41809510-41810110(+)
chr13:41810030-41810630(+)
chr13:41810450-41811050(+)
chr13:41811690-41812290(+)
chr13:41813010-41813610(+)
chr13:41815666-41816266(+)
chr13:41816560-41817160(+)
chr13:41817430-41818030(+)
chr13:41818001-41818601(+)
chr13:41818561-41819161(+)
chr13:41819230-41819830(+)
chr13:41819734-41820334(+)
chr13:41820380-41820980(+)
chr13:41821160-41821760(+)
chr13:41822299-41822899(+)
chr13:41824813-41825413(+)
chr13:41827341-41827941(+)
chr13:41828291-41828891(+)
chr13:41828935-41829535(+)
chr13:41829992-41830592(+)
chr13:41831560-41832160(+)
chr13:41834063-41834663(+)
chr13:41836260-41836860(+)
chr13:41837055-41837655(+)
chr13:41837547-41838147(+)
chr13:41838044-41838644(+)
chr13:41838770-41839370(+)
chr13:41841145-41841745(+)
chr13:41842795-41843395(+)
chr13:41845398-41845998(+)
chr13:41845839-41846439(+)
chr13:41848013-41848613(+)
chr13:41848906-41849506(+)
chr13:41850691-41851291(+)
chr13:41851257-41851857(+)
chr13:41853197-41853797(+)
chr13:41856208-41856808(+)
chr13:41857090-41857690(+)
chr13:41857821-41858421(+)
chr13:41858854-41859454(+)
chr13:41859491-41860091(+)
chr13:41860346-41860946(+)
chr13:41860919-41861519(+)
chr13:41861706-41862306(+)
chr13:41863561-41864161(+)
chr13:41865340-41865940(+)
chr13:41867270-41867870(+)
chr13:41868950-41869550(+)
chr13:41869848-41870448(+)
chr13:41870933-41871533(+)
chr13:41873195-41873795(+)
chr13:41876794-41877394(+)
chr13:41878501-41879101(+)
chr13:41879518-41880118(+)
chr13:41880434-41881034(+)
chr13:41880841-41881441(+)
chr13:41881450-41882050(+)
chr13:41882215-41882815(+)
chr13:41882910-41883510(+)
chr13:41884080-41884680(+)
chr13:41884637-41885237(+)
chr13:41885054-41885654(+)
chr13:41885770-41886370(+)
chr13:41886172-41886772(+)
chr13:41887112-41887712(+)
chr13:41887562-41888162(+)
chr13:41888681-41889281(+)
chr13:41889291-41889891(+)
chr13:41890010-41890610(+)
chr13:41891510-41892110(+)
chr13:41892498-41893098(+)
chr13:41894170-41894770(+)
chr13:41895290-41895890(+)
chr13:41895715-41896315(+)
chr13:41896130-41896730(+)
chr13:41897716-41898316(+)
chr13:41898899-41899499(+)
chr13:41899834-41900434(+)
chr13:41900688-41901288(+)
chr13:41902086-41902686(+)
chr13:41904135-41904735(+)
chr13:41905962-41906562(+)
chr13:41906878-41907478(+)
chr13:41909140-41909740(+)
chr13:41912430-41913030(+)
chr13:41915320-41915920(+)
chr13:41916555-41917155(+)
chr13:41917010-41917610(+)
chr13:41917750-41918350(+)
chr13:41918282-41918882(+)
chr13:41918750-41919350(+)
chr13:41919410-41920010(+)
chr13:41919884-41920484(+)
chr13:41920328-41920928(+)
chr13:41921770-41922370(+)
chr13:41922280-41922880(+)
chr13:41923670-41924270(+)
chr13:41924689-41925289(+)
chr13:41927029-41927629(+)
chr13:41927447-41928047(+)
chr13:41928042-41928642(+)
chr13:41928447-41929047(+)
chr13:41929890-41930490(+)
chr13:41930731-41931331(+)
chr13:41931786-41932386(+)
chr13:41932190-41932790(+)
chr13:41934470-41935070(+)
chr13:41935473-41936073(+)
chr13:41935910-41936510(+)
chr13:41936827-41937427(+)
chr13:41938080-41938680(+)
chr13:41939613-41940213(+)
chr13:41944756-41945356(+)
chr13:41946770-41947370(+)
chr13:41949330-41949930(+)
chr13:41951450-41952050(+)
chr13:41952170-41952770(+)
chr13:41954074-41954674(+)
chr13:41954670-41955270(+)
chr13:41955772-41956372(+)
chr13:41956558-41957158(+)
chr13:41957439-41958039(+)
chr13:41958749-41959349(+)
chr13:41959178-41959778(+)
chr13:41960382-41960982(+)
chr13:41961612-41962212(+)
chr13:41962237-41962837(+)
chr13:41963055-41963655(+)
chr13:41963588-41964188(+)
chr13:41967070-41967670(+)
chr13:41967570-41968170(+)
chr13:41968172-41968772(+)
chr13:41969050-41969650(+)
chr13:41970610-41971210(+)
chr13:41972673-41973273(+)
chr13:41974789-41975389(+)
chr13:41975409-41976009(+)
chr13:41976757-41977357(+)
chr13:41977219-41977819(+)
chr13:41979371-41979971(+)
chr13:41980550-41981150(+)
chr13:41981415-41982015(+)
chr13:41982183-41982783(+)
chr13:41982925-41983525(+)
chr13:41983667-41984267(+)
chr13:41985106-41985706(+)
chr13:41985608-41986208(+)
chr13:41987862-41988462(+)
chr13:41988760-41989360(+)
chr13:41989742-41990342(+)
chr13:41990302-41990902(+)
chr13:41991205-41991805(+)
chr13:41992000-41992600(+)
chr13:41992688-41993288(+)
chr13:41993261-41993861(+)
chr13:41994280-41994880(+)
chr13:41995410-41996010(+)
chr13:41996130-41996730(+)
chr13:41998046-41998646(+)
chr13:41999632-42000232(+)
chr13:42000168-42000768(+)
chr13:42001160-42001760(+)
chr13:42001612-42002212(+)
chr13:42002179-42002779(+)
chr13:42006110-42006710(+)
chr13:42006850-42007450(+)
chr13:42008098-42008698(+)
chr13:42008856-42009456(+)
chr13:42010210-42010810(+)
chr13:42010730-42011330(+)
chr13:42011170-42011770(+)
chr13:42012210-42012810(+)
chr13:42013870-42014470(+)
chr13:42014415-42015015(+)
chr13:42016410-42017010(+)
chr13:42018090-42018690(+)
chr13:42018530-42019130(+)
chr13:42018950-42019550(+)
chr13:42020265-42020865(+)
chr13:42021130-42021730(+)
chr13:42024630-42025230(+)
chr13:42026585-42027185(+)
chr13:42027230-42027830(+)
chr13:42027996-42028596(+)
chr13:42029644-42030244(+)
chr13:42030084-42030684(+)
chr13:42030786-42031386(+)
chr13:42031259-42031859(+)
chr13:42031843-42032443(+)
chr13:42032350-42032950(+)
chr13:42032866-42033466(+)
chr13:42033566-42034166(+)
chr13:42034174-42034774(+)
chr13:42034830-42035430(+)
chr13:42035651-42036251(+)
chr13:42036199-42036799(+)
chr13:42036680-42037280(+)
chr13:42037294-42037894(+)
chr13:42037912-42038512(+)
chr13:42038665-42039265(+)
chr13:42039226-42039826(+)
chr13:42039955-42040555(+)
chr13:42040491-42041091(+)
chr13:42041120-42041720(+)
chr13:42041558-42042158(+)
chr13:42042194-42042794(+)
chr13:42042641-42043241(+)
chr13:42043260-42043860(+)
chr13:42043835-42044435(+)
chr13:42044328-42044928(+)
chr13:42045041-42045641(+)
chr13:42045899-42046499(+)
chr13:42047000-42047600(+)
chr13:42048350-42048950(+)
chr13:42050410-42051010(+)
chr13:42052850-42053450(+)
chr13:42053610-42054210(+)
chr13:42054362-42054962(+)
chr13:42058900-42059500(+)
chr13:42061087-42061687(+)
chr13:42061570-42062170(+)
chr13:42062118-42062718(+)
chr13:42062630-42063230(+)
chr13:42063800-42064400(+)
chr13:42064580-42065180(+)
chr13:42065440-42066040(+)
chr13:42066350-42066950(+)
chr13:42066922-42067522(+)
chr13:42067585-42068185(+)
chr13:42068173-42068773(+)
chr13:42069093-42069693(+)
chr13:42069637-42070237(+)
chr13:42070090-42070690(+)
chr13:42070723-42071323(+)
chr13:42071521-42072121(+)
chr13:42072530-42073130(+)
chr13:42073153-42073753(+)
chr13:42073984-42074584(+)
chr13:42074556-42075156(+)
chr13:42075276-42075876(+)
chr13:42076079-42076679(+)
chr13:42076645-42077245(+)
chr13:42077382-42077982(+)
chr13:42078079-42078679(+)
chr13:42079023-42079623(+)
chr13:42079477-42080077(+)
chr13:42079921-42080521(+)
chr13:42080534-42081134(+)
chr13:42081598-42082198(+)
chr13:42082580-42083180(+)
chr13:42083405-42084005(+)
chr13:42083978-42084578(+)
chr13:42084390-42084990(+)
chr13:42085972-42086572(+)
chr13:42086470-42087070(+)
chr13:42087118-42087718(+)
chr13:42087622-42088222(+)
chr13:42088325-42088925(+)
chr13:42088767-42089367(+)
chr13:42089347-42089947(+)
chr13:42089945-42090545(+)
chr13:42091064-42091664(+)
chr13:42091580-42092180(+)
chr13:42092230-42092830(+)
chr13:42092770-42093370(+)
chr13:42093270-42093870(+)
chr13:42093972-42094572(+)
chr13:42094614-42095214(+)
chr13:42095422-42096022(+)
chr13:42096390-42096990(+)
chr13:42097361-42097961(+)
chr13:42098466-42099066(+)
chr13:42098950-42099550(+)
chr13:42099370-42099970(+)
chr13:42100558-42101158(+)
chr13:42101240-42101840(+)
chr13:42102200-42102800(+)
chr13:42104070-42104670(+)
chr13:42105040-42105640(+)
chr13:42105770-42106370(+)
chr13:42106198-42106798(+)
chr13:42106850-42107450(+)
chr13:42107293-42107893(+)
chr13:42107714-42108314(+)
chr13:42108320-42108920(+)
chr13:42113470-42114070(+)
chr13:42114214-42114814(+)
chr13:42114752-42115352(+)
chr13:42115471-42116071(+)
chr13:42116218-42116818(+)
chr13:42116650-42117250(+)
chr13:42117179-42117779(+)
chr13:42117717-42118317(+)
chr13:42118150-42118750(+)
chr13:42119197-42119797(+)
chr13:42119818-42120418(+)
chr13:42120401-42121001(+)
chr13:42120814-42121414(+)
chr13:42121437-42122037(+)
chr13:42122076-42122676(+)
chr13:42122514-42123114(+)
chr13:42123028-42123628(+)
chr13:42123702-42124302(+)
chr13:42124325-42124925(+)
chr13:42124863-42125463(+)
chr13:42125280-42125880(+)
chr13:42125994-42126594(+)
chr13:42126808-42127408(+)
chr13:42127565-42128165(+)
chr13:42128306-42128906(+)
chr13:42128825-42129425(+)
chr13:42130540-42131140(+)
chr13:42131150-42131750(+)
chr13:42131990-42132590(+)
chr13:42132474-42133074(+)
chr13:42133160-42133760(+)
chr13:42133763-42134363(+)
chr13:42135236-42135836(+)
chr13:42136109-42136709(+)
chr13:42136526-42137126(+)
chr13:42137003-42137603(+)
chr13:42137591-42138191(+)
chr13:42138038-42138638(+)
chr13:42138566-42139166(+)
chr13:42139276-42139876(+)
chr13:42139850-42140450(+)
chr13:42141475-42142075(+)
chr13:42142188-42142788(+)
chr13:42142611-42143211(+)
chr13:42143034-42143634(+)
chr13:42143800-42144400(+)
chr13:42144330-42144930(+)
chr13:42145190-42145790(+)
chr13:42147130-42147730(+)
chr13:42147990-42148590(+)
chr13:42149774-42150374(+)
chr13:42150615-42151215(+)
chr13:42151420-42152020(+)
chr13:42152176-42152776(+)
chr13:42152615-42153215(+)
chr13:42153287-42153887(+)
chr13:42154209-42154809(+)
chr13:42154626-42155226(+)
chr13:42155328-42155928(+)
chr13:42156095-42156695(+)
chr13:42160236-42160836(+)
chr13:42160734-42161334(+)
chr13:42161565-42162165(+)
chr13:42162440-42163040(+)
chr13:42162873-42163473(+)
chr13:42163526-42164126(+)
chr13:42164096-42164696(+)
chr13:42164670-42165270(+)
chr13:42166890-42167490(+)
chr13:42167334-42167934(+)
chr13:42168130-42168730(+)
chr13:42168650-42169250(+)
chr13:42169215-42169815(+)
chr13:42169653-42170253(+)
chr13:42170214-42170814(+)
chr13:42170628-42171228(+)
chr13:42171429-42172029(+)
chr13:42172535-42173135(+)
chr13:42173092-42173692(+)
chr13:42173650-42174250(+)
chr13:42174705-42175305(+)
chr13:42175230-42175830(+)
chr13:42175761-42176361(+)
chr13:42177930-42178530(+)
chr13:42178810-42179410(+)
chr13:42179339-42179939(+)
chr13:42179976-42180576(+)
chr13:42180637-42181237(+)
chr13:42181390-42181990(+)
chr13:42182011-42182611(+)
chr13:42182641-42183241(+)
chr13:42183816-42184416(+)
chr13:42184442-42185042(+)
chr13:42184953-42185553(+)
chr13:42185411-42186011(+)
chr13:42186190-42186790(+)
chr13:42186739-42187339(+)
chr13:42187290-42187890(+)
chr13:42188037-42188637(+)
chr13:42188690-42189290(+)
chr13:42189144-42189744(+)
chr13:42189565-42190165(+)
chr13:42190187-42190787(+)
chr13:42190716-42191316(+)
chr13:42191470-42192070(+)
chr13:42194020-42194620(+)
chr13:42194480-42195080(+)
chr13:42195280-42195880(+)
chr13:42195753-42196353(+)
chr13:42196162-42196762(+)
chr13:42196572-42197172(+)
chr13:42197013-42197613(+)
chr13:42197560-42198160(+)
chr13:42198082-42198682(+)
chr13:42198730-42199330(+)
chr13:42201364-42201964(+)
chr13:42201790-42202390(+)
chr13:42202695-42203295(+)
chr13:42203460-42204060(+)
chr13:42204300-42204900(+)
chr13:42205089-42205689(+)
chr13:42205579-42206179(+)
chr13:42206850-42207450(+)
chr13:42207850-42208450(+)
chr13:42208391-42208991(+)
chr13:42209753-42210353(+)
chr13:42211646-42212246(+)
chr13:42212670-42213270(+)
chr13:42213330-42213930(+)
chr13:42214090-42214690(+)
chr13:42214979-42215579(+)
chr13:42215465-42216065(+)
chr13:42216020-42216620(+)
chr13:42216766-42217366(+)
chr13:42217564-42218164(+)
chr13:42218427-42219027(+)
chr13:42218919-42219519(+)
chr13:42219359-42219959(+)
chr13:42220182-42220782(+)
chr13:42220829-42221429(+)
chr13:42221458-42222058(+)
chr13:42221867-42222467(+)
chr13:42222349-42222949(+)
chr13:42222895-42223495(+)
chr13:42223686-42224286(+)
chr13:42224628-42225228(+)
chr13:42225359-42225959(+)
chr13:42225864-42226464(+)
chr13:42226769-42227369(+)
chr13:42227410-42228010(+)
chr13:42227811-42228411(+)
chr13:42228705-42229305(+)
chr13:42230130-42230730(+)
chr13:42230990-42231590(+)
chr13:42231710-42232310(+)
chr13:42232237-42232837(+)
chr13:42234451-42235051(+)
chr13:42238840-42239440(+)
chr13:42240172-42240772(+)
chr13:42240672-42241272(+)
chr13:42242168-42242768(+)
chr13:42242736-42243336(+)
chr13:42243510-42244110(+)
chr13:42244220-42244820(+)
chr13:42245007-42245607(+)
chr13:42245674-42246274(+)
chr13:42247248-42247848(+)
chr13:42247661-42248261(+)
chr13:42248159-42248759(+)
chr13:42249395-42249995(+)
chr13:42251206-42251806(+)
chr13:42252342-42252942(+)
chr13:42252941-42253541(+)
chr13:42253585-42254185(+)
chr13:42254944-42255544(+)
chr13:42255610-42256210(+)
chr13:42256880-42257480(+)
chr13:42258530-42259130(+)
chr13:42259290-42259890(+)
chr13:42260140-42260740(+)
chr13:42260670-42261270(+)
chr13:42261670-42262270(+)
chr13:42263314-42263914(+)
chr13:42264010-42264610(+)
chr13:42264690-42265290(+)
chr13:42265296-42265896(+)
chr13:42266030-42266630(+)
chr13:42266807-42267407(+)
chr13:42267450-42268050(+)
chr13:42268270-42268870(+)
chr13:42268922-42269522(+)
chr13:42269435-42270035(+)
chr13:42270528-42271128(+)
chr13:42271432-42272032(+)
chr13:42272950-42273550(+)
chr13:42273787-42274387(+)
chr13:42274858-42275458(+)
chr13:42275300-42275900(+)
chr13:42275825-42276425(+)
chr13:42276620-42277220(+)
chr13:42277236-42277836(+)
chr13:42280204-42280804(+)
chr13:42280754-42281354(+)
chr13:42281248-42281848(+)
chr13:42282701-42283301(+)
chr13:42283119-42283719(+)
chr13:42283593-42284193(+)
chr13:42284344-42284944(+)
chr13:42284821-42285421(+)
chr13:42286095-42286695(+)
chr13:42287458-42288058(+)
chr13:42290242-42290842(+)
chr13:42291282-42291882(+)
chr13:42293658-42294258(+)
chr13:42294953-42295553(+)
chr13:42297021-42297621(+)
chr13:42298350-42298950(+)
chr13:42298800-42299400(+)
chr13:42299410-42300010(+)
chr13:42303570-42304170(+)
chr13:42304233-42304833(+)
chr13:42305570-42306170(+)
chr13:42306440-42307040(+)
chr13:42307570-42308170(+)
chr13:42308325-42308925(+)
chr13:42309298-42309898(+)
chr13:42310084-42310684(+)
chr13:42312077-42312677(+)
chr13:42312950-42313550(+)
chr13:42314498-42315098(+)
chr13:42315032-42315632(+)
chr13:42315732-42316332(+)
chr13:42316610-42317210(+)
chr13:42317110-42317710(+)
chr13:42317856-42318456(+)
chr13:42319547-42320147(+)
chr13:42320264-42320864(+)
chr13:42324515-42325115(+)
chr13:42325290-42325890(+)
chr13:42325952-42326552(+)
chr13:42327727-42328327(+)
chr13:42328191-42328791(+)
chr13:42328630-42329230(+)
chr13:42329150-42329750(+)
chr13:42330511-42331111(+)
chr13:42331460-42332060(+)
chr13:42335690-42336290(+)
chr13:42336778-42337378(+)
chr13:42337824-42338424(+)
chr13:42338540-42339140(+)
chr13:42339033-42339633(+)
chr13:42339857-42340457(+)
chr13:42340498-42341098(+)
chr13:42341846-42342446(+)
chr13:42342870-42343470(+)
chr13:42344450-42345050(+)
chr13:42346470-42347070(+)
chr13:42347321-42347921(+)
chr13:42348410-42349010(+)
chr13:42348935-42349535(+)
chr13:42349410-42350010(+)
chr13:42351193-42351793(+)
chr13:42352320-42352920(+)
chr13:42353950-42354550(+)
chr13:42354563-42355163(+)
chr13:42355052-42355652(+)
chr13:42356052-42356652(+)
chr13:42357230-42357830(+)
chr13:42357685-42358285(+)
chr13:42358196-42358796(+)
chr13:42359110-42359710(+)
chr13:42359696-42360296(+)
chr13:42360570-42361170(+)
chr13:42361320-42361920(+)
chr13:42362623-42363223(+)
chr13:42365101-42365701(+)
chr13:42367370-42367970(+)
chr13:42369841-42370441(+)
chr13:42371120-42371720(+)
chr13:42373270-42373870(+)
chr13:42373730-42374330(+)
chr13:42374250-42374850(+)
chr13:42375435-42376035(+)
chr13:42376069-42376669(+)
chr13:42376652-42377252(+)
chr13:42377248-42377848(+)
chr13:42381488-42382088(+)
chr13:42382250-42382850(+)
chr13:42383964-42384564(+)
chr13:42385140-42385740(+)
chr13:42385650-42386250(+)
chr13:42386271-42386871(+)
chr13:42386988-42387588(+)
chr13:42387470-42388070(+)
chr13:42387956-42388556(+)
chr13:42389196-42389796(+)
chr13:42389632-42390232(+)
chr13:42390910-42391510(+)
chr13:42394043-42394643(+)
chr13:42394666-42395266(+)
chr13:42395220-42395820(+)
chr13:42397439-42398039(+)
chr13:42399203-42399803(+)
chr13:42399728-42400328(+)
chr13:42401314-42401914(+)
chr13:42401822-42402422(+)
chr13:42403590-42404190(+)
chr13:42405130-42405730(+)
chr13:42407266-42407866(+)
chr13:42407915-42408515(+)
chr13:42408870-42409470(+)
chr13:42409888-42410488(+)
chr13:42411747-42412347(+)
chr13:42414470-42415070(+)
chr13:42414956-42415556(+)
chr13:42416088-42416688(+)
chr13:42416743-42417343(+)
chr13:42417256-42417856(+)
chr13:42418230-42418830(+)
chr13:42419481-42420081(+)
chr13:42420080-42420680(+)
chr13:42421315-42421915(+)
chr13:42421997-42422597(+)
chr13:42422435-42423035(+)
chr13:42422853-42423453(+)
chr13:42424363-42424963(+)
chr13:42424835-42425435(+)
chr13:42425297-42425897(+)
chr13:42428833-42429433(+)
chr13:42429444-42430044(+)
chr13:42430237-42430837(+)
chr13:42431950-42432550(+)
chr13:42432794-42433394(+)
chr13:42433526-42434126(+)
chr13:42434262-42434862(+)
chr13:42435390-42435990(+)
chr13:42436116-42436716(+)
chr13:42436830-42437430(+)
chr13:42437390-42437990(+)
chr13:42438631-42439231(+)
chr13:42439670-42440270(+)
chr13:42441920-42442520(+)
chr13:42444810-42445410(+)
chr13:42449860-42450460(+)
chr13:42450812-42451412(+)
chr13:42451727-42452327(+)
chr13:42452282-42452882(+)
chr13:42453215-42453815(+)
chr13:42454425-42455025(+)
chr13:42454833-42455433(+)
chr13:42457469-42458069(+)
chr13:42458130-42458730(+)
chr13:42459270-42459870(+)
chr13:42459969-42460569(+)
chr13:42461070-42461670(+)
chr13:42461675-42462275(+)
chr13:42462209-42462809(+)
chr13:42464230-42464830(+)
chr13:42464750-42465350(+)
chr13:42465223-42465823(+)
chr13:42465917-42466517(+)
chr13:42466680-42467280(+)
chr13:42468082-42468682(+)
chr13:42469620-42470220(+)
chr13:42471158-42471758(+)
chr13:42472250-42472850(+)
chr13:42473815-42474415(+)
chr13:42474349-42474949(+)
chr13:42475035-42475635(+)
chr13:42475530-42476130(+)
chr13:42476770-42477370(+)
chr13:42477523-42478123(+)
chr13:42478313-42478913(+)
chr13:42479025-42479625(+)
chr13:42479657-42480257(+)
chr13:42483549-42484149(+)
chr13:42484195-42484795(+)
chr13:42485388-42485988(+)
chr13:42485970-42486570(+)
chr13:42487330-42487930(+)
chr13:42487770-42488370(+)
chr13:42488188-42488788(+)
chr13:42488612-42489212(+)
chr13:42489127-42489727(+)
chr13:42489770-42490370(+)
chr13:42490610-42491210(+)
chr13:42491209-42491809(+)
chr13:42491718-42492318(+)
chr13:42492500-42493100(+)
chr13:42493072-42493672(+)
chr13:42494024-42494624(+)
chr13:42497280-42497880(+)
chr13:42499053-42499653(+)
chr13:42499490-42500090(+)
chr13:42500190-42500790(+)
chr13:42501154-42501754(+)
chr13:42502443-42503043(+)
chr13:42503230-42503830(+)
chr13:42505424-42506024(+)
chr13:42506855-42507455(+)
chr13:42507455-42508055(+)
chr13:42508160-42508760(+)
chr13:42509000-42509600(+)
chr13:42509555-42510155(+)
chr13:42510410-42511010(+)
chr13:42511338-42511938(+)
chr13:42513210-42513810(+)
chr13:42513940-42514540(+)
chr13:42514606-42515206(+)
chr13:42515210-42515810(+)
chr13:42515709-42516309(+)
chr13:42516727-42517327(+)
chr13:42517650-42518250(+)
chr13:42518279-42518879(+)
chr13:42518895-42519495(+)
chr13:42519970-42520570(+)
chr13:42520910-42521510(+)
chr13:42521630-42522230(+)
chr13:42524455-42525055(+)
chr13:42525060-42525660(+)
chr13:42526005-42526605(+)
chr13:42526621-42527221(+)
chr13:42527450-42528050(+)
chr13:42528168-42528768(+)
chr13:42529259-42529859(+)
chr13:42529666-42530266(+)
chr13:42530233-42530833(+)
chr13:42531125-42531725(+)
chr13:42532340-42532940(+)
chr13:42532951-42533551(+)
chr13:42533564-42534164(+)
chr13:42534310-42534910(+)
chr13:42535050-42535650(+)
chr13:42535779-42536379(+)
chr13:42536590-42537190(+)
chr13:42537064-42537664(+)
chr13:42538030-42538630(+)
chr13:42538470-42539070(+)
chr13:42538955-42539555(+)
chr13:42539865-42540465(+)
chr13:42540618-42541218(+)
chr13:42541230-42541830(+)
chr13:42541630-42542230(+)
chr13:42542730-42543330(+)
chr13:42543190-42543790(+)
chr13:42543690-42544290(+)
chr13:42544520-42545120(+)
chr13:42545103-42545703(+)
chr13:42545909-42546509(+)
chr13:42546590-42547190(+)
chr13:42547408-42548008(+)
chr13:42548060-42548660(+)
chr13:42548508-42549108(+)
chr13:42549010-42549610(+)
chr13:42550457-42551057(+)
chr13:42551836-42552436(+)
chr13:42552370-42552970(+)
chr13:42553036-42553636(+)
chr13:42553450-42554050(+)
chr13:42553910-42554510(+)
chr13:42554333-42554933(+)
chr13:42554790-42555390(+)
chr13:42555225-42555825(+)
chr13:42556145-42556745(+)
chr13:42556714-42557314(+)
chr13:42557139-42557739(+)
chr13:42557718-42558318(+)
chr13:42558650-42559250(+)
chr13:42559310-42559910(+)
chr13:42560121-42560721(+)
chr13:42560679-42561279(+)
chr13:42562590-42563190(+)
chr13:42563630-42564230(+)
chr13:42564310-42564910(+)
chr13:42564790-42565390(+)
chr13:42566100-42566700(+)
chr13:42567280-42567880(+)
chr13:42568165-42568765(+)
chr13:42568882-42569482(+)
chr13:42569372-42569972(+)
chr13:42569963-42570563(+)
chr13:42570750-42571350(+)
chr13:42572035-42572635(+)
chr13:42574120-42574720(+)
chr13:42574906-42575506(+)
chr13:42575639-42576239(+)
chr13:42576820-42577420(+)
chr13:42581899-42582499(+)
chr13:42582562-42583162(+)
chr13:42583030-42583630(+)
chr13:42585525-42586125(+)
chr13:42586013-42586613(+)
chr13:42587842-42588442(+)
chr13:42588893-42589493(+)
chr13:42591291-42591891(+)
chr13:42593930-42594530(+)
chr13:42594450-42595050(+)
chr13:42595955-42596555(+)
chr13:42596854-42597454(+)
chr13:42597855-42598455(+)
chr13:42598420-42599020(+)
chr13:42600145-42600745(+)
chr13:42600697-42601297(+)
chr13:42601250-42601850(+)
chr13:42601882-42602482(+)
chr13:42602440-42603040(+)
chr13:42603250-42603850(+)
chr13:42604670-42605270(+)
chr13:42608520-42609120(+)
chr13:42610156-42610756(+)
chr13:42610947-42611547(+)
chr13:42611453-42612053(+)
chr13:42612708-42613308(+)
chr13:42613189-42613789(+)
chr13:42613926-42614526(+)
chr13:42614334-42614934(+)
chr13:42615121-42615721(+)
chr13:42615733-42616333(+)
chr13:42616339-42616939(+)
chr13:42617690-42618290(+)
chr13:42618915-42619515(+)
chr13:42619535-42620135(+)
chr13:42620050-42620650(+)
chr13:42620588-42621188(+)
chr13:42621194-42621794(+)
chr13:42621683-42622283(+)
chr13:42622270-42622870(+)
chr13:42622974-42623574(+)
chr13:42623504-42624104(+)
chr13:42624315-42624915(+)
chr13:42626575-42627175(+)
chr13:42628770-42629370(+)
chr13:42629302-42629902(+)
chr13:42629745-42630345(+)
chr13:42630184-42630784(+)
chr13:42630589-42631189(+)
chr13:42631175-42631775(+)
chr13:42631695-42632295(+)
chr13:42632690-42633290(+)
chr13:42634210-42634810(+)
chr13:42635058-42635658(+)
chr13:42635565-42636165(+)
chr13:42635971-42636571(+)
chr13:42636486-42637086(+)
chr13:42637115-42637715(+)
chr13:42638308-42638908(+)
chr13:42639008-42639608(+)
chr13:42639473-42640073(+)
chr13:42640595-42641195(+)
chr13:42642873-42643473(+)
chr13:42644088-42644688(+)
chr13:42644661-42645261(+)
chr13:42645116-42645716(+)
chr13:42645658-42646258(+)
chr13:42646069-42646669(+)
chr13:42646588-42647188(+)
chr13:42647701-42648301(+)
chr13:42649555-42650155(+)
chr13:42650225-42650825(+)
chr13:42651474-42652074(+)
chr13:42652263-42652863(+)
chr13:42656420-42657020(+)
chr13:42657175-42657775(+)
chr13:42658730-42659330(+)
chr13:42660648-42661248(+)
chr13:42664730-42665330(+)
chr13:42666790-42667390(+)
chr13:42667822-42668422(+)
chr13:42668646-42669246(+)
chr13:42671049-42671649(+)
chr13:42671781-42672381(+)
chr13:42673030-42673630(+)
chr13:42673510-42674110(+)
chr13:42674850-42675450(+)
chr13:42675310-42675910(+)
chr13:42676089-42676689(+)
chr13:42677267-42677867(+)
chr13:42679322-42679922(+)
chr13:42680121-42680721(+)
chr13:42680975-42681575(+)
chr13:42681473-42682073(+)
chr13:42681950-42682550(+)
chr13:42682490-42683090(+)
chr13:42683066-42683666(+)
chr13:42684546-42685146(+)
chr13:42686201-42686801(+)
chr13:42686896-42687496(+)
chr13:42687513-42688113(+)
chr13:42688197-42688797(+)
chr13:42689055-42689655(+)
chr13:42690265-42690865(+)
chr13:42691248-42691848(+)
chr13:42692550-42693150(+)
chr13:42693284-42693884(+)
chr13:42693896-42694496(+)
chr13:42696330-42696930(+)
chr13:42697690-42698290(+)
chr13:42699071-42699671(+)
chr13:42699720-42700320(+)
chr13:42701030-42701630(+)
chr13:42701830-42702430(+)
chr13:42703023-42703623(+)
chr13:42704650-42705250(+)
chr13:42707410-42708010(+)
chr13:42708119-42708719(+)
chr13:42708782-42709382(+)
chr13:42710054-42710654(+)
chr13:42710610-42711210(+)
chr13:42711063-42711663(+)
chr13:42711470-42712070(+)
chr13:42711895-42712495(+)
chr13:42712530-42713130(+)
chr13:42714351-42714951(+)
chr13:42715470-42716070(+)
chr13:42717850-42718450(+)
chr13:42718940-42719540(+)
chr13:42719490-42720090(+)
chr13:42720373-42720973(+)
chr13:42720900-42721500(+)
chr13:42721354-42721954(+)
chr13:42721888-42722488(+)
chr13:42722639-42723239(+)
chr13:42723278-42723878(+)
chr13:42725852-42726452(+)
chr13:42726621-42727221(+)
chr13:42727318-42727918(+)
chr13:42727790-42728390(+)
chr13:42728215-42728815(+)
chr13:42729309-42729909(+)
chr13:42733330-42733930(+)
chr13:42733910-42734510(+)
chr13:42734410-42735010(+)
chr13:42736415-42737015(+)
chr13:42737990-42738590(+)
chr13:42738552-42739152(+)
chr13:42739770-42740370(+)
chr13:42740450-42741050(+)
chr13:42741352-42741952(+)
chr13:42741860-42742460(+)
chr13:42742470-42743070(+)
chr13:42743415-42744015(+)
chr13:42744116-42744716(+)
chr13:42745512-42746112(+)
chr13:42746820-42747420(+)
chr13:42747773-42748373(+)
chr13:42748366-42748966(+)
chr13:42748807-42749407(+)
chr13:42749659-42750259(+)
chr13:42750392-42750992(+)
chr13:42751348-42751948(+)
chr13:42751970-42752570(+)
chr13:42752922-42753522(+)
chr13:42753375-42753975(+)
chr13:42754050-42754650(+)
chr13:42754790-42755390(+)
chr13:42755418-42756018(+)
chr13:42756144-42756744(+)
chr13:42757030-42757630(+)
chr13:42758550-42759150(+)
chr13:42759210-42759810(+)
chr13:42759794-42760394(+)
chr13:42760910-42761510(+)
chr13:42762303-42762903(+)
chr13:42763089-42763689(+)
chr13:42763730-42764330(+)
chr13:42764535-42765135(+)
chr13:42765260-42765860(+)
chr13:42767526-42768126(+)
chr13:42768770-42769370(+)
chr13:42769530-42770130(+)
chr13:42770470-42771070(+)
chr13:42773263-42773863(+)
chr13:42773930-42774530(+)
chr13:42777150-42777750(+)
chr13:42777580-42778180(+)
chr13:42778445-42779045(+)
chr13:42779450-42780050(+)
chr13:42782887-42783487(+)
chr13:42784529-42785129(+)
chr13:42785755-42786355(+)
chr13:42786242-42786842(+)
chr13:42786830-42787430(+)
chr13:42788483-42789083(+)
chr13:42789617-42790217(+)
chr13:42790126-42790726(+)
chr13:42791830-42792430(+)
chr13:42792547-42793147(+)
chr13:42793110-42793710(+)
chr13:42793872-42794472(+)
chr13:42794740-42795340(+)
chr13:42795388-42795988(+)
chr13:42795945-42796545(+)
chr13:42797100-42797700(+)
chr13:42799045-42799645(+)
chr13:42801160-42801760(+)
chr13:42802003-42802603(+)
chr13:42802939-42803539(+)
chr13:42803360-42803960(+)
chr13:42805887-42806487(+)
chr13:42806290-42806890(+)
chr13:42806714-42807314(+)
chr13:42807150-42807750(+)
chr13:42807677-42808277(+)
chr13:42808652-42809252(+)
chr13:42810362-42810962(+)
chr13:42811549-42812149(+)
chr13:42812033-42812633(+)
chr13:42813218-42813818(+)
chr13:42813682-42814282(+)
chr13:42816090-42816690(+)
chr13:42817580-42818180(+)
chr13:42819400-42820000(+)
chr13:42819900-42820500(+)
chr13:42821511-42822111(+)
chr13:42821914-42822514(+)
chr13:42822820-42823420(+)
chr13:42823483-42824083(+)
chr13:42824576-42825176(+)
chr13:42825050-42825650(+)
chr13:42825680-42826280(+)
chr13:42826430-42827030(+)
chr13:42829929-42830529(+)
chr13:42831096-42831696(+)
chr13:42832765-42833365(+)
chr13:42833538-42834138(+)
chr13:42834740-42835340(+)
chr13:42835503-42836103(+)
chr13:42836174-42836774(+)
chr13:42838410-42839010(+)
chr13:42839431-42840031(+)
chr13:42840496-42841096(+)
chr13:42840966-42841566(+)
chr13:42843362-42843962(+)
chr13:42844798-42845398(+)
chr13:42845624-42846224(+)
chr13:42846379-42846979(+)
chr13:42846871-42847471(+)
chr13:42847450-42848050(+)
chr13:42847982-42848582(+)
chr13:42848483-42849083(+)
chr13:42849125-42849725(+)
chr13:42849740-42850340(+)
chr13:42850247-42850847(+)
chr13:42850686-42851286(+)
chr13:42851250-42851850(+)
chr13:42851737-42852337(+)
chr13:42852210-42852810(+)
chr13:42853077-42853677(+)
chr13:42854017-42854617(+)
chr13:42854556-42855156(+)
chr13:42855270-42855870(+)
chr13:42855740-42856340(+)
chr13:42857170-42857770(+)
chr13:42857630-42858230(+)
chr13:42858128-42858728(+)
chr13:42859142-42859742(+)
chr13:42859692-42860292(+)
chr13:42860635-42861235(+)
chr13:42862950-42863550(+)
chr13:42863680-42864280(+)
chr13:42864712-42865312(+)
chr13:42865222-42865822(+)
chr13:42865897-42866497(+)
chr13:42868993-42869593(+)
chr13:42870033-42870633(+)
chr13:42872453-42873053(+)
chr13:42872924-42873524(+)
chr13:42873340-42873940(+)
chr13:42873810-42874410(+)
chr13:42874768-42875368(+)
chr13:42875380-42875980(+)
chr13:42876030-42876630(+)
chr13:42876686-42877286(+)
chr13:42877517-42878117(+)
chr13:42879110-42879710(+)
chr13:42879671-42880271(+)
chr13:42881576-42882176(+)
chr13:42882250-42882850(+)
chr13:42883267-42883867(+)
chr13:42883800-42884400(+)
chr13:42886991-42887591(+)
chr13:42887670-42888270(+)
chr13:42889980-42890580(+)
chr13:42892666-42893266(+)
chr13:42893810-42894410(+)
chr13:42894326-42894926(+)
chr13:42896725-42897325(+)
chr13:42898023-42898623(+)
chr13:42898742-42899342(+)
chr13:42899701-42900301(+)
chr13:42900393-42900993(+)
chr13:42900965-42901565(+)
chr13:42901666-42902266(+)
chr13:42902744-42903344(+)
chr13:42903225-42903825(+)
chr13:42903830-42904430(+)
chr13:42904314-42904914(+)
chr13:42905044-42905644(+)
chr13:42908093-42908693(+)
chr13:42909150-42909750(+)
chr13:42910110-42910710(+)
chr13:42911808-42912408(+)
chr13:42912250-42912850(+)
chr13:42913575-42914175(+)
chr13:42914247-42914847(+)
chr13:42916502-42917102(+)
chr13:42917256-42917856(+)
chr13:42918450-42919050(+)
chr13:42919380-42919980(+)
chr13:42920701-42921301(+)
chr13:42923459-42924059(+)
chr13:42924224-42924824(+)
chr13:42924900-42925500(+)
chr13:42925310-42925910(+)
chr13:42925890-42926490(+)
chr13:42928463-42929063(+)
chr13:42929118-42929718(+)
chr13:42929810-42930410(+)
chr13:42930230-42930830(+)
chr13:42930675-42931275(+)
chr13:42931404-42932004(+)
chr13:42932210-42932810(+)
chr13:42933370-42933970(+)
chr13:42934444-42935044(+)
chr13:42935717-42936317(+)
chr13:42938392-42938992(+)
chr13:42939200-42939800(+)
chr13:42941835-42942435(+)
chr13:42942284-42942884(+)
chr13:42943475-42944075(+)
chr13:42944290-42944890(+)
chr13:42945118-42945718(+)
chr13:42946491-42947091(+)
chr13:42946910-42947510(+)
chr13:42947670-42948270(+)
chr13:42948430-42949030(+)
chr13:42948930-42949530(+)
chr13:42949712-42950312(+)
chr13:42950490-42951090(+)
chr13:42950996-42951596(+)
chr13:42951789-42952389(+)
chr13:42952592-42953192(+)
chr13:42953187-42953787(+)
chr13:42953626-42954226(+)
chr13:42954306-42954906(+)
chr13:42954813-42955413(+)
chr13:42955515-42956115(+)
chr13:42956288-42956888(+)
chr13:42957040-42957640(+)
chr13:42957630-42958230(+)
chr13:42958313-42958913(+)
chr13:42960850-42961450(+)
chr13:42961650-42962250(+)
chr13:42962411-42963011(+)
chr13:42963067-42963667(+)
chr13:42963938-42964538(+)
chr13:42964594-42965194(+)
chr13:42965650-42966250(+)
chr13:42966070-42966670(+)
chr13:42966742-42967342(+)
chr13:42967262-42967862(+)
chr13:42967899-42968499(+)
chr13:42968342-42968942(+)
chr13:42968832-42969432(+)
chr13:42969566-42970166(+)
chr13:42970030-42970630(+)
chr13:42970782-42971382(+)
chr13:42971500-42972100(+)
chr13:42972532-42973132(+)
chr13:42973218-42973818(+)
chr13:42973883-42974483(+)
chr13:42974488-42975088(+)
chr13:42975407-42976007(+)
chr13:42975950-42976550(+)
chr13:42976432-42977032(+)
chr13:42976909-42977509(+)
chr13:42977681-42978281(+)
chr13:42978650-42979250(+)
chr13:42979295-42979895(+)
chr13:42979801-42980401(+)
chr13:42980312-42980912(+)
chr13:42981220-42981820(+)
chr13:42981890-42982490(+)
chr13:42982380-42982980(+)
chr13:42983220-42983820(+)
chr13:42983710-42984310(+)
chr13:42984160-42984760(+)
chr13:42984616-42985216(+)
chr13:42985036-42985636(+)
chr13:42985480-42986080(+)
chr13:42985920-42986520(+)
chr13:42986410-42987010(+)
chr13:42987020-42987620(+)
chr13:42987478-42988078(+)
chr13:42988270-42988870(+)
chr13:42988870-42989470(+)
chr13:42989578-42990178(+)
chr13:42989982-42990582(+)
chr13:42990830-42991430(+)
chr13:42991230-42991830(+)
chr13:42991653-42992253(+)
chr13:42992370-42992970(+)
chr13:42993050-42993650(+)
chr13:42993860-42994460(+)
chr13:42994408-42995008(+)
chr13:42995070-42995670(+)
chr13:42995850-42996450(+)
chr13:42996670-42997270(+)
chr13:42997930-42998530(+)
chr13:42998686-42999286(+)
chr13:43008140-43008740(+)
chr13:43011119-43011719(+)
chr13:43012875-43013475(+)
chr13:43013552-43014152(+)
chr13:43014196-43014796(+)
chr13:43015419-43016019(+)
chr13:43015854-43016454(+)
chr13:43017770-43018370(+)
chr13:43019458-43020058(+)
chr13:43021020-43021620(+)
chr13:43022070-43022670(+)
chr13:43024092-43024692(+)
chr13:43025020-43025620(+)
chr13:43026090-43026690(+)
chr13:43026923-43027523(+)
chr13:43028518-43029118(+)
chr13:43032228-43032828(+)
chr13:43032690-43033290(+)
chr13:43033710-43034310(+)
chr13:43035530-43036130(+)
chr13:43038430-43039030(+)
chr13:43039595-43040195(+)
chr13:43040113-43040713(+)
chr13:43040654-43041254(+)
chr13:43045130-43045730(+)
chr13:43046148-43046748(+)
chr13:43046830-43047430(+)
chr13:43047680-43048280(+)
chr13:43049027-43049627(+)
chr13:43049915-43050515(+)
chr13:43051759-43052359(+)
chr13:43052565-43053165(+)
chr13:43053241-43053841(+)
chr13:43053930-43054530(+)
chr13:43054571-43055171(+)
chr13:43055070-43055670(+)
chr13:43057220-43057820(+)
chr13:43057919-43058519(+)
chr13:43058451-43059051(+)
chr13:43059301-43059901(+)
chr13:43060792-43061392(+)
chr13:43061274-43061874(+)
chr13:43062350-43062950(+)
chr13:43062966-43063566(+)
chr13:43063604-43064204(+)
chr13:43064764-43065364(+)
chr13:43066580-43067180(+)
chr13:43068185-43068785(+)
chr13:43068610-43069210(+)
chr13:43069246-43069846(+)
chr13:43069810-43070410(+)
chr13:43071338-43071938(+)
chr13:43071837-43072437(+)
chr13:43072533-43073133(+)
chr13:43073103-43073703(+)
chr13:43073900-43074500(+)
chr13:43076230-43076830(+)
chr13:43076850-43077450(+)
chr13:43079030-43079630(+)
chr13:43081550-43082150(+)
chr13:43082150-43082750(+)
chr13:43085100-43085700(+)
chr13:43088184-43088784(+)
chr13:43096792-43097392(+)
chr13:43098632-43099232(+)
chr13:43099165-43099765(+)
chr13:43099861-43100461(+)
chr13:43100301-43100901(+)
chr13:43100998-43101598(+)
chr13:43102740-43103340(+)
chr13:43104173-43104773(+)
chr13:43104859-43105459(+)
chr13:43105988-43106588(+)
chr13:43106604-43107204(+)
chr13:43107044-43107644(+)
chr13:43108780-43109380(+)
chr13:43109210-43109810(+)
chr13:43109900-43110500(+)
chr13:43110470-43111070(+)
chr13:43111016-43111616(+)
chr13:43111418-43112018(+)
chr13:43111878-43112478(+)
chr13:43112390-43112990(+)
chr13:43113028-43113628(+)
chr13:43113703-43114303(+)
chr13:43114274-43114874(+)
chr13:43115000-43115600(+)
chr13:43115686-43116286(+)
chr13:43117360-43117960(+)
chr13:43118454-43119054(+)
chr13:43119695-43120295(+)
chr13:43120525-43121125(+)
chr13:43121959-43122559(+)
chr13:43122726-43123326(+)
chr13:43123437-43124037(+)
chr13:43124814-43125414(+)
chr13:43125610-43126210(+)
chr13:43126530-43127130(+)
chr13:43127658-43128258(+)
chr13:43128395-43128995(+)
chr13:43133545-43134145(+)
chr13:43136076-43136676(+)
chr13:43136676-43137276(+)
chr13:43137810-43138410(+)
chr13:43138939-43139539(+)
chr13:43141946-43142546(+)
chr13:43143594-43144194(+)
chr13:43144695-43145295(+)
chr13:43146765-43147365(+)
chr13:43147475-43148075(+)
chr13:43148239-43148839(+)
chr13:43148898-43149498(+)
chr13:43149878-43150478(+)
chr13:43150370-43150970(+)
chr13:43151562-43152162(+)
chr13:43152070-43152670(+)
chr13:43154696-43155296(+)
chr13:43155133-43155733(+)
chr13:43158404-43159004(+)
chr13:43158926-43159526(+)
chr13:43159412-43160012(+)
chr13:43160590-43161190(+)
chr13:43162625-43163225(+)
chr13:43163530-43164130(+)
chr13:43164470-43165070(+)
chr13:43165510-43166110(+)
chr13:43166932-43167532(+)
chr13:43167587-43168187(+)
chr13:43168890-43169490(+)
chr13:43170290-43170890(+)
chr13:43171531-43172131(+)
chr13:43172441-43173041(+)
chr13:43174989-43175589(+)
chr13:43175470-43176070(+)
chr13:43175952-43176552(+)
chr13:43176434-43177034(+)
chr13:43176907-43177507(+)
chr13:43177485-43178085(+)
chr13:43179030-43179630(+)
chr13:43180010-43180610(+)
chr13:43180990-43181590(+)
chr13:43181519-43182119(+)
chr13:43182930-43183530(+)
chr13:43184727-43185327(+)
chr13:43186178-43186778(+)
chr13:43186810-43187410(+)
chr13:43188060-43188660(+)
chr13:43188522-43189122(+)
chr13:43189749-43190349(+)
chr13:43190440-43191040(+)
chr13:43191193-43191793(+)
chr13:43191826-43192426(+)
chr13:43192330-43192930(+)
chr13:43192749-43193349(+)
chr13:43193850-43194450(+)
chr13:43194411-43195011(+)
chr13:43195318-43195918(+)
chr13:43197440-43198040(+)
chr13:43197927-43198527(+)
chr13:43199643-43200243(+)
chr13:43200242-43200842(+)
chr13:43201070-43201670(+)
chr13:43201580-43202180(+)
chr13:43203070-43203670(+)
chr13:43204194-43204794(+)
chr13:43205110-43205710(+)
chr13:43205610-43206210(+)
chr13:43206090-43206690(+)
chr13:43207050-43207650(+)
chr13:43207502-43208102(+)
chr13:43207970-43208570(+)
chr13:43208670-43209270(+)
chr13:43209250-43209850(+)
chr13:43210102-43210702(+)
chr13:43211110-43211710(+)
chr13:43211730-43212330(+)
chr13:43212142-43212742(+)
chr13:43212931-43213531(+)
chr13:43213610-43214210(+)
chr13:43215250-43215850(+)
chr13:43216567-43217167(+)
chr13:43217210-43217810(+)
chr13:43217990-43218590(+)
chr13:43218481-43219081(+)
chr13:43219101-43219701(+)
chr13:43219750-43220350(+)
chr13:43220990-43221590(+)
chr13:43221590-43222190(+)
chr13:43222040-43222640(+)
chr13:43223165-43223765(+)
chr13:43223815-43224415(+)
chr13:43224570-43225170(+)
chr13:43226310-43226910(+)
chr13:43227008-43227608(+)
chr13:43227780-43228380(+)
chr13:43228280-43228880(+)
chr13:43228797-43229397(+)
chr13:43229318-43229918(+)
chr13:43230209-43230809(+)
chr13:43231126-43231726(+)
chr13:43232306-43232906(+)
chr13:43233116-43233716(+)
chr13:43234403-43235003(+)
chr13:43235143-43235743(+)
chr13:43235750-43236350(+)
chr13:43236540-43237140(+)
chr13:43236960-43237560(+)
chr13:43237436-43238036(+)
chr13:43237975-43238575(+)
chr13:43238550-43239150(+)
chr13:43239019-43239619(+)
chr13:43239660-43240260(+)
chr13:43240405-43241005(+)
chr13:43240810-43241410(+)
chr13:43241690-43242290(+)
chr13:43242610-43243210(+)
chr13:43243365-43243965(+)
chr13:43244250-43244850(+)
chr13:43244859-43245459(+)
chr13:43245507-43246107(+)
chr13:43245970-43246570(+)
chr13:43246477-43247077(+)
chr13:43246900-43247500(+)
chr13:43247531-43248131(+)
chr13:43248410-43249010(+)
chr13:43248970-43249570(+)
chr13:43249450-43250050(+)
chr13:43249980-43250580(+)
chr13:43250610-43251210(+)
chr13:43251685-43252285(+)
chr13:43252340-43252940(+)
chr13:43253075-43253675(+)
chr13:43253650-43254250(+)
chr13:43254180-43254780(+)
chr13:43254922-43255522(+)
chr13:43255627-43256227(+)
chr13:43256910-43257510(+)
chr13:43257934-43258534(+)
chr13:43258682-43259282(+)
chr13:43259230-43259830(+)
chr13:43259721-43260321(+)
chr13:43260214-43260814(+)
chr13:43261760-43262360(+)
chr13:43262357-43262957(+)
chr13:43262864-43263464(+)
chr13:43263518-43264118(+)
chr13:43264150-43264750(+)
chr13:43264861-43265461(+)
chr13:43267275-43267875(+)
chr13:43267952-43268552(+)
chr13:43268410-43269010(+)
chr13:43270222-43270822(+)
chr13:43270923-43271523(+)
chr13:43271570-43272170(+)
chr13:43272340-43272940(+)
chr13:43273370-43273970(+)
chr13:43273920-43274520(+)
chr13:43274654-43275254(+)
chr13:43275270-43275870(+)
chr13:43275792-43276392(+)
chr13:43276686-43277286(+)
chr13:43277174-43277774(+)
chr13:43277614-43278214(+)
chr13:43278090-43278690(+)
chr13:43278770-43279370(+)
chr13:43279450-43280050(+)
chr13:43280415-43281015(+)
chr13:43281092-43281692(+)
chr13:43281616-43282216(+)
chr13:43282374-43282974(+)
chr13:43283186-43283786(+)
chr13:43286510-43287110(+)
chr13:43286940-43287540(+)
chr13:43287580-43288180(+)
chr13:43288370-43288970(+)
chr13:43288930-43289530(+)
chr13:43289395-43289995(+)
chr13:43289938-43290538(+)
chr13:43291193-43291793(+)
chr13:43291737-43292337(+)
chr13:43292210-43292810(+)
chr13:43293030-43293630(+)
chr13:43294435-43295035(+)
chr13:43295352-43295952(+)
chr13:43296031-43296631(+)
chr13:43296490-43297090(+)
chr13:43298850-43299450(+)
chr13:43300310-43300910(+)
chr13:43302743-43303343(+)
chr13:43304036-43304636(+)
chr13:43305490-43306090(+)
chr13:43306100-43306700(+)
chr13:43307068-43307668(+)
chr13:43308023-43308623(+)
chr13:43309018-43309618(+)
chr13:43311670-43312270(+)
chr13:43312890-43313490(+)
chr13:43313630-43314230(+)
chr13:43314796-43315396(+)
chr13:43315883-43316483(+)
chr13:43316850-43317450(+)
chr13:43317500-43318100(+)
chr13:43317950-43318550(+)
chr13:43318455-43319055(+)
chr13:43319212-43319812(+)
chr13:43319674-43320274(+)
chr13:43320224-43320824(+)
chr13:43320923-43321523(+)
chr13:43321408-43322008(+)
chr13:43321956-43322556(+)
chr13:43323050-43323650(+)
chr13:43323957-43324557(+)
chr13:43324902-43325502(+)
chr13:43325508-43326108(+)
chr13:43326793-43327393(+)
chr13:43327206-43327806(+)
chr13:43327717-43328317(+)
chr13:43328139-43328739(+)
chr13:43329051-43329651(+)
chr13:43329610-43330210(+)
chr13:43332080-43332680(+)
chr13:43332556-43333156(+)
chr13:43334550-43335150(+)
chr13:43334999-43335599(+)
chr13:43335490-43336090(+)
chr13:43336287-43336887(+)
chr13:43336961-43337561(+)
chr13:43338009-43338609(+)
chr13:43339390-43339990(+)
chr13:43339986-43340586(+)
chr13:43340547-43341147(+)
chr13:43341624-43342224(+)
chr13:43342190-43342790(+)
chr13:43343050-43343650(+)
chr13:43343711-43344311(+)
chr13:43344720-43345320(+)
chr13:43345650-43346250(+)
chr13:43347950-43348550(+)
chr13:43350612-43351212(+)
chr13:43351518-43352118(+)
chr13:43353230-43353830(+)
chr13:43354231-43354831(+)
chr13:43355370-43355970(+)
chr13:43355974-43356574(+)
chr13:43357895-43358495(+)
chr13:43359098-43359698(+)
chr13:43359746-43360346(+)
chr13:43360174-43360774(+)
chr13:43360782-43361382(+)
chr13:43361500-43362100(+)
chr13:43362050-43362650(+)
chr13:43362547-43363147(+)
chr13:43363355-43363955(+)
chr13:43364210-43364810(+)
chr13:43366643-43367243(+)
chr13:43368755-43369355(+)
chr13:43369709-43370309(+)
chr13:43370339-43370939(+)
chr13:43371010-43371610(+)
chr13:43371750-43372350(+)
chr13:43372157-43372757(+)
chr13:43372950-43373550(+)
chr13:43374550-43375150(+)
chr13:43375230-43375830(+)
chr13:43376106-43376706(+)
chr13:43377801-43378401(+)
chr13:43378242-43378842(+)
chr13:43378739-43379339(+)
chr13:43379350-43379950(+)
chr13:43381289-43381889(+)
chr13:43381903-43382503(+)
chr13:43382527-43383127(+)
chr13:43383560-43384160(+)
chr13:43384600-43385200(+)
chr13:43385576-43386176(+)
chr13:43386325-43386925(+)
chr13:43387075-43387675(+)
chr13:43388864-43389464(+)
chr13:43389726-43390326(+)
chr13:43390738-43391338(+)
chr13:43392318-43392918(+)
chr13:43392890-43393490(+)
chr13:43393738-43394338(+)
chr13:43394467-43395067(+)
chr13:43395472-43396072(+)
chr13:43395915-43396515(+)
chr13:43398430-43399030(+)
chr13:43399783-43400383(+)
chr13:43401855-43402455(+)
chr13:43402430-43403030(+)
chr13:43405973-43406573(+)
chr13:43406374-43406974(+)
chr13:43406794-43407394(+)
chr13:43408565-43409165(+)
chr13:43409026-43409626(+)
chr13:43410558-43411158(+)
chr13:43410963-43411563(+)
chr13:43411426-43412026(+)
chr13:43412282-43412882(+)
chr13:43413445-43414045(+)
chr13:43414700-43415300(+)
chr13:43415664-43416264(+)
chr13:43416310-43416910(+)
chr13:43419455-43420055(+)
chr13:43420144-43420744(+)
chr13:43420750-43421350(+)
chr13:43421897-43422497(+)
chr13:43422334-43422934(+)
chr13:43423316-43423916(+)
chr13:43423815-43424415(+)
chr13:43425139-43425739(+)
chr13:43426185-43426785(+)
chr13:43427170-43427770(+)
chr13:43429291-43429891(+)
chr13:43433738-43434338(+)
chr13:43434590-43435190(+)
chr13:43435270-43435870(+)
chr13:43436215-43436815(+)
chr13:43437291-43437891(+)
chr13:43438420-43439020(+)
chr13:43439230-43439830(+)
chr13:43439714-43440314(+)
chr13:43440140-43440740(+)
chr13:43440835-43441435(+)
chr13:43441460-43442060(+)
chr13:43445980-43446580(+)
chr13:43447135-43447735(+)
chr13:43448201-43448801(+)
chr13:43449804-43450404(+)
chr13:43450316-43450916(+)
chr13:43450940-43451540(+)
chr13:43451706-43452306(+)
chr13:43452772-43453372(+)
chr13:43453694-43454294(+)
chr13:43454217-43454817(+)
chr13:43455160-43455760(+)
chr13:43455713-43456313(+)
chr13:43456705-43457305(+)
chr13:43457177-43457777(+)
chr13:43457815-43458415(+)
chr13:43458763-43459363(+)
chr13:43459370-43459970(+)
chr13:43459990-43460590(+)
chr13:43460710-43461310(+)
chr13:43461426-43462026(+)
chr13:43462172-43462772(+)
chr13:43462870-43463470(+)
chr13:43464870-43465470(+)
chr13:43465643-43466243(+)
chr13:43466786-43467386(+)
chr13:43467393-43467993(+)
chr13:43468251-43468851(+)
chr13:43468828-43469428(+)
chr13:43469256-43469856(+)
chr13:43469848-43470448(+)
chr13:43470830-43471430(+)
chr13:43471370-43471970(+)
chr13:43471794-43472394(+)
chr13:43473374-43473974(+)
chr13:43475443-43476043(+)
chr13:43477230-43477830(+)
chr13:43479134-43479734(+)
chr13:43479626-43480226(+)
chr13:43480271-43480871(+)
chr13:43481856-43482456(+)
chr13:43483050-43483650(+)
chr13:43484898-43485498(+)
chr13:43485453-43486053(+)
chr13:43486260-43486860(+)
chr13:43486890-43487490(+)
chr13:43487550-43488150(+)
chr13:43488203-43488803(+)
chr13:43488791-43489391(+)
chr13:43491670-43492270(+)
chr13:43492130-43492730(+)
chr13:43493830-43494430(+)
chr13:43494511-43495111(+)
chr13:43495450-43496050(+)
chr13:43496215-43496815(+)
chr13:43496728-43497328(+)
chr13:43497590-43498190(+)
chr13:43497990-43498590(+)
chr13:43498400-43499000(+)
chr13:43498971-43499571(+)
chr13:43499879-43500479(+)
chr13:43500609-43501209(+)
chr13:43501786-43502386(+)
chr13:43502730-43503330(+)
chr13:43503250-43503850(+)
chr13:43504038-43504638(+)
chr13:43504858-43505458(+)
chr13:43506170-43506770(+)
chr13:43507616-43508216(+)
chr13:43508112-43508712(+)
chr13:43508670-43509270(+)
chr13:43509250-43509850(+)
chr13:43511165-43511765(+)
chr13:43511890-43512490(+)
chr13:43515389-43515989(+)
chr13:43517330-43517930(+)
chr13:43519423-43520023(+)
chr13:43519980-43520580(+)
chr13:43520943-43521543(+)
chr13:43521961-43522561(+)
chr13:43522480-43523080(+)
chr13:43523210-43523810(+)
chr13:43523764-43524364(+)
chr13:43524254-43524854(+)
chr13:43525710-43526310(+)
chr13:43526270-43526870(+)
chr13:43529334-43529934(+)
chr13:43529960-43530560(+)
chr13:43530696-43531296(+)
chr13:43531270-43531870(+)
chr13:43531796-43532396(+)
chr13:43532510-43533110(+)
chr13:43533090-43533690(+)
chr13:43533629-43534229(+)
chr13:43534302-43534902(+)
chr13:43535570-43536170(+)
chr13:43536110-43536710(+)
chr13:43536930-43537530(+)
chr13:43537475-43538075(+)
chr13:43538755-43539355(+)
chr13:43539278-43539878(+)
chr13:43541275-43541875(+)
chr13:43541710-43542310(+)
chr13:43542431-43543031(+)
chr13:43542946-43543546(+)
chr13:43543609-43544209(+)
chr13:43544025-43544625(+)
chr13:43544819-43545419(+)
chr13:43545864-43546464(+)
chr13:43546370-43546970(+)
chr13:43547110-43547710(+)
chr13:43547587-43548187(+)
chr13:43548110-43548710(+)
chr13:43548635-43549235(+)
chr13:43549330-43549930(+)
chr13:43550114-43550714(+)
chr13:43550650-43551250(+)
chr13:43551200-43551800(+)
chr13:43552175-43552775(+)
chr13:43552770-43553370(+)
chr13:43553455-43554055(+)
chr13:43554501-43555101(+)
chr13:43555365-43555965(+)
chr13:43555917-43556517(+)
chr13:43556485-43557085(+)
chr13:43557245-43557845(+)
chr13:43558055-43558655(+)
chr13:43558698-43559298(+)
chr13:43559652-43560252(+)
chr13:43560690-43561290(+)
chr13:43561290-43561890(+)
chr13:43561975-43562575(+)
chr13:43562500-43563100(+)
chr13:43564255-43564855(+)
chr13:43564719-43565319(+)
chr13:43565250-43565850(+)
chr13:43566052-43566652(+)
chr13:43566592-43567192(+)
chr13:43567450-43568050(+)
chr13:43568030-43568630(+)
chr13:43568820-43569420(+)
chr13:43569500-43570100(+)
chr13:43569966-43570566(+)
chr13:43570573-43571173(+)
chr13:43571366-43571966(+)
chr13:43571820-43572420(+)
chr13:43572626-43573226(+)
chr13:43573290-43573890(+)
chr13:43574100-43574700(+)
chr13:43574755-43575355(+)
chr13:43575550-43576150(+)
chr13:43576039-43576639(+)
chr13:43576515-43577115(+)
chr13:43577008-43577608(+)
chr13:43577610-43578210(+)
chr13:43578705-43579305(+)
chr13:43579450-43580050(+)
chr13:43581026-43581626(+)
chr13:43581850-43582450(+)
chr13:43582570-43583170(+)
chr13:43583524-43584124(+)
chr13:43584610-43585210(+)
chr13:43585160-43585760(+)
chr13:43585860-43586460(+)
chr13:43586791-43587391(+)
chr13:43587370-43587970(+)
chr13:43588180-43588780(+)
chr13:43588870-43589470(+)
chr13:43589560-43590160(+)
chr13:43590274-43590874(+)
chr13:43591330-43591930(+)
chr13:43592173-43592773(+)
chr13:43592670-43593270(+)
chr13:43593868-43594468(+)
chr13:43594663-43595263(+)
chr13:43595550-43596150(+)
chr13:43595966-43596566(+)
chr13:43596992-43597592(+)
chr13:43597492-43598092(+)
chr13:43598003-43598603(+)
chr13:43598460-43599060(+)
chr13:43599040-43599640(+)
chr13:43599620-43600220(+)
chr13:43600335-43600935(+)
chr13:43601364-43601964(+)
chr13:43602373-43602973(+)
chr13:43603053-43603653(+)
chr13:43604588-43605188(+)
chr13:43605370-43605970(+)
chr13:43605890-43606490(+)
chr13:43607110-43607710(+)
chr13:43607710-43608310(+)
chr13:43608840-43609440(+)
chr13:43610375-43610975(+)
chr13:43610840-43611440(+)
chr13:43611250-43611850(+)
chr13:43612985-43613585(+)
chr13:43613938-43614538(+)
chr13:43614588-43615188(+)
chr13:43615002-43615602(+)
chr13:43615529-43616129(+)
chr13:43616430-43617030(+)
chr13:43617374-43617974(+)
chr13:43618207-43618807(+)
chr13:43618884-43619484(+)
chr13:43619437-43620037(+)
chr13:43620444-43621044(+)
chr13:43620890-43621490(+)
chr13:43621862-43622462(+)
chr13:43622756-43623356(+)
chr13:43623498-43624098(+)
chr13:43624217-43624817(+)
chr13:43627890-43628490(+)
chr13:43628409-43629009(+)
chr13:43628826-43629426(+)
chr13:43629331-43629931(+)
chr13:43629970-43630570(+)
chr13:43630800-43631400(+)
chr13:43631678-43632278(+)
chr13:43632247-43632847(+)
chr13:43632846-43633446(+)
chr13:43633350-43633950(+)
chr13:43633858-43634458(+)
chr13:43634813-43635413(+)
chr13:43635406-43636006(+)
chr13:43635990-43636590(+)
chr13:43636910-43637510(+)
chr13:43638370-43638970(+)
chr13:43639670-43640270(+)
chr13:43644470-43645070(+)
chr13:43645053-43645653(+)
chr13:43645789-43646389(+)
chr13:43646441-43647041(+)
chr13:43647195-43647795(+)
chr13:43649016-43649616(+)
chr13:43649890-43650490(+)
chr13:43650701-43651301(+)
chr13:43651330-43651930(+)
chr13:43651932-43652532(+)
chr13:43653462-43654062(+)
chr13:43654340-43654940(+)
chr13:43655914-43656514(+)
chr13:43656435-43657035(+)
chr13:43658310-43658910(+)
chr13:43659496-43660096(+)
chr13:43660148-43660748(+)
chr13:43660702-43661302(+)
chr13:43661385-43661985(+)
chr13:43662182-43662782(+)
chr13:43664170-43664770(+)
chr13:43664790-43665390(+)
chr13:43667390-43667990(+)
chr13:43668980-43669580(+)
chr13:43669418-43670018(+)
chr13:43670070-43670670(+)
chr13:43671160-43671760(+)
chr13:43673491-43674091(+)
chr13:43676436-43677036(+)
chr13:43677450-43678050(+)
chr13:43679024-43679624(+)
chr13:43679964-43680564(+)
chr13:43680738-43681338(+)
chr13:43681806-43682406(+)
chr13:43682590-43683190(+)
chr13:43684104-43684704(+)
chr13:43684665-43685265(+)
chr13:43685825-43686425(+)
chr13:43686939-43687539(+)
chr13:43687630-43688230(+)
chr13:43688238-43688838(+)
chr13:43688809-43689409(+)
chr13:43689680-43690280(+)
chr13:43690280-43690880(+)
chr13:43690802-43691402(+)
chr13:43691370-43691970(+)
chr13:43691870-43692470(+)
chr13:43692566-43693166(+)
chr13:43693381-43693981(+)
chr13:43694952-43695552(+)
chr13:43695700-43696300(+)
chr13:43696805-43697405(+)
chr13:43697878-43698478(+)
chr13:43698479-43699079(+)
chr13:43700444-43701044(+)
chr13:43701342-43701942(+)
chr13:43701849-43702449(+)
chr13:43702669-43703269(+)
chr13:43703081-43703681(+)
chr13:43703718-43704318(+)
chr13:43704633-43705233(+)
chr13:43705310-43705910(+)
chr13:43705778-43706378(+)
chr13:43706295-43706895(+)
chr13:43706926-43707526(+)
chr13:43707350-43707950(+)
chr13:43707905-43708505(+)
chr13:43708846-43709446(+)
chr13:43709548-43710148(+)
chr13:43710140-43710740(+)
chr13:43711194-43711794(+)
chr13:43711706-43712306(+)
chr13:43712110-43712710(+)
chr13:43712661-43713261(+)
chr13:43713289-43713889(+)
chr13:43713970-43714570(+)
chr13:43714997-43715597(+)
chr13:43715770-43716370(+)
chr13:43716850-43717450(+)
chr13:43717609-43718209(+)
chr13:43718840-43719440(+)
chr13:43719606-43720206(+)
chr13:43720314-43720914(+)
chr13:43721100-43721700(+)
chr13:43721680-43722280(+)
chr13:43722936-43723536(+)
chr13:43723746-43724346(+)
chr13:43724379-43724979(+)
chr13:43725490-43726090(+)
chr13:43725964-43726564(+)
chr13:43726505-43727105(+)
chr13:43726919-43727519(+)
chr13:43727710-43728310(+)
chr13:43728193-43728793(+)
chr13:43728617-43729217(+)
chr13:43730090-43730690(+)
chr13:43730927-43731527(+)
chr13:43731430-43732030(+)
chr13:43731896-43732496(+)
chr13:43732605-43733205(+)
chr13:43733134-43733734(+)
chr13:43734315-43734915(+)
chr13:43738670-43739270(+)
chr13:43740851-43741451(+)
chr13:43741309-43741909(+)
chr13:43741757-43742357(+)
chr13:43742590-43743190(+)
chr13:43744521-43745121(+)
chr13:43745032-43745632(+)
chr13:43745580-43746180(+)
chr13:43746905-43747505(+)
chr13:43747970-43748570(+)
chr13:43753530-43754130(+)
chr13:43754156-43754756(+)
chr13:43754904-43755504(+)
chr13:43756294-43756894(+)
chr13:43758815-43759415(+)
chr13:43759256-43759856(+)
chr13:43759693-43760293(+)
chr13:43760447-43761047(+)
chr13:43761147-43761747(+)
chr13:43763881-43764481(+)
chr13:43765041-43765641(+)
chr13:43765577-43766177(+)
chr13:43766235-43766835(+)
chr13:43766752-43767352(+)
chr13:43768067-43768667(+)
chr13:43768832-43769432(+)
chr13:43769576-43770176(+)
chr13:43770222-43770822(+)
chr13:43771021-43771621(+)
chr13:43771553-43772153(+)
chr13:43773197-43773797(+)
chr13:43773690-43774290(+)
chr13:43774224-43774824(+)
chr13:43774751-43775351(+)
chr13:43775230-43775830(+)
chr13:43777780-43778380(+)
chr13:43778598-43779198(+)
chr13:43779474-43780074(+)
chr13:43780879-43781479(+)
chr13:43781474-43782074(+)
chr13:43782157-43782757(+)
chr13:43784332-43784932(+)
chr13:43785285-43785885(+)
chr13:43786935-43787535(+)
chr13:43787583-43788183(+)
chr13:43791359-43791959(+)
chr13:43791990-43792590(+)
chr13:43793070-43793670(+)
chr13:43795025-43795625(+)
chr13:43795648-43796248(+)
chr13:43796316-43796916(+)
chr13:43797195-43797795(+)
chr13:43797830-43798430(+)
chr13:43798461-43799061(+)
chr13:43800610-43801210(+)
chr13:43801738-43802338(+)
chr13:43803565-43804165(+)
chr13:43804078-43804678(+)
chr13:43804530-43805130(+)
chr13:43805002-43805602(+)
chr13:43806340-43806940(+)
chr13:43806893-43807493(+)
chr13:43807539-43808139(+)
chr13:43808055-43808655(+)
chr13:43809048-43809648(+)
chr13:43809770-43810370(+)
chr13:43810560-43811160(+)
chr13:43811614-43812214(+)
chr13:43812022-43812622(+)
chr13:43812494-43813094(+)
chr13:43813358-43813958(+)
chr13:43813983-43814583(+)
chr13:43814542-43815142(+)
chr13:43815263-43815863(+)
chr13:43816063-43816663(+)
chr13:43817190-43817790(+)
chr13:43817818-43818418(+)
chr13:43818530-43819130(+)
chr13:43819399-43819999(+)
chr13:43820388-43820988(+)
chr13:43821517-43822117(+)
chr13:43823122-43823722(+)
chr13:43824170-43824770(+)
chr13:43824770-43825370(+)
chr13:43825997-43826597(+)
chr13:43827074-43827674(+)
chr13:43830865-43831465(+)
chr13:43832180-43832780(+)
chr13:43832774-43833374(+)
chr13:43833200-43833800(+)
chr13:43834050-43834650(+)
chr13:43835089-43835689(+)
chr13:43837108-43837708(+)
chr13:43838148-43838748(+)
chr13:43838969-43839569(+)
chr13:43839720-43840320(+)
chr13:43840960-43841560(+)
chr13:43841391-43841991(+)
chr13:43842085-43842685(+)
chr13:43842694-43843294(+)
chr13:43843162-43843762(+)
chr13:43843695-43844295(+)
chr13:43844158-43844758(+)
chr13:43844793-43845393(+)
chr13:43846861-43847461(+)
chr13:43847356-43847956(+)
chr13:43848590-43849190(+)
chr13:43848999-43849599(+)
chr13:43849525-43850125(+)
chr13:43850539-43851139(+)
chr13:43851182-43851782(+)
chr13:43851695-43852295(+)
chr13:43852175-43852775(+)
chr13:43853090-43853690(+)
chr13:43853669-43854269(+)
chr13:43854170-43854770(+)
chr13:43854890-43855490(+)
chr13:43856390-43856990(+)
chr13:43856815-43857415(+)
chr13:43857372-43857972(+)
chr13:43858192-43858792(+)
chr13:43858873-43859473(+)
chr13:43859590-43860190(+)
chr13:43860026-43860626(+)
chr13:43860782-43861382(+)
chr13:43861700-43862300(+)
chr13:43862955-43863555(+)
chr13:43863633-43864233(+)
chr13:43865744-43866344(+)
chr13:43866520-43867120(+)
chr13:43867126-43867726(+)
chr13:43867614-43868214(+)
chr13:43868275-43868875(+)
chr13:43869371-43869971(+)
chr13:43869936-43870536(+)
chr13:43870868-43871468(+)
chr13:43872347-43872947(+)
chr13:43872859-43873459(+)
chr13:43873501-43874101(+)
chr13:43874874-43875474(+)
chr13:43875403-43876003(+)
chr13:43876250-43876850(+)
chr13:43877015-43877615(+)
chr13:43877444-43878044(+)
chr13:43878560-43879160(+)
chr13:43878982-43879582(+)
chr13:43879417-43880017(+)
chr13:43879910-43880510(+)
chr13:43880378-43880978(+)
chr13:43881010-43881610(+)
chr13:43881851-43882451(+)
chr13:43882570-43883170(+)
chr13:43883335-43883935(+)
chr13:43884270-43884870(+)
chr13:43885450-43886050(+)
chr13:43886570-43887170(+)
chr13:43887850-43888450(+)
chr13:43889015-43889615(+)
chr13:43889552-43890152(+)
chr13:43890144-43890744(+)
chr13:43891028-43891628(+)
chr13:43891470-43892070(+)
chr13:43893949-43894549(+)
chr13:43894830-43895430(+)
chr13:43898270-43898870(+)
chr13:43898850-43899450(+)
chr13:43899250-43899850(+)
chr13:43900114-43900714(+)
chr13:43901103-43901703(+)
chr13:43901986-43902586(+)
chr13:43903110-43903710(+)
chr13:43903808-43904408(+)
chr13:43905020-43905620(+)
chr13:43905714-43906314(+)
chr13:43906214-43906814(+)
chr13:43907248-43907848(+)
chr13:43908385-43908985(+)
chr13:43908838-43909438(+)
chr13:43909367-43909967(+)
chr13:43909953-43910553(+)
chr13:43910651-43911251(+)
chr13:43912053-43912653(+)
chr13:43913067-43913667(+)
chr13:43913642-43914242(+)
chr13:43914201-43914801(+)
chr13:43915330-43915930(+)
chr13:43916260-43916860(+)
chr13:43917610-43918210(+)
chr13:43918170-43918770(+)
chr13:43918850-43919450(+)
chr13:43919533-43920133(+)
chr13:43920442-43921042(+)
chr13:43921163-43921763(+)
chr13:43921918-43922518(+)
chr13:43922474-43923074(+)
chr13:43923080-43923680(+)
chr13:43923558-43924158(+)
chr13:43924727-43925327(+)
chr13:43925840-43926440(+)
chr13:43926321-43926921(+)
chr13:43926830-43927430(+)
chr13:43927621-43928221(+)
chr13:43928282-43928882(+)
chr13:43928912-43929512(+)
chr13:43929430-43930030(+)
chr13:43930090-43930690(+)
chr13:43930688-43931288(+)
chr13:43931614-43932214(+)
chr13:43932290-43932890(+)
chr13:43933006-43933606(+)
chr13:43933573-43934173(+)
chr13:43934125-43934725(+)
chr13:43934945-43935545(+)
chr13:43935730-43936330(+)
chr13:43936575-43937175(+)
chr13:43937123-43937723(+)
chr13:43937527-43938127(+)
chr13:43938201-43938801(+)
chr13:43938705-43939305(+)
chr13:43939593-43940193(+)
chr13:43940090-43940690(+)
chr13:43940490-43941090(+)
chr13:43941353-43941953(+)
chr13:43942051-43942651(+)
chr13:43942640-43943240(+)
chr13:43943356-43943956(+)
chr13:43943830-43944430(+)
chr13:43944390-43944990(+)
chr13:43944843-43945443(+)
chr13:43945490-43946090(+)
chr13:43946330-43946930(+)
chr13:43947193-43947793(+)
chr13:43947594-43948194(+)
chr13:43948040-43948640(+)
chr13:43948651-43949251(+)
chr13:43949310-43949910(+)
chr13:43950057-43950657(+)
chr13:43950710-43951310(+)
chr13:43951175-43951775(+)
chr13:43951978-43952578(+)
chr13:43952970-43953570(+)
chr13:43955430-43956030(+)
chr13:43957106-43957706(+)
chr13:43957627-43958227(+)
chr13:43958511-43959111(+)
chr13:43959870-43960470(+)
chr13:43961114-43961714(+)
chr13:43962231-43962831(+)
chr13:43962719-43963319(+)
chr13:43963601-43964201(+)
chr13:43964075-43964675(+)
chr13:43964590-43965190(+)
chr13:43965083-43965683(+)
chr13:43965890-43966490(+)
chr13:43967010-43967610(+)
chr13:43967770-43968370(+)
chr13:43968376-43968976(+)
chr13:43968944-43969544(+)
chr13:43969897-43970497(+)
chr13:43970716-43971316(+)
chr13:43971134-43971734(+)
chr13:43972295-43972895(+)
chr13:43972850-43973450(+)
chr13:43973330-43973930(+)
chr13:43973990-43974590(+)
chr13:43975410-43976010(+)
chr13:43976286-43976886(+)
chr13:43977490-43978090(+)
chr13:43978033-43978633(+)
chr13:43978450-43979050(+)
chr13:43979010-43979610(+)
chr13:43979492-43980092(+)
chr13:43980050-43980650(+)
chr13:43980991-43981591(+)
chr13:43981482-43982082(+)
chr13:43982260-43982860(+)
chr13:43983777-43984377(+)
chr13:43984640-43985240(+)
chr13:43985167-43985767(+)
chr13:43985801-43986401(+)
chr13:43986988-43987588(+)
chr13:43988153-43988753(+)
chr13:43988728-43989328(+)
chr13:43989850-43990450(+)
chr13:43990730-43991330(+)
chr13:43991220-43991820(+)
chr13:43991980-43992580(+)
chr13:43992570-43993170(+)
chr13:43996184-43996784(+)
chr13:43996650-43997250(+)
chr13:43997835-43998435(+)
chr13:43998468-43999068(+)
chr13:43999280-43999880(+)
chr13:44000245-44000845(+)
chr13:44001103-44001703(+)
chr13:44002060-44002660(+)
chr13:44002496-44003096(+)
chr13:44002969-44003569(+)
chr13:44004440-44005040(+)
chr13:44005284-44005884(+)
chr13:44005860-44006460(+)
chr13:44006330-44006930(+)
chr13:44007005-44007605(+)
chr13:44007763-44008363(+)
chr13:44008226-44008826(+)
chr13:44009190-44009790(+)
chr13:44009795-44010395(+)
chr13:44011510-44012110(+)
chr13:44012472-44013072(+)
chr13:44013140-44013740(+)
chr13:44013650-44014250(+)
chr13:44014170-44014770(+)
chr13:44015012-44015612(+)
chr13:44015429-44016029(+)
chr13:44016045-44016645(+)
chr13:44016575-44017175(+)
chr13:44017488-44018088(+)
chr13:44018055-44018655(+)
chr13:44018790-44019390(+)
chr13:44019696-44020296(+)
chr13:44020158-44020758(+)
chr13:44021310-44021910(+)
chr13:44022729-44023329(+)
chr13:44023690-44024290(+)
chr13:44024290-44024890(+)
chr13:44025810-44026410(+)
chr13:44026960-44027560(+)
chr13:44030770-44031370(+)
chr13:44032630-44033230(+)
chr13:44033150-44033750(+)
chr13:44034990-44035590(+)
chr13:44035848-44036448(+)
chr13:44036328-44036928(+)
chr13:44037250-44037850(+)
chr13:44038270-44038870(+)
chr13:44038799-44039399(+)
chr13:44039580-44040180(+)
chr13:44043829-44044429(+)
chr13:44044717-44045317(+)
chr13:44046358-44046958(+)
chr13:44046986-44047586(+)
chr13:44047530-44048130(+)
chr13:44048070-44048670(+)
chr13:44048778-44049378(+)
chr13:44049190-44049790(+)
chr13:44050510-44051110(+)
chr13:44051658-44052258(+)
chr13:44052237-44052837(+)
chr13:44052965-44053565(+)
chr13:44053486-44054086(+)
chr13:44054000-44054600(+)
chr13:44054884-44055484(+)
chr13:44056062-44056662(+)
chr13:44056865-44057465(+)
chr13:44057921-44058521(+)
chr13:44058803-44059403(+)
chr13:44059633-44060233(+)
chr13:44060110-44060710(+)
chr13:44060620-44061220(+)
chr13:44061445-44062045(+)
chr13:44061937-44062537(+)
chr13:44062618-44063218(+)
chr13:44063207-44063807(+)
chr13:44064230-44064830(+)
chr13:44065315-44065915(+)
chr13:44066361-44066961(+)
chr13:44067625-44068225(+)
chr13:44068238-44068838(+)
chr13:44069660-44070260(+)
chr13:44070405-44071005(+)
chr13:44071210-44071810(+)
chr13:44071633-44072233(+)
chr13:44072050-44072650(+)
chr13:44072510-44073110(+)
chr13:44073496-44074096(+)
chr13:44074650-44075250(+)
chr13:44075310-44075910(+)
chr13:44076670-44077270(+)
chr13:44078470-44079070(+)
chr13:44079030-44079630(+)
chr13:44081530-44082130(+)
chr13:44082030-44082630(+)
chr13:44083287-44083887(+)
chr13:44083821-44084421(+)
chr13:44084450-44085050(+)
chr13:44085037-44085637(+)
chr13:44085494-44086094(+)
chr13:44086248-44086848(+)
chr13:44086970-44087570(+)
chr13:44087400-44088000(+)
chr13:44088317-44088917(+)
chr13:44088927-44089527(+)
chr13:44089591-44090191(+)
chr13:44090423-44091023(+)
chr13:44090951-44091551(+)
chr13:44091500-44092100(+)
chr13:44093836-44094436(+)
chr13:44094434-44095034(+)
chr13:44095245-44095845(+)
chr13:44096127-44096727(+)
chr13:44096845-44097445(+)
chr13:44097870-44098470(+)
chr13:44099470-44100070(+)
chr13:44100794-44101394(+)
chr13:44101530-44102130(+)
chr13:44103036-44103636(+)
chr13:44103825-44104425(+)
chr13:44107519-44108119(+)
chr13:44109290-44109890(+)
chr13:44109890-44110490(+)
chr13:44110490-44111090(+)
chr13:44111222-44111822(+)
chr13:44111771-44112371(+)
chr13:44113150-44113750(+)
chr13:44114520-44115120(+)
chr13:44115830-44116430(+)
chr13:44116666-44117266(+)
chr13:44117382-44117982(+)
chr13:44118033-44118633(+)
chr13:44118711-44119311(+)
chr13:44119520-44120120(+)
chr13:44120236-44120836(+)
chr13:44120866-44121466(+)
chr13:44121412-44122012(+)
chr13:44122911-44123511(+)
chr13:44123905-44124505(+)
chr13:44124655-44125255(+)
chr13:44125956-44126556(+)
chr13:44127395-44127995(+)
chr13:44129380-44129980(+)
chr13:44130764-44131364(+)
chr13:44131202-44131802(+)
chr13:44131879-44132479(+)
chr13:44132319-44132919(+)
chr13:44132949-44133549(+)
chr13:44133792-44134392(+)
chr13:44134690-44135290(+)
chr13:44135147-44135747(+)
chr13:44136928-44137528(+)
chr13:44138407-44139007(+)
chr13:44139086-44139686(+)
chr13:44139800-44140400(+)
chr13:44140870-44141470(+)
chr13:44141648-44142248(+)
chr13:44142220-44142820(+)
chr13:44142650-44143250(+)
chr13:44143175-44143775(+)
chr13:44143709-44144309(+)
chr13:44144150-44144750(+)
chr13:44145050-44145650(+)
chr13:44146627-44147227(+)
chr13:44147228-44147828(+)
chr13:44147892-44148492(+)
chr13:44148651-44149251(+)
chr13:44149116-44149716(+)
chr13:44149795-44150395(+)
chr13:44150220-44150820(+)
chr13:44152464-44153064(+)
chr13:44153346-44153946(+)
chr13:44154318-44154918(+)
chr13:44157135-44157735(+)
chr13:44158136-44158736(+)
chr13:44158818-44159418(+)
chr13:44160402-44161002(+)
chr13:44161318-44161918(+)
chr13:44162130-44162730(+)
chr13:44163300-44163900(+)
chr13:44163973-44164573(+)
chr13:44165750-44166350(+)
chr13:44166575-44167175(+)
chr13:44167331-44167931(+)
chr13:44167834-44168434(+)
chr13:44170021-44170621(+)
chr13:44171195-44171795(+)
chr13:44171620-44172220(+)
chr13:44172318-44172918(+)
chr13:44172828-44173428(+)
chr13:44173320-44173920(+)
chr13:44174070-44174670(+)
chr13:44174520-44175120(+)
chr13:44175021-44175621(+)
chr13:44175500-44176100(+)
chr13:44178600-44179200(+)
chr13:44181656-44182256(+)
chr13:44182768-44183368(+)
chr13:44183298-44183898(+)
chr13:44183964-44184564(+)
chr13:44184455-44185055(+)
chr13:44185292-44185892(+)
chr13:44185839-44186439(+)
chr13:44186370-44186970(+)
chr13:44188087-44188687(+)
chr13:44188500-44189100(+)
chr13:44189250-44189850(+)
chr13:44189700-44190300(+)
chr13:44191593-44192193(+)
chr13:44192040-44192640(+)
chr13:44196230-44196830(+)
chr13:44197016-44197616(+)
chr13:44197980-44198580(+)
chr13:44201100-44201700(+)
chr13:44202650-44203250(+)
chr13:44203477-44204077(+)
chr13:44204108-44204708(+)
chr13:44205157-44205757(+)
chr13:44205840-44206440(+)
chr13:44208120-44208720(+)
chr13:44208843-44209443(+)
chr13:44209723-44210323(+)
chr13:44210550-44211150(+)
chr13:44210970-44211570(+)
chr13:44211690-44212290(+)
chr13:44212130-44212730(+)
chr13:44212533-44213133(+)
chr13:44213502-44214102(+)
chr13:44214390-44214990(+)
chr13:44217113-44217713(+)
chr13:44217580-44218180(+)
chr13:44218090-44218690(+)
chr13:44219996-44220596(+)
chr13:44220522-44221122(+)
chr13:44221485-44222085(+)
chr13:44222327-44222927(+)
chr13:44222757-44223357(+)
chr13:44223210-44223810(+)
chr13:44224109-44224709(+)
chr13:44224913-44225513(+)
chr13:44226150-44226750(+)
chr13:44226782-44227382(+)
chr13:44227541-44228141(+)
chr13:44228090-44228690(+)
chr13:44228910-44229510(+)
chr13:44229432-44230032(+)
chr13:44230420-44231020(+)
chr13:44231166-44231766(+)
chr13:44232610-44233210(+)
chr13:44233450-44234050(+)
chr13:44235368-44235968(+)
chr13:44235835-44236435(+)
chr13:44236289-44236889(+)
chr13:44236982-44237582(+)
chr13:44237643-44238243(+)
chr13:44238083-44238683(+)
chr13:44238753-44239353(+)
chr13:44239456-44240056(+)
chr13:44240404-44241004(+)
chr13:44241000-44241600(+)
chr13:44241754-44242354(+)
chr13:44242640-44243240(+)
chr13:44243084-44243684(+)
chr13:44244054-44244654(+)
chr13:44244640-44245240(+)
chr13:44245148-44245748(+)
chr13:44247451-44248051(+)
chr13:44247873-44248473(+)
chr13:44249522-44250122(+)
chr13:44250341-44250941(+)
chr13:44251020-44251620(+)
chr13:44255573-44256173(+)
chr13:44256150-44256750(+)
chr13:44256766-44257366(+)
chr13:44257220-44257820(+)
chr13:44257670-44258270(+)
chr13:44259178-44259778(+)
chr13:44259663-44260263(+)
chr13:44260590-44261190(+)
chr13:44261085-44261685(+)
chr13:44261530-44262130(+)
chr13:44262257-44262857(+)
chr13:44262830-44263430(+)
chr13:44263807-44264407(+)
chr13:44264310-44264910(+)
chr13:44264870-44265470(+)
chr13:44268171-44268771(+)
chr13:44268911-44269511(+)
chr13:44271340-44271940(+)
chr13:44271931-44272531(+)
chr13:44272827-44273427(+)
chr13:44273243-44273843(+)
chr13:44277270-44277870(+)
chr13:44278598-44279198(+)
chr13:44282220-44282820(+)
chr13:44284030-44284630(+)
chr13:44292250-44292850(+)
chr13:44293110-44293710(+)
chr13:44294150-44294750(+)
chr13:44294676-44295276(+)
chr13:44296125-44296725(+)
chr13:44297414-44298014(+)
chr13:44298088-44298688(+)
chr13:44299365-44299965(+)
chr13:44301144-44301744(+)
chr13:44301934-44302534(+)
chr13:44302456-44303056(+)
chr13:44303089-44303689(+)
chr13:44303633-44304233(+)
chr13:44304701-44305301(+)
chr13:44305302-44305902(+)
chr13:44306130-44306730(+)
chr13:44306775-44307375(+)
chr13:44307420-44308020(+)
chr13:44308200-44308800(+)
chr13:44309830-44310430(+)
chr13:44310490-44311090(+)
chr13:44311219-44311819(+)
chr13:44312050-44312650(+)
chr13:44313150-44313750(+)
chr13:44313950-44314550(+)
chr13:44314790-44315390(+)
chr13:44315484-44316084(+)
chr13:44317001-44317601(+)
chr13:44318637-44319237(+)
chr13:44320740-44321340(+)
chr13:44321430-44322030(+)
chr13:44322380-44322980(+)
chr13:44323550-44324150(+)
chr13:44324184-44324784(+)
chr13:44324855-44325455(+)
chr13:44325694-44326294(+)
chr13:44326920-44327520(+)
chr13:44327550-44328150(+)
chr13:44328030-44328630(+)
chr13:44328550-44329150(+)
chr13:44329216-44329816(+)
chr13:44329872-44330472(+)
chr13:44330341-44330941(+)
chr13:44331271-44331871(+)
chr13:44332135-44332735(+)
chr13:44332860-44333460(+)
chr13:44333830-44334430(+)
chr13:44334414-44335014(+)
chr13:44335287-44335887(+)
chr13:44335811-44336411(+)
chr13:44336667-44337267(+)
chr13:44337210-44337810(+)
chr13:44338249-44338849(+)
chr13:44338891-44339491(+)
chr13:44339437-44340037(+)
chr13:44340203-44340803(+)
chr13:44340782-44341382(+)
chr13:44341470-44342070(+)
chr13:44342175-44342775(+)
chr13:44342590-44343190(+)
chr13:44343581-44344181(+)
chr13:44344078-44344678(+)
chr13:44344884-44345484(+)
chr13:44345600-44346200(+)
chr13:44346194-44346794(+)
chr13:44347099-44347699(+)
chr13:44347641-44348241(+)
chr13:44348610-44349210(+)
chr13:44349150-44349750(+)
chr13:44349550-44350150(+)
chr13:44350076-44350676(+)
chr13:44350749-44351349(+)
chr13:44352096-44352696(+)
chr13:44352755-44353355(+)
chr13:44353370-44353970(+)
chr13:44354694-44355294(+)
chr13:44355630-44356230(+)
chr13:44356193-44356793(+)
chr13:44356750-44357350(+)
chr13:44357210-44357810(+)
chr13:44357834-44358434(+)
chr13:44358587-44359187(+)
chr13:44359605-44360205(+)
chr13:44360111-44360711(+)
chr13:44360844-44361444(+)
chr13:44361492-44362092(+)
chr13:44362037-44362637(+)
chr13:44363260-44363860(+)
chr13:44364381-44364981(+)
chr13:44366525-44367125(+)
chr13:44368459-44369059(+)
chr13:44371904-44372504(+)
chr13:44373233-44373833(+)
chr13:44373890-44374490(+)
chr13:44374462-44375062(+)
chr13:44375290-44375890(+)
chr13:44376598-44377198(+)
chr13:44377630-44378230(+)
chr13:44378490-44379090(+)
chr13:44379106-44379706(+)
chr13:44379695-44380295(+)
chr13:44381075-44381675(+)
chr13:44381595-44382195(+)
chr13:44382036-44382636(+)
chr13:44382654-44383254(+)
chr13:44383469-44384069(+)
chr13:44384670-44385270(+)
chr13:44385250-44385850(+)
chr13:44385782-44386382(+)
chr13:44386670-44387270(+)
chr13:44387350-44387950(+)
chr13:44388207-44388807(+)
chr13:44388713-44389313(+)
chr13:44389286-44389886(+)
chr13:44389911-44390511(+)
chr13:44390499-44391099(+)
chr13:44391670-44392270(+)
chr13:44392340-44392940(+)
chr13:44394430-44395030(+)
chr13:44395205-44395805(+)
chr13:44396405-44397005(+)
chr13:44397094-44397694(+)
chr13:44397577-44398177(+)
chr13:44398659-44399259(+)
chr13:44399380-44399980(+)
chr13:44403790-44404390(+)
chr13:44404507-44405107(+)
chr13:44405130-44405730(+)
chr13:44405581-44406181(+)
chr13:44406200-44406800(+)
chr13:44407535-44408135(+)
chr13:44409736-44410336(+)
chr13:44410950-44411550(+)
chr13:44411930-44412530(+)
chr13:44412390-44412990(+)
chr13:44412923-44413523(+)
chr13:44413883-44414483(+)
chr13:44414910-44415510(+)
chr13:44415730-44416330(+)
chr13:44419790-44420390(+)
chr13:44420555-44421155(+)
chr13:44422289-44422889(+)
chr13:44422965-44423565(+)
chr13:44423496-44424096(+)
chr13:44424914-44425514(+)
chr13:44425480-44426080(+)
chr13:44425890-44426490(+)
chr13:44428250-44428850(+)
chr13:44429650-44430250(+)
chr13:44431330-44431930(+)
chr13:44432430-44433030(+)
chr13:44435070-44435670(+)
chr13:44435887-44436487(+)
chr13:44438416-44439016(+)
chr13:44438954-44439554(+)
chr13:44439927-44440527(+)
chr13:44441230-44441830(+)
chr13:44443710-44444310(+)
chr13:44444215-44444815(+)
chr13:44445770-44446370(+)
chr13:44446202-44446802(+)
chr13:44446646-44447246(+)
chr13:44447638-44448238(+)
chr13:44448532-44449132(+)
chr13:44449287-44449887(+)
chr13:44449772-44450372(+)
chr13:44450359-44450959(+)
chr13:44450850-44451450(+)
chr13:44451395-44451995(+)
chr13:44451827-44452427(+)
chr13:44452402-44453002(+)
chr13:44452900-44453500(+)
chr13:44453370-44453970(+)
chr13:44453837-44454437(+)
chr13:44454356-44454956(+)
chr13:44454909-44455509(+)
chr13:44455459-44456059(+)
chr13:44455966-44456566(+)
chr13:44456638-44457238(+)
chr13:44457660-44458260(+)
chr13:44458239-44458839(+)
chr13:44459350-44459950(+)
chr13:44459870-44460470(+)
chr13:44460450-44461050(+)
chr13:44460870-44461470(+)
chr13:44461850-44462450(+)
chr13:44462610-44463210(+)
chr13:44464830-44465430(+)
chr13:44466034-44466634(+)
chr13:44468465-44469065(+)
chr13:44469150-44469750(+)
chr13:44469952-44470552(+)
chr13:44470710-44471310(+)
chr13:44471310-44471910(+)
chr13:44472230-44472830(+)
chr13:44472770-44473370(+)
chr13:44474750-44475350(+)
chr13:44475310-44475910(+)
chr13:44475900-44476500(+)
chr13:44476550-44477150(+)
chr13:44478990-44479590(+)
chr13:44479484-44480084(+)
chr13:44480570-44481170(+)
chr13:44481089-44481689(+)
chr13:44481766-44482366(+)
chr13:44482535-44483135(+)
chr13:44483462-44484062(+)
chr13:44484276-44484876(+)
chr13:44484890-44485490(+)
chr13:44485342-44485942(+)
chr13:44485877-44486477(+)
chr13:44487220-44487820(+)
chr13:44487750-44488350(+)
chr13:44489482-44490082(+)
chr13:44489990-44490590(+)
chr13:44490821-44491421(+)
chr13:44491850-44492450(+)
chr13:44492691-44493291(+)
chr13:44493261-44493861(+)
chr13:44493770-44494370(+)
chr13:44495255-44495855(+)
chr13:44495890-44496490(+)
chr13:44496758-44497358(+)
chr13:44498868-44499468(+)
chr13:44501190-44501790(+)
chr13:44502320-44502920(+)
chr13:44503819-44504419(+)
chr13:44507411-44508011(+)
chr13:44508359-44508959(+)
chr13:44509295-44509895(+)
chr13:44509917-44510517(+)
chr13:44510751-44511351(+)
chr13:44511890-44512490(+)
chr13:44512411-44513011(+)
chr13:44513114-44513714(+)
chr13:44514170-44514770(+)
chr13:44516374-44516974(+)
chr13:44517430-44518030(+)
chr13:44517953-44518553(+)
chr13:44518738-44519338(+)
chr13:44519288-44519888(+)
chr13:44520295-44520895(+)
chr13:44521064-44521664(+)
chr13:44521929-44522529(+)
chr13:44523630-44524230(+)
chr13:44524170-44524770(+)
chr13:44525590-44526190(+)
chr13:44526070-44526670(+)
chr13:44527427-44528027(+)
chr13:44528284-44528884(+)
chr13:44530640-44531240(+)
chr13:44531849-44532449(+)
chr13:44532459-44533059(+)
chr13:44533279-44533879(+)
chr13:44534200-44534800(+)
chr13:44534930-44535530(+)
chr13:44535490-44536090(+)
chr13:44535961-44536561(+)
chr13:44537138-44537738(+)
chr13:44537782-44538382(+)
chr13:44538631-44539231(+)
chr13:44539268-44539868(+)
chr13:44542429-44543029(+)
chr13:44543007-44543607(+)
chr13:44543428-44544028(+)
chr13:44543992-44544592(+)
chr13:44544402-44545002(+)
chr13:44545049-44545649(+)
chr13:44545452-44546052(+)
chr13:44550176-44550776(+)
chr13:44550690-44551290(+)
chr13:44551262-44551862(+)
chr13:44551904-44552504(+)
chr13:44552557-44553157(+)
chr13:44553585-44554185(+)
chr13:44553990-44554590(+)
chr13:44554617-44555217(+)
chr13:44555226-44555826(+)
chr13:44556000-44556600(+)
chr13:44556560-44557160(+)
chr13:44557391-44557991(+)
chr13:44557950-44558550(+)
chr13:44558751-44559351(+)
chr13:44559443-44560043(+)
chr13:44559862-44560462(+)
chr13:44560440-44561040(+)
chr13:44561090-44561690(+)
chr13:44561720-44562320(+)
chr13:44562409-44563009(+)
chr13:44563610-44564210(+)
chr13:44564052-44564652(+)
chr13:44564502-44565102(+)
chr13:44565782-44566382(+)
chr13:44566270-44566870(+)
chr13:44566830-44567430(+)
chr13:44567630-44568230(+)
chr13:44568459-44569059(+)
chr13:44569312-44569912(+)
chr13:44569724-44570324(+)
chr13:44570251-44570851(+)
chr13:44570749-44571349(+)
chr13:44571923-44572523(+)
chr13:44572390-44572990(+)
chr13:44573030-44573630(+)
chr13:44573810-44574410(+)
chr13:44574930-44575530(+)
chr13:44575340-44575940(+)
chr13:44575870-44576470(+)
chr13:44576834-44577434(+)
chr13:44577478-44578078(+)
chr13:44577896-44578496(+)
chr13:44578881-44579481(+)
chr13:44579471-44580071(+)
chr13:44580190-44580790(+)
chr13:44580680-44581280(+)
chr13:44581493-44582093(+)
chr13:44582176-44582776(+)
chr13:44582830-44583430(+)
chr13:44583930-44584530(+)
chr13:44584430-44585030(+)
chr13:44585094-44585694(+)
chr13:44585800-44586400(+)
chr13:44586466-44587066(+)
chr13:44587090-44587690(+)
chr13:44587692-44588292(+)
chr13:44588550-44589150(+)
chr13:44589067-44589667(+)
chr13:44589861-44590461(+)
chr13:44590740-44591340(+)
chr13:44591869-44592469(+)
chr13:44592491-44593091(+)
chr13:44593130-44593730(+)
chr13:44593843-44594443(+)
chr13:44594390-44594990(+)
chr13:44595428-44596028(+)
chr13:44596201-44596801(+)
chr13:44596819-44597419(+)
chr13:44597450-44598050(+)
chr13:44598110-44598710(+)
chr13:44598736-44599336(+)
chr13:44599750-44600350(+)
chr13:44600350-44600950(+)
chr13:44601058-44601658(+)
chr13:44601555-44602155(+)
chr13:44602170-44602770(+)
chr13:44602688-44603288(+)
chr13:44603270-44603870(+)
chr13:44604055-44604655(+)
chr13:44604544-44605144(+)
chr13:44605170-44605770(+)
chr13:44605585-44606185(+)
chr13:44606050-44606650(+)
chr13:44606480-44607080(+)
chr13:44606897-44607497(+)
chr13:44607310-44607910(+)
chr13:44607825-44608425(+)
chr13:44608397-44608997(+)
chr13:44609158-44609758(+)
chr13:44610050-44610650(+)
chr13:44612910-44613510(+)
chr13:44613715-44614315(+)
chr13:44614126-44614726(+)
chr13:44614586-44615186(+)
chr13:44617095-44617695(+)
chr13:44617984-44618584(+)
chr13:44619028-44619628(+)
chr13:44620169-44620769(+)
chr13:44621730-44622330(+)
chr13:44622344-44622944(+)
chr13:44623083-44623683(+)
chr13:44623543-44624143(+)
chr13:44624487-44625087(+)
chr13:44625432-44626032(+)
chr13:44625940-44626540(+)
chr13:44626409-44627009(+)
chr13:44626981-44627581(+)
chr13:44627693-44628293(+)
chr13:44628550-44629150(+)
chr13:44629708-44630308(+)
chr13:44631850-44632450(+)
chr13:44632617-44633217(+)
chr13:44634293-44634893(+)
chr13:44636188-44636788(+)
chr13:44637493-44638093(+)
chr13:44637910-44638510(+)
chr13:44638436-44639036(+)
chr13:44640062-44640662(+)
chr13:44640682-44641282(+)
chr13:44641740-44642340(+)
chr13:44642186-44642786(+)
chr13:44642805-44643405(+)
chr13:44643840-44644440(+)
chr13:44646550-44647150(+)
chr13:44648130-44648730(+)
chr13:44648661-44649261(+)
chr13:44649216-44649816(+)
chr13:44650670-44651270(+)
chr13:44652463-44653063(+)
chr13:44652882-44653482(+)
chr13:44653476-44654076(+)
chr13:44653961-44654561(+)
chr13:44654370-44654970(+)
chr13:44655050-44655650(+)
chr13:44658184-44658784(+)
chr13:44659250-44659850(+)
chr13:44661490-44662090(+)
chr13:44662015-44662615(+)
chr13:44663011-44663611(+)
chr13:44663476-44664076(+)
chr13:44666250-44666850(+)
chr13:44666676-44667276(+)
chr13:44667845-44668445(+)
chr13:44668420-44669020(+)
chr13:44670830-44671430(+)
chr13:44671330-44671930(+)
chr13:44672662-44673262(+)
chr13:44675561-44676161(+)
chr13:44676572-44677172(+)
chr13:44677355-44677955(+)
chr13:44678052-44678652(+)
chr13:44678959-44679559(+)
chr13:44679622-44680222(+)
chr13:44680425-44681025(+)
chr13:44681721-44682321(+)
chr13:44682387-44682987(+)
chr13:44683068-44683668(+)
chr13:44683630-44684230(+)
chr13:44684223-44684823(+)
chr13:44685140-44685740(+)
chr13:44685789-44686389(+)
chr13:44686356-44686956(+)
chr13:44686878-44687478(+)
chr13:44689080-44689680(+)
chr13:44689730-44690330(+)
chr13:44690134-44690734(+)
chr13:44690974-44691574(+)
chr13:44691376-44691976(+)
chr13:44692330-44692930(+)
chr13:44692957-44693557(+)
chr13:44693934-44694534(+)
chr13:44694510-44695110(+)
chr13:44695143-44695743(+)
chr13:44697382-44697982(+)
chr13:44698393-44698993(+)
chr13:44699550-44700150(+)
chr13:44700000-44700600(+)
chr13:44700608-44701208(+)
chr13:44701145-44701745(+)
chr13:44701790-44702390(+)
chr13:44702616-44703216(+)
chr13:44703442-44704042(+)
chr13:44704120-44704720(+)
chr13:44704590-44705190(+)
chr13:44705291-44705891(+)
chr13:44706070-44706670(+)
chr13:44706745-44707345(+)
chr13:44707150-44707750(+)
chr13:44707743-44708343(+)
chr13:44708190-44708790(+)
chr13:44708690-44709290(+)
chr13:44709596-44710196(+)
chr13:44710454-44711054(+)
chr13:44710936-44711536(+)
chr13:44711833-44712433(+)
chr13:44712410-44713010(+)
chr13:44713080-44713680(+)
chr13:44714215-44714815(+)
chr13:44714859-44715459(+)
chr13:44715271-44715871(+)
chr13:44715820-44716420(+)
chr13:44716269-44716869(+)
chr13:44717174-44717774(+)
chr13:44717592-44718192(+)
chr13:44718272-44718872(+)
chr13:44719205-44719805(+)
chr13:44720063-44720663(+)
chr13:44720682-44721282(+)
chr13:44721424-44722024(+)
chr13:44722456-44723056(+)
chr13:44723565-44724165(+)
chr13:44724180-44724780(+)
chr13:44724690-44725290(+)
chr13:44725476-44726076(+)
chr13:44726170-44726770(+)
chr13:44726850-44727450(+)
chr13:44727616-44728216(+)
chr13:44728290-44728890(+)
chr13:44728815-44729415(+)
chr13:44729493-44730093(+)
chr13:44729933-44730533(+)
chr13:44730870-44731470(+)
chr13:44731639-44732239(+)
chr13:44732247-44732847(+)
chr13:44732914-44733514(+)
chr13:44733633-44734233(+)
chr13:44734810-44735410(+)
chr13:44735730-44736330(+)
chr13:44736490-44737090(+)
chr13:44737210-44737810(+)
chr13:44737730-44738330(+)
chr13:44738210-44738810(+)
chr13:44739317-44739917(+)
chr13:44740054-44740654(+)
chr13:44740840-44741440(+)
chr13:44743419-44744019(+)
chr13:44745060-44745660(+)
chr13:44745550-44746150(+)
chr13:44746407-44747007(+)
chr13:44748070-44748670(+)
chr13:44748767-44749367(+)
chr13:44749370-44749970(+)
chr13:44750214-44750814(+)
chr13:44751934-44752534(+)
chr13:44752656-44753256(+)
chr13:44753241-44753841(+)
chr13:44754210-44754810(+)
chr13:44754940-44755540(+)
chr13:44755480-44756080(+)
chr13:44755944-44756544(+)
chr13:44757320-44757920(+)
chr13:44759930-44760530(+)
chr13:44760350-44760950(+)
chr13:44760784-44761384(+)
chr13:44761340-44761940(+)
chr13:44762352-44762952(+)
chr13:44763078-44763678(+)
chr13:44763780-44764380(+)
chr13:44764350-44764950(+)
chr13:44765512-44766112(+)
chr13:44766514-44767114(+)
chr13:44767339-44767939(+)
chr13:44767796-44768396(+)
chr13:44768810-44769410(+)
chr13:44769307-44769907(+)
chr13:44769748-44770348(+)
chr13:44770419-44771019(+)
chr13:44771345-44771945(+)
chr13:44771816-44772416(+)
chr13:44772259-44772859(+)
chr13:44772908-44773508(+)
chr13:44773606-44774206(+)
chr13:44774450-44775050(+)
chr13:44774870-44775470(+)
chr13:44775810-44776410(+)
chr13:44778020-44778620(+)
chr13:44779740-44780340(+)
chr13:44780362-44780962(+)
chr13:44780894-44781494(+)
chr13:44781585-44782185(+)
chr13:44783010-44783610(+)
chr13:44783410-44784010(+)
chr13:44784425-44785025(+)
chr13:44785318-44785918(+)
chr13:44785872-44786472(+)
chr13:44787071-44787671(+)
chr13:44788265-44788865(+)
chr13:44788690-44789290(+)
chr13:44789190-44789790(+)
chr13:44789714-44790314(+)
chr13:44790360-44790960(+)
chr13:44791130-44791730(+)
chr13:44791950-44792550(+)
chr13:44792756-44793356(+)
chr13:44793405-44794005(+)
chr13:44794166-44794766(+)
chr13:44794583-44795183(+)
chr13:44794990-44795590(+)
chr13:44795709-44796309(+)
chr13:44796409-44797009(+)
chr13:44797917-44798517(+)
chr13:44798548-44799148(+)
chr13:44799485-44800085(+)
chr13:44800147-44800747(+)
chr13:44800712-44801312(+)
chr13:44801510-44802110(+)
chr13:44801963-44802563(+)
chr13:44802430-44803030(+)
chr13:44802830-44803430(+)
chr13:44803532-44804132(+)
chr13:44804104-44804704(+)
chr13:44804751-44805351(+)
chr13:44805475-44806075(+)
chr13:44806063-44806663(+)
chr13:44806743-44807343(+)
chr13:44807150-44807750(+)
chr13:44807770-44808370(+)
chr13:44808511-44809111(+)
chr13:44809046-44809646(+)
chr13:44809853-44810453(+)
chr13:44810416-44811016(+)
chr13:44811357-44811957(+)
chr13:44811975-44812575(+)
chr13:44812958-44813558(+)
chr13:44813700-44814300(+)
chr13:44814220-44814820(+)
chr13:44814826-44815426(+)
chr13:44815705-44816305(+)
chr13:44816368-44816968(+)
chr13:44816822-44817422(+)
chr13:44817249-44817849(+)
chr13:44817859-44818459(+)
chr13:44818309-44818909(+)
chr13:44818829-44819429(+)
chr13:44820038-44820638(+)
chr13:44820630-44821230(+)
chr13:44821089-44821689(+)
chr13:44822656-44823256(+)
chr13:44823393-44823993(+)
chr13:44823890-44824490(+)
chr13:44824564-44825164(+)
chr13:44825310-44825910(+)
chr13:44826230-44826830(+)
chr13:44826982-44827582(+)
chr13:44827655-44828255(+)
chr13:44828210-44828810(+)
chr13:44828793-44829393(+)
chr13:44829681-44830281(+)
chr13:44830085-44830685(+)
chr13:44830527-44831127(+)
chr13:44831090-44831690(+)
chr13:44831821-44832421(+)
chr13:44832490-44833090(+)
chr13:44833026-44833626(+)
chr13:44833635-44834235(+)
chr13:44834341-44834941(+)
chr13:44835370-44835970(+)
chr13:44836126-44836726(+)
chr13:44837664-44838264(+)
chr13:44838241-44838841(+)
chr13:44838691-44839291(+)
chr13:44839784-44840384(+)
chr13:44840298-44840898(+)
chr13:44841091-44841691(+)
chr13:44842027-44842627(+)
chr13:44842889-44843489(+)
chr13:44843546-44844146(+)
chr13:44844116-44844716(+)
chr13:44844619-44845219(+)
chr13:44845066-44845666(+)
chr13:44845523-44846123(+)
chr13:44845942-44846542(+)
chr13:44846693-44847293(+)
chr13:44847411-44848011(+)
chr13:44848393-44848993(+)
chr13:44848810-44849410(+)
chr13:44849371-44849971(+)
chr13:44850107-44850707(+)
chr13:44851270-44851870(+)
chr13:44851695-44852295(+)
chr13:44852264-44852864(+)
chr13:44853198-44853798(+)
chr13:44853675-44854275(+)
chr13:44854475-44855075(+)
chr13:44854902-44855502(+)
chr13:44855589-44856189(+)
chr13:44856390-44856990(+)
chr13:44856998-44857598(+)
chr13:44857677-44858277(+)
chr13:44858462-44859062(+)
chr13:44859064-44859664(+)
chr13:44859510-44860110(+)
chr13:44859970-44860570(+)
chr13:44860718-44861318(+)
chr13:44861530-44862130(+)
chr13:44862005-44862605(+)
chr13:44862506-44863106(+)
chr13:44863106-44863706(+)
chr13:44863827-44864427(+)
chr13:44864300-44864900(+)
chr13:44865090-44865690(+)
chr13:44866082-44866682(+)
chr13:44866633-44867233(+)
chr13:44867438-44868038(+)
chr13:44867941-44868541(+)
chr13:44868916-44869516(+)
chr13:44869496-44870096(+)
chr13:44870470-44871070(+)
chr13:44870939-44871539(+)
chr13:44871550-44872150(+)
chr13:44872342-44872942(+)
chr13:44873184-44873784(+)
chr13:44873800-44874400(+)
chr13:44874470-44875070(+)
chr13:44875110-44875710(+)
chr13:44876318-44876918(+)
chr13:44877073-44877673(+)
chr13:44877772-44878372(+)
chr13:44878296-44878896(+)
chr13:44879299-44879899(+)
chr13:44879916-44880516(+)
chr13:44880513-44881113(+)
chr13:44881310-44881910(+)
chr13:44881851-44882451(+)
chr13:44882578-44883178(+)
chr13:44883100-44883700(+)
chr13:44883892-44884492(+)
chr13:44884414-44885014(+)
chr13:44885078-44885678(+)
chr13:44885790-44886390(+)
chr13:44886313-44886913(+)
chr13:44887109-44887709(+)
chr13:44887762-44888362(+)
chr13:44888314-44888914(+)
chr13:44889090-44889690(+)
chr13:44889588-44890188(+)
chr13:44890362-44890962(+)
chr13:44890825-44891425(+)
chr13:44891760-44892360(+)
chr13:44892204-44892804(+)
chr13:44893703-44894303(+)
chr13:44895150-44895750(+)
chr13:44895690-44896290(+)
chr13:44896214-44896814(+)
chr13:44897003-44897603(+)
chr13:44897814-44898414(+)
chr13:44898350-44898950(+)
chr13:44899370-44899970(+)
chr13:44899910-44900510(+)
chr13:44900436-44901036(+)
chr13:44901190-44901790(+)
chr13:44901910-44902510(+)
chr13:44903210-44903810(+)
chr13:44903690-44904290(+)
chr13:44904226-44904826(+)
chr13:44904850-44905450(+)
chr13:44905533-44906133(+)
chr13:44905950-44906550(+)
chr13:44906452-44907052(+)
chr13:44907231-44907831(+)
chr13:44908188-44908788(+)
chr13:44908774-44909374(+)
chr13:44909602-44910202(+)
chr13:44910890-44911490(+)
chr13:44911730-44912330(+)
chr13:44912230-44912830(+)
chr13:44912630-44913230(+)
chr13:44913050-44913650(+)
chr13:44913470-44914070(+)
chr13:44914617-44915217(+)
chr13:44915365-44915965(+)
chr13:44916091-44916691(+)
chr13:44917750-44918350(+)
chr13:44918292-44918892(+)
chr13:44918930-44919530(+)
chr13:44920449-44921049(+)
chr13:44920930-44921530(+)
chr13:44921351-44921951(+)
chr13:44921929-44922529(+)
chr13:44922795-44923395(+)
chr13:44923565-44924165(+)
chr13:44924053-44924653(+)
chr13:44924889-44925489(+)
chr13:44925686-44926286(+)
chr13:44926210-44926810(+)
chr13:44926704-44927304(+)
chr13:44927415-44928015(+)
chr13:44928262-44928862(+)
chr13:44928861-44929461(+)
chr13:44929607-44930207(+)
chr13:44930410-44931010(+)
chr13:44931338-44931938(+)
chr13:44932494-44933094(+)
chr13:44932972-44933572(+)
chr13:44933689-44934289(+)
chr13:44934404-44935004(+)
chr13:44934941-44935541(+)
chr13:44935350-44935950(+)
chr13:44935770-44936370(+)
chr13:44936454-44937054(+)
chr13:44937332-44937932(+)
chr13:44937950-44938550(+)
chr13:44938794-44939394(+)
chr13:44939759-44940359(+)
chr13:44940500-44941100(+)
chr13:44941050-44941650(+)
chr13:44942042-44942642(+)
chr13:44942500-44943100(+)
chr13:44943046-44943646(+)
chr13:44944124-44944724(+)
chr13:44944910-44945510(+)
chr13:44946030-44946630(+)
chr13:44946610-44947210(+)
chr13:44947174-44947774(+)
chr13:44947874-44948474(+)
chr13:44948369-44948969(+)
chr13:44948911-44949511(+)
chr13:44949578-44950178(+)
chr13:44950390-44950990(+)
chr13:44950890-44951490(+)
chr13:44951337-44951937(+)
chr13:44951829-44952429(+)
chr13:44952342-44952942(+)
chr13:44952841-44953441(+)
chr13:44953869-44954469(+)
chr13:44954510-44955110(+)
chr13:44955430-44956030(+)
chr13:44956713-44957313(+)
chr13:44957490-44958090(+)
chr13:44958068-44958668(+)
chr13:44959423-44960023(+)
chr13:44959847-44960447(+)
chr13:44960480-44961080(+)
chr13:44960964-44961564(+)
chr13:44962440-44963040(+)
chr13:44962982-44963582(+)
chr13:44963393-44963993(+)
chr13:44963896-44964496(+)
chr13:44964340-44964940(+)
chr13:44964954-44965554(+)
chr13:44965935-44966535(+)
chr13:44966740-44967340(+)
chr13:44967466-44968066(+)
chr13:44968143-44968743(+)
chr13:44968716-44969316(+)
chr13:44969545-44970145(+)
chr13:44970006-44970606(+)
chr13:44970945-44971545(+)
chr13:44971858-44972458(+)
chr13:44972592-44973192(+)
chr13:44973173-44973773(+)
chr13:44973745-44974345(+)
chr13:44974205-44974805(+)
chr13:44974725-44975325(+)
chr13:44975130-44975730(+)
chr13:44975624-44976224(+)
chr13:44976377-44976977(+)
chr13:44976970-44977570(+)
chr13:44977503-44978103(+)
chr13:44978309-44978909(+)
chr13:44978978-44979578(+)
chr13:44979544-44980144(+)
chr13:44980162-44980762(+)
chr13:44980659-44981259(+)
chr13:44981335-44981935(+)
chr13:44981969-44982569(+)
chr13:44982748-44983348(+)
chr13:44983260-44983860(+)
chr13:44983677-44984277(+)
chr13:44984328-44984928(+)
chr13:44985070-44985670(+)
chr13:44985813-44986413(+)
chr13:44986457-44987057(+)
chr13:44987100-44987700(+)
chr13:44987620-44988220(+)
chr13:44988055-44988655(+)
chr13:44988724-44989324(+)
chr13:44989278-44989878(+)
chr13:44989953-44990553(+)
chr13:44990384-44990984(+)
chr13:44990792-44991392(+)
chr13:44991511-44992111(+)
chr13:44991950-44992550(+)
chr13:44993032-44993632(+)
chr13:44994150-44994750(+)
chr13:44994554-44995154(+)
chr13:44995324-44995924(+)
chr13:44995953-44996553(+)
chr13:44996832-44997432(+)
chr13:44997606-44998206(+)
chr13:44998100-44998700(+)
chr13:44998670-44999270(+)
chr13:44999092-44999692(+)
chr13:44999594-45000194(+)
chr13:45000505-45001105(+)
chr13:45001045-45001645(+)
chr13:45001550-45002150(+)
chr13:45002569-45003169(+)
chr13:45003466-45004066(+)
chr13:45004144-45004744(+)
chr13:45005188-45005788(+)
chr13:45005766-45006366(+)
chr13:45006204-45006804(+)
chr13:45006607-45007207(+)
chr13:45007483-45008083(+)
chr13:45008016-45008616(+)
chr13:45008608-45009208(+)
chr13:45009216-45009816(+)
chr13:45009672-45010272(+)
chr13:45010163-45010763(+)
chr13:45010880-45011480(+)
chr13:45011499-45012099(+)
chr13:45011927-45012527(+)
chr13:45012563-45013163(+)
chr13:45013613-45014213(+)
chr13:45014084-45014684(+)
chr13:45015048-45015648(+)
chr13:45015934-45016534(+)
chr13:45016670-45017270(+)
chr13:45017410-45018010(+)
chr13:45019916-45020516(+)
chr13:45021916-45022516(+)
chr13:45022409-45023009(+)
chr13:45022910-45023510(+)
chr13:45024381-45024981(+)
chr13:45025306-45025906(+)
chr13:45026479-45027079(+)
chr13:45027411-45028011(+)
chr13:45027897-45028497(+)
chr13:45029123-45029723(+)
chr13:45029799-45030399(+)
chr13:45030230-45030830(+)
chr13:45030960-45031560(+)
chr13:45031785-45032385(+)
chr13:45032671-45033271(+)
chr13:45033254-45033854(+)
chr13:45033750-45034350(+)
chr13:45034550-45035150(+)
chr13:45035630-45036230(+)
chr13:45037826-45038426(+)
chr13:45038568-45039168(+)
chr13:45039306-45039906(+)
chr13:45039994-45040594(+)
chr13:45040400-45041000(+)
chr13:45041544-45042144(+)
chr13:45042950-45043550(+)
chr13:45043390-45043990(+)
chr13:45044150-45044750(+)
chr13:45044905-45045505(+)
chr13:45045755-45046355(+)
chr13:45046358-45046958(+)
chr13:45046950-45047550(+)
chr13:45048171-45048771(+)
chr13:45048600-45049200(+)
chr13:45049740-45050340(+)
chr13:45050790-45051390(+)
chr13:45053591-45054191(+)
chr13:45054570-45055170(+)
chr13:45055075-45055675(+)
chr13:45057671-45058271(+)
chr13:45058305-45058905(+)
chr13:45058772-45059372(+)
chr13:45060990-45061590(+)
chr13:45061874-45062474(+)
chr13:45063755-45064355(+)
chr13:45064990-45065590(+)
chr13:45066290-45066890(+)
chr13:45067341-45067941(+)
chr13:45067775-45068375(+)
chr13:45068290-45068890(+)
chr13:45068910-45069510(+)
chr13:45070130-45070730(+)
chr13:45071822-45072422(+)
chr13:45072566-45073166(+)
chr13:45073013-45073613(+)
chr13:45073499-45074099(+)
chr13:45074190-45074790(+)
chr13:45074790-45075390(+)
chr13:45076418-45077018(+)
chr13:45077437-45078037(+)
chr13:45078106-45078706(+)
chr13:45079210-45079810(+)
chr13:45080125-45080725(+)
chr13:45080839-45081439(+)
chr13:45081674-45082274(+)
chr13:45082498-45083098(+)
chr13:45083110-45083710(+)
chr13:45084835-45085435(+)
chr13:45085700-45086300(+)
chr13:45086870-45087470(+)
chr13:45087495-45088095(+)
chr13:45088367-45088967(+)
chr13:45089370-45089970(+)
chr13:45090270-45090870(+)
chr13:45090860-45091460(+)
chr13:45093230-45093830(+)
chr13:45093783-45094383(+)
chr13:45094330-45094930(+)
chr13:45094943-45095543(+)
chr13:45095922-45096522(+)
chr13:45096529-45097129(+)
chr13:45097190-45097790(+)
chr13:45098196-45098796(+)
chr13:45098660-45099260(+)
chr13:45099160-45099760(+)
chr13:45099684-45100284(+)
chr13:45100490-45101090(+)
chr13:45101903-45102503(+)
chr13:45102650-45103250(+)
chr13:45103414-45104014(+)
chr13:45103970-45104570(+)
chr13:45104812-45105412(+)
chr13:45106340-45106940(+)
chr13:45106980-45107580(+)
chr13:45107400-45108000(+)
chr13:45107930-45108530(+)
chr13:45108785-45109385(+)
chr13:45110320-45110920(+)
chr13:45111333-45111933(+)
chr13:45112844-45113444(+)
chr13:45113600-45114200(+)
chr13:45115063-45115663(+)
chr13:45115640-45116240(+)
chr13:45116333-45116933(+)
chr13:45117433-45118033(+)
chr13:45118466-45119066(+)
chr13:45118950-45119550(+)
chr13:45120684-45121284(+)
chr13:45121120-45121720(+)
chr13:45121720-45122320(+)
chr13:45122130-45122730(+)
chr13:45123582-45124182(+)
chr13:45124825-45125425(+)
chr13:45125500-45126100(+)
chr13:45127970-45128570(+)
chr13:45128720-45129320(+)
chr13:45129260-45129860(+)
chr13:45130393-45130993(+)
chr13:45131280-45131880(+)
chr13:45132117-45132717(+)
chr13:45133610-45134210(+)
chr13:45134922-45135522(+)
chr13:45135404-45136004(+)
chr13:45137406-45138006(+)
chr13:45138991-45139591(+)
chr13:45139889-45140489(+)
chr13:45140630-45141230(+)
chr13:45141117-45141717(+)
chr13:45141605-45142205(+)
chr13:45142504-45143104(+)
chr13:45143000-45143600(+)
chr13:45144220-45144820(+)
chr13:45145290-45145890(+)
chr13:45146239-45146839(+)
chr13:45146650-45147250(+)
chr13:45147111-45147711(+)
chr13:45147678-45148278(+)
chr13:45148208-45148808(+)
chr13:45148817-45149417(+)
chr13:45149328-45149928(+)
chr13:45149757-45150357(+)
chr13:45150167-45150767(+)
chr13:45150786-45151386(+)
chr13:45151426-45152026(+)
chr13:45152035-45152635(+)
chr13:45152658-45153258(+)
chr13:45153212-45153812(+)
chr13:45153786-45154386(+)
chr13:45154690-45155290(+)
chr13:45155932-45156532(+)
chr13:45156419-45157019(+)
chr13:45157143-45157743(+)
chr13:45157870-45158470(+)
chr13:45159162-45159762(+)
chr13:45159945-45160545(+)
chr13:45160810-45161410(+)
chr13:45162543-45163143(+)
chr13:45163310-45163910(+)
chr13:45164045-45164645(+)
chr13:45164690-45165290(+)
chr13:45165455-45166055(+)
chr13:45166255-45166855(+)
chr13:45166835-45167435(+)
chr13:45167882-45168482(+)
chr13:45168950-45169550(+)
chr13:45169634-45170234(+)
chr13:45171150-45171750(+)
chr13:45173110-45173710(+)
chr13:45173970-45174570(+)
chr13:45175576-45176176(+)
chr13:45176030-45176630(+)
chr13:45177818-45178418(+)
chr13:45179287-45179887(+)
chr13:45179779-45180379(+)
chr13:45180911-45181511(+)
chr13:45183178-45183778(+)
chr13:45185500-45186100(+)
chr13:45186574-45187174(+)
chr13:45188310-45188910(+)
chr13:45188930-45189530(+)
chr13:45189490-45190090(+)
chr13:45189960-45190560(+)
chr13:45190430-45191030(+)
chr13:45191640-45192240(+)
chr13:45192346-45192946(+)
chr13:45194063-45194663(+)
chr13:45194974-45195574(+)
chr13:45195700-45196300(+)
chr13:45196277-45196877(+)
chr13:45196680-45197280(+)
chr13:45197240-45197840(+)
chr13:45197650-45198250(+)
chr13:45198389-45198989(+)
chr13:45199130-45199730(+)
chr13:45200161-45200761(+)
chr13:45200690-45201290(+)
chr13:45201466-45202066(+)
chr13:45202298-45202898(+)
chr13:45202846-45203446(+)
chr13:45203760-45204360(+)
chr13:45204272-45204872(+)
chr13:45204930-45205530(+)
chr13:45206190-45206790(+)
chr13:45206610-45207210(+)
chr13:45207240-45207840(+)
chr13:45208570-45209170(+)
chr13:45209450-45210050(+)
chr13:45210737-45211337(+)
chr13:45211618-45212218(+)
chr13:45212084-45212684(+)
chr13:45214951-45215551(+)
chr13:45215723-45216323(+)
chr13:45216300-45216900(+)
chr13:45217287-45217887(+)
chr13:45217690-45218290(+)
chr13:45218345-45218945(+)
chr13:45219330-45219930(+)
chr13:45220151-45220751(+)
chr13:45220710-45221310(+)
chr13:45221341-45221941(+)
chr13:45222415-45223015(+)
chr13:45223020-45223620(+)
chr13:45223579-45224179(+)
chr13:45224010-45224610(+)
chr13:45224636-45225236(+)
chr13:45225218-45225818(+)
chr13:45226146-45226746(+)
chr13:45227268-45227868(+)
chr13:45227780-45228380(+)
chr13:45228290-45228890(+)
chr13:45228973-45229573(+)
chr13:45229600-45230200(+)
chr13:45230230-45230830(+)
chr13:45230752-45231352(+)
chr13:45231490-45232090(+)
chr13:45231950-45232550(+)
chr13:45232743-45233343(+)
chr13:45233410-45234010(+)
chr13:45234110-45234710(+)
chr13:45234690-45235290(+)
chr13:45235195-45235795(+)
chr13:45235948-45236548(+)
chr13:45236645-45237245(+)
chr13:45237090-45237690(+)
chr13:45237656-45238256(+)
chr13:45238357-45238957(+)
chr13:45238910-45239510(+)
chr13:45239371-45239971(+)
chr13:45240010-45240610(+)
chr13:45240604-45241204(+)
chr13:45241384-45241984(+)
chr13:45241946-45242546(+)
chr13:45242764-45243364(+)
chr13:45243419-45244019(+)
chr13:45244080-45244680(+)
chr13:45244742-45245342(+)
chr13:45245530-45246130(+)
chr13:45246190-45246790(+)
chr13:45247308-45247908(+)
chr13:45248024-45248624(+)
chr13:45248890-45249490(+)
chr13:45249410-45250010(+)
chr13:45249850-45250450(+)
chr13:45250603-45251203(+)
chr13:45251350-45251950(+)
chr13:45252219-45252819(+)
chr13:45252810-45253410(+)
chr13:45253668-45254268(+)
chr13:45254370-45254970(+)
chr13:45254933-45255533(+)
chr13:45257420-45258020(+)
chr13:45258800-45259400(+)
chr13:45259675-45260275(+)
chr13:45260460-45261060(+)
chr13:45261398-45261998(+)
chr13:45262290-45262890(+)
chr13:45262965-45263565(+)
chr13:45263614-45264214(+)
chr13:45264256-45264856(+)
chr13:45264890-45265490(+)
chr13:45265590-45266190(+)
chr13:45266299-45266899(+)
chr13:45267325-45267925(+)
chr13:45268310-45268910(+)
chr13:45268877-45269477(+)
chr13:45269424-45270024(+)
chr13:45270010-45270610(+)
chr13:45270470-45271070(+)
chr13:45271076-45271676(+)
chr13:45271710-45272310(+)
chr13:45272118-45272718(+)
chr13:45272748-45273348(+)
chr13:45274270-45274870(+)
chr13:45275230-45275830(+)
chr13:45276910-45277510(+)
chr13:45277404-45278004(+)
chr13:45278991-45279591(+)
chr13:45280550-45281150(+)
chr13:45281550-45282150(+)
chr13:45284020-45284620(+)
chr13:45284628-45285228(+)
chr13:45285210-45285810(+)
chr13:45285800-45286400(+)
chr13:45287105-45287705(+)
chr13:45288034-45288634(+)
chr13:45288780-45289380(+)
chr13:45289504-45290104(+)
chr13:45290280-45290880(+)
chr13:45290690-45291290(+)
chr13:45291410-45292010(+)
chr13:45292160-45292760(+)
chr13:45292562-45293162(+)
chr13:45293410-45294010(+)
chr13:45294125-45294725(+)
chr13:45295303-45295903(+)
chr13:45296090-45296690(+)
chr13:45296790-45297390(+)
chr13:45298110-45298710(+)
chr13:45298857-45299457(+)
chr13:45299548-45300148(+)
chr13:45300252-45300852(+)
chr13:45300877-45301477(+)
chr13:45301630-45302230(+)
chr13:45302730-45303330(+)
chr13:45303410-45304010(+)
chr13:45304040-45304640(+)
chr13:45304834-45305434(+)
chr13:45305370-45305970(+)
chr13:45306514-45307114(+)
chr13:45307480-45308080(+)
chr13:45308266-45308866(+)
chr13:45309642-45310242(+)
chr13:45310278-45310878(+)
chr13:45310700-45311300(+)
chr13:45311344-45311944(+)
chr13:45311870-45312470(+)
chr13:45312462-45313062(+)
chr13:45313449-45314049(+)
chr13:45314248-45314848(+)
chr13:45315130-45315730(+)
chr13:45315610-45316210(+)
chr13:45316230-45316830(+)
chr13:45316830-45317430(+)
chr13:45317293-45317893(+)
chr13:45317870-45318470(+)
chr13:45318849-45319449(+)
chr13:45319279-45319879(+)
chr13:45320120-45320720(+)
chr13:45320706-45321306(+)
chr13:45321242-45321842(+)
chr13:45321813-45322413(+)
chr13:45322402-45323002(+)
chr13:45323070-45323670(+)
chr13:45323922-45324522(+)
chr13:45324671-45325271(+)
chr13:45325130-45325730(+)
chr13:45325570-45326170(+)
chr13:45326168-45326768(+)
chr13:45326614-45327214(+)
chr13:45327228-45327828(+)
chr13:45327749-45328349(+)
chr13:45328565-45329165(+)
chr13:45329340-45329940(+)
chr13:45329941-45330541(+)
chr13:45330463-45331063(+)
chr13:45331370-45331970(+)
chr13:45332049-45332649(+)
chr13:45332871-45333471(+)
chr13:45333824-45334424(+)
chr13:45334445-45335045(+)
chr13:45334970-45335570(+)
chr13:45335530-45336130(+)
chr13:45335950-45336550(+)
chr13:45336351-45336951(+)
chr13:45336946-45337546(+)
chr13:45337773-45338373(+)
chr13:45338357-45338957(+)
chr13:45339049-45339649(+)
chr13:45339646-45340246(+)
chr13:45340050-45340650(+)
chr13:45340600-45341200(+)
chr13:45341211-45341811(+)
chr13:45341880-45342480(+)
chr13:45342307-45342907(+)
chr13:45342823-45343423(+)
chr13:45343263-45343863(+)
chr13:45343744-45344344(+)
chr13:45344177-45344777(+)
chr13:45344976-45345576(+)
chr13:45345455-45346055(+)
chr13:45346090-45346690(+)
chr13:45346550-45347150(+)
chr13:45347099-45347699(+)
chr13:45348970-45349570(+)
chr13:45350515-45351115(+)
chr13:45351610-45352210(+)
chr13:45352090-45352690(+)
chr13:45353018-45353618(+)
chr13:45353670-45354270(+)
chr13:45354155-45354755(+)
chr13:45354720-45355320(+)
chr13:45355235-45355835(+)
chr13:45355810-45356410(+)
chr13:45356400-45357000(+)
chr13:45357152-45357752(+)
chr13:45357949-45358549(+)
chr13:45358363-45358963(+)
chr13:45358970-45359570(+)
chr13:45359446-45360046(+)
chr13:45360050-45360650(+)
chr13:45360760-45361360(+)
chr13:45361220-45361820(+)
chr13:45361636-45362236(+)
chr13:45362418-45363018(+)
chr13:45362940-45363540(+)
chr13:45363640-45364240(+)
chr13:45364326-45364926(+)
chr13:45364850-45365450(+)
chr13:45365478-45366078(+)
chr13:45366170-45366770(+)
chr13:45366805-45367405(+)
chr13:45367944-45368544(+)
chr13:45368467-45369067(+)
chr13:45369213-45369813(+)
chr13:45369932-45370532(+)
chr13:45370537-45371137(+)
chr13:45371067-45371667(+)
chr13:45371636-45372236(+)
chr13:45372300-45372900(+)
chr13:45372790-45373390(+)
chr13:45373495-45374095(+)
chr13:45374110-45374710(+)
chr13:45374833-45375433(+)
chr13:45376034-45376634(+)
chr13:45376485-45377085(+)
chr13:45377175-45377775(+)
chr13:45378015-45378615(+)
chr13:45378930-45379530(+)
chr13:45379675-45380275(+)
chr13:45380442-45381042(+)
chr13:45380871-45381471(+)
chr13:45381712-45382312(+)
chr13:45382730-45383330(+)
chr13:45383207-45383807(+)
chr13:45384099-45384699(+)
chr13:45384522-45385122(+)
chr13:45385140-45385740(+)
chr13:45385550-45386150(+)
chr13:45386020-45386620(+)
chr13:45386854-45387454(+)
chr13:45387524-45388124(+)
chr13:45388222-45388822(+)
chr13:45388855-45389455(+)
chr13:45389710-45390310(+)
chr13:45390250-45390850(+)
chr13:45390684-45391284(+)
chr13:45391307-45391907(+)
chr13:45391984-45392584(+)
chr13:45392460-45393060(+)
chr13:45393255-45393855(+)
chr13:45393824-45394424(+)
chr13:45394480-45395080(+)
chr13:45395240-45395840(+)
chr13:45396129-45396729(+)
chr13:45396710-45397310(+)
chr13:45397250-45397850(+)
chr13:45397930-45398530(+)
chr13:45398570-45399170(+)
chr13:45399338-45399938(+)
chr13:45399986-45400586(+)
chr13:45400695-45401295(+)
chr13:45401365-45401965(+)
chr13:45401980-45402580(+)
chr13:45402920-45403520(+)
chr13:45403340-45403940(+)
chr13:45403790-45404390(+)
chr13:45404222-45404822(+)
chr13:45404685-45405285(+)
chr13:45405448-45406048(+)
chr13:45406700-45407300(+)
chr13:45407208-45407808(+)
chr13:45408362-45408962(+)
chr13:45409040-45409640(+)
chr13:45409558-45410158(+)
chr13:45410030-45410630(+)
chr13:45410646-45411246(+)
chr13:45411262-45411862(+)
chr13:45411760-45412360(+)
chr13:45412218-45412818(+)
chr13:45413031-45413631(+)
chr13:45413630-45414230(+)
chr13:45414161-45414761(+)
chr13:45414947-45415547(+)
chr13:45415450-45416050(+)
chr13:45416216-45416816(+)
chr13:45416878-45417478(+)
chr13:45417460-45418060(+)
chr13:45418200-45418800(+)
chr13:45418859-45419459(+)
chr13:45419308-45419908(+)
chr13:45419750-45420350(+)
chr13:45420228-45420828(+)
chr13:45421508-45422108(+)
chr13:45422043-45422643(+)
chr13:45422520-45423120(+)
chr13:45423089-45423689(+)
chr13:45424202-45424802(+)
chr13:45424870-45425470(+)
chr13:45425430-45426030(+)
chr13:45425850-45426450(+)
chr13:45426468-45427068(+)
chr13:45427121-45427721(+)
chr13:45427672-45428272(+)
chr13:45428435-45429035(+)
chr13:45429100-45429700(+)
chr13:45429934-45430534(+)
chr13:45430615-45431215(+)
chr13:45431093-45431693(+)
chr13:45431668-45432268(+)
chr13:45432228-45432828(+)
chr13:45432740-45433340(+)
chr13:45433230-45433830(+)
chr13:45434012-45434612(+)
chr13:45434567-45435167(+)
chr13:45439713-45440313(+)
chr13:45440344-45440944(+)
chr13:45441230-45441830(+)
chr13:45441840-45442440(+)
chr13:45442461-45443061(+)
chr13:45443476-45444076(+)
chr13:45444496-45445096(+)
chr13:45445151-45445751(+)
chr13:45446180-45446780(+)
chr13:45446717-45447317(+)
chr13:45447490-45448090(+)
chr13:45447956-45448556(+)
chr13:45448825-45449425(+)
chr13:45449298-45449898(+)
chr13:45450214-45450814(+)
chr13:45450957-45451557(+)
chr13:45451600-45452200(+)
chr13:45452140-45452740(+)
chr13:45452910-45453510(+)
chr13:45453456-45454056(+)
chr13:45454070-45454670(+)
chr13:45454730-45455330(+)
chr13:45455170-45455770(+)
chr13:45455879-45456479(+)
chr13:45456680-45457280(+)
chr13:45457690-45458290(+)
chr13:45458315-45458915(+)
chr13:45459190-45459790(+)
chr13:45459650-45460250(+)
chr13:45460230-45460830(+)
chr13:45461092-45461692(+)
chr13:45461523-45462123(+)
chr13:45462010-45462610(+)
chr13:45462650-45463250(+)
chr13:45464096-45464696(+)
chr13:45465390-45465990(+)
chr13:45465889-45466489(+)
chr13:45467963-45468563(+)
chr13:45468450-45469050(+)
chr13:45469282-45469882(+)
chr13:45469951-45470551(+)
chr13:45470430-45471030(+)
chr13:45470865-45471465(+)
chr13:45471411-45472011(+)
chr13:45472720-45473320(+)
chr13:45473580-45474180(+)
chr13:45473986-45474586(+)
chr13:45475260-45475860(+)
chr13:45476090-45476690(+)
chr13:45476789-45477389(+)
chr13:45477195-45477795(+)
chr13:45477664-45478264(+)
chr13:45478412-45479012(+)
chr13:45479009-45479609(+)
chr13:45479656-45480256(+)
chr13:45480293-45480893(+)
chr13:45480746-45481346(+)
chr13:45481840-45482440(+)
chr13:45482303-45482903(+)
chr13:45482770-45483370(+)
chr13:45483475-45484075(+)
chr13:45484170-45484770(+)
chr13:45484860-45485460(+)
chr13:45485570-45486170(+)
chr13:45486615-45487215(+)
chr13:45487299-45487899(+)
chr13:45488090-45488690(+)
chr13:45489058-45489658(+)
chr13:45489905-45490505(+)
chr13:45490670-45491270(+)
chr13:45491239-45491839(+)
chr13:45491829-45492429(+)
chr13:45492294-45492894(+)
chr13:45492817-45493417(+)
chr13:45493515-45494115(+)
chr13:45494086-45494686(+)
chr13:45494710-45495310(+)
chr13:45495387-45495987(+)
chr13:45496267-45496867(+)
chr13:45497370-45497970(+)
chr13:45498420-45499020(+)
chr13:45499080-45499680(+)
chr13:45499924-45500524(+)
chr13:45500690-45501290(+)
chr13:45501241-45501841(+)
chr13:45501978-45502578(+)
chr13:45502530-45503130(+)
chr13:45503156-45503756(+)
chr13:45503723-45504323(+)
chr13:45504170-45504770(+)
chr13:45505190-45505790(+)
chr13:45506425-45507025(+)
chr13:45506924-45507524(+)
chr13:45507475-45508075(+)
chr13:45507983-45508583(+)
chr13:45508731-45509331(+)
chr13:45509770-45510370(+)
chr13:45510308-45510908(+)
chr13:45511065-45511665(+)
chr13:45512820-45513420(+)
chr13:45514230-45514830(+)
chr13:45514912-45515512(+)
chr13:45516568-45517168(+)
chr13:45517312-45517912(+)
chr13:45517910-45518510(+)
chr13:45518360-45518960(+)
chr13:45521330-45521930(+)
chr13:45521965-45522565(+)
chr13:45522750-45523350(+)
chr13:45523410-45524010(+)
chr13:45523840-45524440(+)
chr13:45524611-45525211(+)
chr13:45525235-45525835(+)
chr13:45525790-45526390(+)
chr13:45526446-45527046(+)
chr13:45526970-45527570(+)
chr13:45527670-45528270(+)
chr13:45528342-45528942(+)
chr13:45528880-45529480(+)
chr13:45529447-45530047(+)
chr13:45530354-45530954(+)
chr13:45531518-45532118(+)
chr13:45532010-45532610(+)
chr13:45533430-45534030(+)
chr13:45534143-45534743(+)
chr13:45534810-45535410(+)
chr13:45535913-45536513(+)
chr13:45536660-45537260(+)
chr13:45538370-45538970(+)
chr13:45538980-45539580(+)
chr13:45540470-45541070(+)
chr13:45540920-45541520(+)
chr13:45541682-45542282(+)
chr13:45542184-45542784(+)
chr13:45542750-45543350(+)
chr13:45543348-45543948(+)
chr13:45543870-45544470(+)
chr13:45544690-45545290(+)
chr13:45545310-45545910(+)
chr13:45545928-45546528(+)
chr13:45547007-45547607(+)
chr13:45547635-45548235(+)
chr13:45548095-45548695(+)
chr13:45548548-45549148(+)
chr13:45550210-45550810(+)
chr13:45551189-45551789(+)
chr13:45551910-45552510(+)
chr13:45552376-45552976(+)
chr13:45558076-45558676(+)
chr13:45560900-45561500(+)
chr13:45561829-45562429(+)
chr13:45562275-45562875(+)
chr13:45562859-45563459(+)
chr13:45563353-45563953(+)
chr13:45563892-45564492(+)
chr13:45564420-45565020(+)
chr13:45566164-45566764(+)
chr13:45567080-45567680(+)
chr13:45567830-45568430(+)
chr13:45568410-45569010(+)
chr13:45569640-45570240(+)
chr13:45571045-45571645(+)
chr13:45571700-45572300(+)
chr13:45572370-45572970(+)
chr13:45576070-45576670(+)
chr13:45577430-45578030(+)
chr13:45578159-45578759(+)
chr13:45581275-45581875(+)
chr13:45581805-45582405(+)
chr13:45583930-45584530(+)
chr13:45585320-45585920(+)
chr13:45585890-45586490(+)
chr13:45587095-45587695(+)
chr13:45588527-45589127(+)
chr13:45589339-45589939(+)
chr13:45590030-45590630(+)
chr13:45590890-45591490(+)
chr13:45591470-45592070(+)
chr13:45594011-45594611(+)
chr13:45595086-45595686(+)
chr13:45595755-45596355(+)
chr13:45598210-45598810(+)
chr13:45600210-45600810(+)
chr13:45601750-45602350(+)
chr13:45602530-45603130(+)
chr13:45603430-45604030(+)
chr13:45603890-45604490(+)
chr13:45605970-45606570(+)
chr13:45607690-45608290(+)
chr13:45608350-45608950(+)
chr13:45609312-45609912(+)
chr13:45609770-45610370(+)
chr13:45610197-45610797(+)
chr13:45611831-45612431(+)
chr13:45612250-45612850(+)
chr13:45612670-45613270(+)
chr13:45614126-45614726(+)
chr13:45614648-45615248(+)
chr13:45616613-45617213(+)
chr13:45617210-45617810(+)
chr13:45617688-45618288(+)
chr13:45620166-45620766(+)
chr13:45620596-45621196(+)
chr13:45621327-45621927(+)
chr13:45621903-45622503(+)
chr13:45622797-45623397(+)
chr13:45623697-45624297(+)
chr13:45624850-45625450(+)
chr13:45625435-45626035(+)
chr13:45626536-45627136(+)
chr13:45627350-45627950(+)
chr13:45627890-45628490(+)
chr13:45628382-45628982(+)
chr13:45629511-45630111(+)
chr13:45629916-45630516(+)
chr13:45630358-45630958(+)
chr13:45631360-45631960(+)
chr13:45631835-45632435(+)
chr13:45632551-45633151(+)
chr13:45633861-45634461(+)
chr13:45635081-45635681(+)
chr13:45635795-45636395(+)
chr13:45637490-45638090(+)
chr13:45638555-45639155(+)
chr13:45639490-45640090(+)
chr13:45639900-45640500(+)
chr13:45640810-45641410(+)
chr13:45642062-45642662(+)
chr13:45643235-45643835(+)
chr13:45646225-45646825(+)
chr13:45646635-45647235(+)
chr13:45647833-45648433(+)
chr13:45648763-45649363(+)
chr13:45651115-45651715(+)
chr13:45652006-45652606(+)
chr13:45653486-45654086(+)
chr13:45655175-45655775(+)
chr13:45656599-45657199(+)
chr13:45657040-45657640(+)
chr13:45657590-45658190(+)
chr13:45658711-45659311(+)
chr13:45659482-45660082(+)
chr13:45659908-45660508(+)
chr13:45660507-45661107(+)
chr13:45661111-45661711(+)
chr13:45661868-45662468(+)
chr13:45662430-45663030(+)
chr13:45662940-45663540(+)
chr13:45664071-45664671(+)
chr13:45665020-45665620(+)
chr13:45665635-45666235(+)
chr13:45666628-45667228(+)
chr13:45667250-45667850(+)
chr13:45667750-45668350(+)
chr13:45668375-45668975(+)
chr13:45669006-45669606(+)
chr13:45669510-45670110(+)
chr13:45669938-45670538(+)
chr13:45670599-45671199(+)
chr13:45671110-45671710(+)
chr13:45671770-45672370(+)
chr13:45672610-45673210(+)
chr13:45673284-45673884(+)
chr13:45674120-45674720(+)
chr13:45674768-45675368(+)
chr13:45675371-45675971(+)
chr13:45676393-45676993(+)
chr13:45676833-45677433(+)
chr13:45677542-45678142(+)
chr13:45678213-45678813(+)
chr13:45679250-45679850(+)
chr13:45679968-45680568(+)
chr13:45681128-45681728(+)
chr13:45681686-45682286(+)
chr13:45682110-45682710(+)
chr13:45682741-45683341(+)
chr13:45683364-45683964(+)
chr13:45684180-45684780(+)
chr13:45684790-45685390(+)
chr13:45685350-45685950(+)
chr13:45686940-45687540(+)
chr13:45687401-45688001(+)
chr13:45687881-45688481(+)
chr13:45688830-45689430(+)
chr13:45689626-45690226(+)
chr13:45690362-45690962(+)
chr13:45690898-45691498(+)
chr13:45691680-45692280(+)
chr13:45692402-45693002(+)
chr13:45692959-45693559(+)
chr13:45693658-45694258(+)
chr13:45694333-45694933(+)
chr13:45694971-45695571(+)
chr13:45695399-45695999(+)
chr13:45697029-45697629(+)
chr13:45697850-45698450(+)
chr13:45698345-45698945(+)
chr13:45699712-45700312(+)
chr13:45700410-45701010(+)
chr13:45702820-45703420(+)
chr13:45703448-45704048(+)
chr13:45703853-45704453(+)
chr13:45704370-45704970(+)
chr13:45704950-45705550(+)
chr13:45705740-45706340(+)
chr13:45706613-45707213(+)
chr13:45707557-45708157(+)
chr13:45708100-45708700(+)
chr13:45708950-45709550(+)
chr13:45709505-45710105(+)
chr13:45709910-45710510(+)
chr13:45711032-45711632(+)
chr13:45711633-45712233(+)
chr13:45712300-45712900(+)
chr13:45712890-45713490(+)
chr13:45713710-45714310(+)
chr13:45714721-45715321(+)
chr13:45715446-45716046(+)
chr13:45715861-45716461(+)
chr13:45716779-45717379(+)
chr13:45717380-45717980(+)
chr13:45718060-45718660(+)
chr13:45718896-45719496(+)
chr13:45719750-45720350(+)
chr13:45720210-45720810(+)
chr13:45721016-45721616(+)
chr13:45721602-45722202(+)
chr13:45722069-45722669(+)
chr13:45722535-45723135(+)
chr13:45723200-45723800(+)
chr13:45723930-45724530(+)
chr13:45724610-45725210(+)
chr13:45725167-45725767(+)
chr13:45725920-45726520(+)
chr13:45727190-45727790(+)
chr13:45727795-45728395(+)
chr13:45728228-45728828(+)
chr13:45728983-45729583(+)
chr13:45729796-45730396(+)
chr13:45730423-45731023(+)
chr13:45731000-45731600(+)
chr13:45731470-45732070(+)
chr13:45732112-45732712(+)
chr13:45733415-45734015(+)
chr13:45735480-45736080(+)
chr13:45736213-45736813(+)
chr13:45736855-45737455(+)
chr13:45737810-45738410(+)
chr13:45738480-45739080(+)
chr13:45739430-45740030(+)
chr13:45739930-45740530(+)
chr13:45740886-45741486(+)
chr13:45741330-45741930(+)
chr13:45741759-45742359(+)
chr13:45742252-45742852(+)
chr13:45743166-45743766(+)
chr13:45743990-45744590(+)
chr13:45744566-45745166(+)
chr13:45745150-45745750(+)
chr13:45745570-45746170(+)
chr13:45746730-45747330(+)
chr13:45747330-45747930(+)
chr13:45747926-45748526(+)
chr13:45749680-45750280(+)
chr13:45750730-45751330(+)
chr13:45751395-45751995(+)
chr13:45752255-45752855(+)
chr13:45752744-45753344(+)
chr13:45753453-45754053(+)
chr13:45754763-45755363(+)
chr13:45755232-45755832(+)
chr13:45756038-45756638(+)
chr13:45756830-45757430(+)
chr13:45757263-45757863(+)
chr13:45758736-45759336(+)
chr13:45759323-45759923(+)
chr13:45761890-45762490(+)
chr13:45763111-45763711(+)
chr13:45763522-45764122(+)
chr13:45764101-45764701(+)
chr13:45765876-45766476(+)
chr13:45766280-45766880(+)
chr13:45766934-45767534(+)
chr13:45767547-45768147(+)
chr13:45768108-45768708(+)
chr13:45768549-45769149(+)
chr13:45769478-45770078(+)
chr13:45770140-45770740(+)
chr13:45770703-45771303(+)
chr13:45771650-45772250(+)
chr13:45772138-45772738(+)
chr13:45772962-45773562(+)
chr13:45773705-45774305(+)
chr13:45774808-45775408(+)
chr13:45775602-45776202(+)
chr13:45778729-45779329(+)
chr13:45779130-45779730(+)
chr13:45779830-45780430(+)
chr13:45780332-45780932(+)
chr13:45780974-45781574(+)
chr13:45781796-45782396(+)
chr13:45782363-45782963(+)
chr13:45783264-45783864(+)
chr13:45784200-45784800(+)
chr13:45784913-45785513(+)
chr13:45785490-45786090(+)
chr13:45785905-45786505(+)
chr13:45786625-45787225(+)
chr13:45789010-45789610(+)
chr13:45789771-45790371(+)
chr13:45790518-45791118(+)
chr13:45791150-45791750(+)
chr13:45791603-45792203(+)
chr13:45792163-45792763(+)
chr13:45792747-45793347(+)
chr13:45793169-45793769(+)
chr13:45793990-45794590(+)
chr13:45794440-45795040(+)
chr13:45795740-45796340(+)
chr13:45796592-45797192(+)
chr13:45797080-45797680(+)
chr13:45798226-45798826(+)
chr13:45798780-45799380(+)
chr13:45799434-45800034(+)
chr13:45799950-45800550(+)
chr13:45800890-45801490(+)
chr13:45801870-45802470(+)
chr13:45802310-45802910(+)
chr13:45803073-45803673(+)
chr13:45803670-45804270(+)
chr13:45804230-45804830(+)
chr13:45805704-45806304(+)
chr13:45806480-45807080(+)
chr13:45807140-45807740(+)
chr13:45808357-45808957(+)
chr13:45809620-45810220(+)
chr13:45810083-45810683(+)
chr13:45811290-45811890(+)
chr13:45812232-45812832(+)
chr13:45813015-45813615(+)
chr13:45813428-45814028(+)
chr13:45814159-45814759(+)
chr13:45815230-45815830(+)
chr13:45816106-45816706(+)
chr13:45817145-45817745(+)
chr13:45817860-45818460(+)
chr13:45818760-45819360(+)
chr13:45819310-45819910(+)
chr13:45822090-45822690(+)
chr13:45822955-45823555(+)
chr13:45823537-45824137(+)
chr13:45824345-45824945(+)
chr13:45824798-45825398(+)
chr13:45825650-45826250(+)
chr13:45826090-45826690(+)
chr13:45827508-45828108(+)
chr13:45828359-45828959(+)
chr13:45829435-45830035(+)
chr13:45830157-45830757(+)
chr13:45831184-45831784(+)
chr13:45831683-45832283(+)
chr13:45832175-45832775(+)
chr13:45834250-45834850(+)
chr13:45835532-45836132(+)
chr13:45836070-45836670(+)
chr13:45836570-45837170(+)
chr13:45837090-45837690(+)
chr13:45837714-45838314(+)
chr13:45838255-45838855(+)
chr13:45838722-45839322(+)
chr13:45839220-45839820(+)
chr13:45839852-45840452(+)
chr13:45843252-45843852(+)
chr13:45844310-45844910(+)
chr13:45845060-45845660(+)
chr13:45847204-45847804(+)
chr13:45847983-45848583(+)
chr13:45848590-45849190(+)
chr13:45850485-45851085(+)
chr13:45850938-45851538(+)
chr13:45852255-45852855(+)
chr13:45853380-45853980(+)
chr13:45854068-45854668(+)
chr13:45855045-45855645(+)
chr13:45855574-45856174(+)
chr13:45856147-45856747(+)
chr13:45856930-45857530(+)
chr13:45862790-45863390(+)
chr13:45864138-45864738(+)
chr13:45866223-45866823(+)
chr13:45866900-45867500(+)
chr13:45869555-45870155(+)
chr13:45870267-45870867(+)
chr13:45871930-45872530(+)
chr13:45872450-45873050(+)
chr13:45873262-45873862(+)
chr13:45873795-45874395(+)
chr13:45874516-45875116(+)
chr13:45875351-45875951(+)
chr13:45876593-45877193(+)
chr13:45877903-45878503(+)
chr13:45879172-45879772(+)
chr13:45881016-45881616(+)
chr13:45881715-45882315(+)
chr13:45882860-45883460(+)
chr13:45883399-45883999(+)
chr13:45885041-45885641(+)
chr13:45885510-45886110(+)
chr13:45885951-45886551(+)
chr13:45886460-45887060(+)
chr13:45887618-45888218(+)
chr13:45888072-45888672(+)
chr13:45888960-45889560(+)
chr13:45889524-45890124(+)
chr13:45890370-45890970(+)
chr13:45891137-45891737(+)
chr13:45892243-45892843(+)
chr13:45893008-45893608(+)
chr13:45894048-45894648(+)
chr13:45894910-45895510(+)
chr13:45895323-45895923(+)
chr13:45896109-45896709(+)
chr13:45896723-45897323(+)
chr13:45897664-45898264(+)
chr13:45898130-45898730(+)
chr13:45899182-45899782(+)
chr13:45899768-45900368(+)
chr13:45900368-45900968(+)
chr13:45900844-45901444(+)
chr13:45901422-45902022(+)
chr13:45902821-45903421(+)
chr13:45903717-45904317(+)
chr13:45904297-45904897(+)
chr13:45905187-45905787(+)
chr13:45905894-45906494(+)
chr13:45906303-45906903(+)
chr13:45906899-45907499(+)
chr13:45907725-45908325(+)
chr13:45908191-45908791(+)
chr13:45908636-45909236(+)
chr13:45909274-45909874(+)
chr13:45909832-45910432(+)
chr13:45910846-45911446(+)
chr13:45911402-45912002(+)
chr13:45911821-45912421(+)
chr13:45912345-45912945(+)
chr13:45913410-45914010(+)
chr13:45913945-45914545(+)
chr13:45914440-45915040(+)
chr13:45915201-45915801(+)
chr13:45915975-45916575(+)
chr13:45916610-45917210(+)
chr13:45917230-45917830(+)
chr13:45917820-45918420(+)
chr13:45918710-45919310(+)
chr13:45919135-45919735(+)
chr13:45920060-45920660(+)
chr13:45920695-45921295(+)
chr13:45922063-45922663(+)
chr13:45922720-45923320(+)
chr13:45923485-45924085(+)
chr13:45924430-45925030(+)
chr13:45925090-45925690(+)
chr13:45926026-45926626(+)
chr13:45926778-45927378(+)
chr13:45927370-45927970(+)
chr13:45927995-45928595(+)
chr13:45928570-45929170(+)
chr13:45929030-45929630(+)
chr13:45929680-45930280(+)
chr13:45930445-45931045(+)
chr13:45931198-45931798(+)
chr13:45931815-45932415(+)
chr13:45932260-45932860(+)
chr13:45932881-45933481(+)
chr13:45933610-45934210(+)
chr13:45935152-45935752(+)
chr13:45935850-45936450(+)
chr13:45936390-45936990(+)
chr13:45936969-45937569(+)
chr13:45937430-45938030(+)
chr13:45938070-45938670(+)
chr13:45939095-45939695(+)
chr13:45939513-45940113(+)
chr13:45941407-45942007(+)
chr13:45942086-45942686(+)
chr13:45942598-45943198(+)
chr13:45943160-45943760(+)
chr13:45943690-45944290(+)
chr13:45945022-45945622(+)
chr13:45946146-45946746(+)
chr13:45946818-45947418(+)
chr13:45947246-45947846(+)
chr13:45948070-45948670(+)
chr13:45949010-45949610(+)
chr13:45949810-45950410(+)
chr13:45950250-45950850(+)
chr13:45950774-45951374(+)
chr13:45951402-45952002(+)
chr13:45951858-45952458(+)
chr13:45952289-45952889(+)
chr13:45952990-45953590(+)
chr13:45953593-45954193(+)
chr13:45954036-45954636(+)
chr13:45954649-45955249(+)
chr13:45955335-45955935(+)
chr13:45955756-45956356(+)
chr13:45956289-45956889(+)
chr13:45956866-45957466(+)
chr13:45958019-45958619(+)
chr13:45958832-45959432(+)
chr13:45959333-45959933(+)
chr13:45959904-45960504(+)
chr13:45960330-45960930(+)
chr13:45961039-45961639(+)
chr13:45961755-45962355(+)
chr13:45962230-45962830(+)
chr13:45962723-45963323(+)
chr13:45963350-45963950(+)
chr13:45964361-45964961(+)
chr13:45965074-45965674(+)
chr13:45965957-45966557(+)
chr13:45966405-45967005(+)
chr13:45966882-45967482(+)
chr13:45967532-45968132(+)
chr13:45968007-45968607(+)
chr13:45968835-45969435(+)
chr13:45969390-45969990(+)
chr13:45969975-45970575(+)
chr13:45970696-45971296(+)
chr13:45972010-45972610(+)
chr13:45972685-45973285(+)
chr13:45973180-45973780(+)
chr13:45973868-45974468(+)
chr13:45974470-45975070(+)
chr13:45975001-45975601(+)
chr13:45975420-45976020(+)
chr13:45976113-45976713(+)
chr13:45976718-45977318(+)
chr13:45977690-45978290(+)
chr13:45978267-45978867(+)
chr13:45978990-45979590(+)
chr13:45979790-45980390(+)
chr13:45980691-45981291(+)
chr13:45981180-45981780(+)
chr13:45982010-45982610(+)
chr13:45982750-45983350(+)
chr13:45983410-45984010(+)
chr13:45983912-45984512(+)
chr13:45984379-45984979(+)
chr13:45985383-45985983(+)
chr13:45986286-45986886(+)
chr13:45986709-45987309(+)
chr13:45987235-45987835(+)
chr13:45988090-45988690(+)
chr13:45988562-45989162(+)
chr13:45989540-45990140(+)
chr13:45990473-45991073(+)
chr13:45991091-45991691(+)
chr13:45991666-45992266(+)
chr13:45992282-45992882(+)
chr13:45993030-45993630(+)
chr13:45993555-45994155(+)
chr13:45994379-45994979(+)
chr13:45995030-45995630(+)
chr13:45996049-45996649(+)
chr13:45996918-45997518(+)
chr13:45997910-45998510(+)
chr13:45999088-45999688(+)
chr13:45999633-46000233(+)
chr13:46000452-46001052(+)
chr13:46000856-46001456(+)
chr13:46001790-46002390(+)
chr13:46004317-46004917(+)
chr13:46007379-46007979(+)
chr13:46008675-46009275(+)
chr13:46009860-46010460(+)
chr13:46010480-46011080(+)
chr13:46011061-46011661(+)
chr13:46011996-46012596(+)
chr13:46012625-46013225(+)
chr13:46013251-46013851(+)
chr13:46013899-46014499(+)
chr13:46014438-46015038(+)
chr13:46015640-46016240(+)
chr13:46017470-46018070(+)
chr13:46018510-46019110(+)
chr13:46019220-46019820(+)
chr13:46020288-46020888(+)
chr13:46021233-46021833(+)
chr13:46022680-46023280(+)
chr13:46023125-46023725(+)
chr13:46024526-46025126(+)
chr13:46025370-46025970(+)
chr13:46026260-46026860(+)
chr13:46027330-46027930(+)
chr13:46027797-46028397(+)
chr13:46028371-46028971(+)
chr13:46029356-46029956(+)
chr13:46030201-46030801(+)
chr13:46030611-46031211(+)
chr13:46031023-46031623(+)
chr13:46035472-46036072(+)
chr13:46037711-46038311(+)
chr13:46038153-46038753(+)
chr13:46038657-46039257(+)
chr13:46039207-46039807(+)
chr13:46039677-46040277(+)
chr13:46040325-46040925(+)
chr13:46041646-46042246(+)
chr13:46042263-46042863(+)
chr13:46042701-46043301(+)
chr13:46043235-46043835(+)
chr13:46046373-46046973(+)
chr13:46047663-46048263(+)
chr13:46049410-46050010(+)
chr13:46055713-46056313(+)
chr13:46056635-46057235(+)
chr13:46060502-46061102(+)
chr13:46062040-46062640(+)
chr13:46062790-46063390(+)
chr13:46064160-46064760(+)
chr13:46064963-46065563(+)
chr13:46066568-46067168(+)
chr13:46068068-46068668(+)
chr13:46068470-46069070(+)
chr13:46069270-46069870(+)
chr13:46070173-46070773(+)
chr13:46070882-46071482(+)
chr13:46071452-46072052(+)
chr13:46072584-46073184(+)
chr13:46073710-46074310(+)
chr13:46074202-46074802(+)
chr13:46074809-46075409(+)
chr13:46075310-46075910(+)
chr13:46075950-46076550(+)
chr13:46076370-46076970(+)
chr13:46077586-46078186(+)
chr13:46078110-46078710(+)
chr13:46078740-46079340(+)
chr13:46079540-46080140(+)
chr13:46080010-46080610(+)
chr13:46080755-46081355(+)
chr13:46081850-46082450(+)
chr13:46082802-46083402(+)
chr13:46083510-46084110(+)
chr13:46084719-46085319(+)
chr13:46085619-46086219(+)
chr13:46086138-46086738(+)
chr13:46088860-46089460(+)
chr13:46090670-46091270(+)
chr13:46091250-46091850(+)
chr13:46092629-46093229(+)
chr13:46093580-46094180(+)
chr13:46095346-46095946(+)
chr13:46096619-46097219(+)
chr13:46098271-46098871(+)
chr13:46098909-46099509(+)
chr13:46099650-46100250(+)
chr13:46100629-46101229(+)
chr13:46101276-46101876(+)
chr13:46101824-46102424(+)
chr13:46102227-46102827(+)
chr13:46103294-46103894(+)
chr13:46103822-46104422(+)
chr13:46105270-46105870(+)
chr13:46105920-46106520(+)
chr13:46106970-46107570(+)
chr13:46107810-46108410(+)
chr13:46108690-46109290(+)
chr13:46109300-46109900(+)
chr13:46110594-46111194(+)
chr13:46111151-46111751(+)
chr13:46111553-46112153(+)
chr13:46111990-46112590(+)
chr13:46112422-46113022(+)
chr13:46113108-46113708(+)
chr13:46113840-46114440(+)
chr13:46114644-46115244(+)
chr13:46115063-46115663(+)
chr13:46115765-46116365(+)
chr13:46116295-46116895(+)
chr13:46116879-46117479(+)
chr13:46117370-46117970(+)
chr13:46118521-46119121(+)
chr13:46119064-46119664(+)
chr13:46119577-46120177(+)
chr13:46120203-46120803(+)
chr13:46120870-46121470(+)
chr13:46121419-46122019(+)
chr13:46121950-46122550(+)
chr13:46122359-46122959(+)
chr13:46123730-46124330(+)
chr13:46125651-46126251(+)
chr13:46127092-46127692(+)
chr13:46128770-46129370(+)
chr13:46129590-46130190(+)
chr13:46134260-46134860(+)
chr13:46134930-46135530(+)
chr13:46135610-46136210(+)
chr13:46136135-46136735(+)
chr13:46137435-46138035(+)
chr13:46138167-46138767(+)
chr13:46139150-46139750(+)
chr13:46139790-46140390(+)
chr13:46140293-46140893(+)
chr13:46142020-46142620(+)
chr13:46143610-46144210(+)
chr13:46144070-46144670(+)
chr13:46144838-46145438(+)
chr13:46145518-46146118(+)
chr13:46146089-46146689(+)
chr13:46146650-46147250(+)
chr13:46147518-46148118(+)
chr13:46148181-46148781(+)
chr13:46149110-46149710(+)
chr13:46149708-46150308(+)
chr13:46150743-46151343(+)
chr13:46151340-46151940(+)
chr13:46152263-46152863(+)
chr13:46153030-46153630(+)
chr13:46153819-46154419(+)
chr13:46154251-46154851(+)
chr13:46154690-46155290(+)
chr13:46155736-46156336(+)
chr13:46156596-46157196(+)
chr13:46157430-46158030(+)
chr13:46158399-46158999(+)
chr13:46158857-46159457(+)
chr13:46159950-46160550(+)
chr13:46160557-46161157(+)
chr13:46160962-46161562(+)
chr13:46161420-46162020(+)
chr13:46162098-46162698(+)
chr13:46162543-46163143(+)
chr13:46163164-46163764(+)
chr13:46163610-46164210(+)
chr13:46164177-46164777(+)
chr13:46165240-46165840(+)
chr13:46166150-46166750(+)
chr13:46166850-46167450(+)
chr13:46167500-46168100(+)
chr13:46168324-46168924(+)
chr13:46168815-46169415(+)
chr13:46169992-46170592(+)
chr13:46170452-46171052(+)
chr13:46171346-46171946(+)
chr13:46172113-46172713(+)
chr13:46172570-46173170(+)
chr13:46173113-46173713(+)
chr13:46173860-46174460(+)
chr13:46174870-46175470(+)
chr13:46175536-46176136(+)
chr13:46176279-46176879(+)
chr13:46176781-46177381(+)
chr13:46177580-46178180(+)
chr13:46178220-46178820(+)
chr13:46178932-46179532(+)
chr13:46179490-46180090(+)
chr13:46180252-46180852(+)
chr13:46180884-46181484(+)
chr13:46182034-46182634(+)
chr13:46184377-46184977(+)
chr13:46185294-46185894(+)
chr13:46186598-46187198(+)
chr13:46188856-46189456(+)
chr13:46189512-46190112(+)
chr13:46190700-46191300(+)
chr13:46192840-46193440(+)
chr13:46193535-46194135(+)
chr13:46194310-46194910(+)
chr13:46194770-46195370(+)
chr13:46195270-46195870(+)
chr13:46195914-46196514(+)
chr13:46196450-46197050(+)
chr13:46197070-46197670(+)
chr13:46197513-46198113(+)
chr13:46198180-46198780(+)
chr13:46198710-46199310(+)
chr13:46199350-46199950(+)
chr13:46199890-46200490(+)
chr13:46200384-46200984(+)
chr13:46201036-46201636(+)
chr13:46201705-46202305(+)
chr13:46202274-46202874(+)
chr13:46202890-46203490(+)
chr13:46203294-46203894(+)
chr13:46204008-46204608(+)
chr13:46204844-46205444(+)
chr13:46205490-46206090(+)
chr13:46206390-46206990(+)
chr13:46207140-46207740(+)
chr13:46207870-46208470(+)
chr13:46213010-46213610(+)
chr13:46216208-46216808(+)
chr13:46218950-46219550(+)
chr13:46225187-46225787(+)
chr13:46226860-46227460(+)
chr13:46228864-46229464(+)
chr13:46229331-46229931(+)
chr13:46230670-46231270(+)
chr13:46231541-46232141(+)
chr13:46232867-46233467(+)
chr13:46234050-46234650(+)
chr13:46234515-46235115(+)
chr13:46235335-46235935(+)
chr13:46236191-46236791(+)
chr13:46242140-46242740(+)
chr13:46244409-46245009(+)
chr13:46244996-46245596(+)
chr13:46246367-46246967(+)
chr13:46247250-46247850(+)
chr13:46248228-46248828(+)
chr13:46248937-46249537(+)
chr13:46250641-46251241(+)
chr13:46251223-46251823(+)
chr13:46251710-46252310(+)
chr13:46252283-46252883(+)
chr13:46252870-46253470(+)
chr13:46253290-46253890(+)
chr13:46253990-46254590(+)
chr13:46254753-46255353(+)
chr13:46255184-46255784(+)
chr13:46255788-46256388(+)
chr13:46256566-46257166(+)
chr13:46257099-46257699(+)
chr13:46257728-46258328(+)
chr13:46258536-46259136(+)
chr13:46258990-46259590(+)
chr13:46259798-46260398(+)
chr13:46261510-46262110(+)
chr13:46261962-46262562(+)
chr13:46262628-46263228(+)
chr13:46263571-46264171(+)
chr13:46264504-46265104(+)
chr13:46265364-46265964(+)
chr13:46266242-46266842(+)
chr13:46266910-46267510(+)
chr13:46267335-46267935(+)
chr13:46267950-46268550(+)
chr13:46268550-46269150(+)
chr13:46269298-46269898(+)
chr13:46269810-46270410(+)
chr13:46270290-46270890(+)
chr13:46270803-46271403(+)
chr13:46271210-46271810(+)
chr13:46274421-46275021(+)
chr13:46275000-46275600(+)
chr13:46275478-46276078(+)
chr13:46276138-46276738(+)
chr13:46277080-46277680(+)
chr13:46278325-46278925(+)
chr13:46279106-46279706(+)
chr13:46279988-46280588(+)
chr13:46280821-46281421(+)
chr13:46281580-46282180(+)
chr13:46282211-46282811(+)
chr13:46282705-46283305(+)
chr13:46283170-46283770(+)
chr13:46283845-46284445(+)
chr13:46284545-46285145(+)
chr13:46285861-46286461(+)
chr13:46287313-46287913(+)
chr13:46287870-46288470(+)
chr13:46288905-46289505(+)
chr13:46289374-46289974(+)
chr13:46289807-46290407(+)
chr13:46290352-46290952(+)
chr13:46291475-46292075(+)
chr13:46292079-46292679(+)
chr13:46293026-46293626(+)
chr13:46293922-46294522(+)
chr13:46294365-46294965(+)
chr13:46295030-46295630(+)
chr13:46297184-46297784(+)
chr13:46297748-46298348(+)
chr13:46299190-46299790(+)
chr13:46299790-46300390(+)
chr13:46301091-46301691(+)
chr13:46301948-46302548(+)
chr13:46302796-46303396(+)
chr13:46304112-46304712(+)
chr13:46304995-46305595(+)
chr13:46305495-46306095(+)
chr13:46306090-46306690(+)
chr13:46306925-46307525(+)
chr13:46307386-46307986(+)
chr13:46308117-46308717(+)
chr13:46309215-46309815(+)
chr13:46310240-46310840(+)
chr13:46311517-46312117(+)
chr13:46312060-46312660(+)
chr13:46312470-46313070(+)
chr13:46312879-46313479(+)
chr13:46313430-46314030(+)
chr13:46314110-46314710(+)
chr13:46314923-46315523(+)
chr13:46315950-46316550(+)
chr13:46316490-46317090(+)
chr13:46317145-46317745(+)
chr13:46317850-46318450(+)
chr13:46318710-46319310(+)
chr13:46320929-46321529(+)
chr13:46321420-46322020(+)
chr13:46321939-46322539(+)
chr13:46322465-46323065(+)
chr13:46323022-46323622(+)
chr13:46323498-46324098(+)
chr13:46323964-46324564(+)
chr13:46324499-46325099(+)
chr13:46325270-46325870(+)
chr13:46325938-46326538(+)
chr13:46326648-46327248(+)
chr13:46327150-46327750(+)
chr13:46327900-46328500(+)
chr13:46328410-46329010(+)
chr13:46329540-46330140(+)
chr13:46330050-46330650(+)
chr13:46331050-46331650(+)
chr13:46332430-46333030(+)
chr13:46333558-46334158(+)
chr13:46334530-46335130(+)
chr13:46334950-46335550(+)
chr13:46335410-46336010(+)
chr13:46335826-46336426(+)
chr13:46337366-46337966(+)
chr13:46338390-46338990(+)
chr13:46339469-46340069(+)
chr13:46339870-46340470(+)
chr13:46340620-46341220(+)
chr13:46341110-46341710(+)
chr13:46341840-46342440(+)
chr13:46342687-46343287(+)
chr13:46343234-46343834(+)
chr13:46344269-46344869(+)
chr13:46344870-46345470(+)
chr13:46346412-46347012(+)
chr13:46347290-46347890(+)
chr13:46347849-46348449(+)
chr13:46349511-46350111(+)
chr13:46350545-46351145(+)
chr13:46351762-46352362(+)
chr13:46352394-46352994(+)
chr13:46352889-46353489(+)
chr13:46353456-46354056(+)
chr13:46353943-46354543(+)
chr13:46354600-46355200(+)
chr13:46355160-46355760(+)
chr13:46355678-46356278(+)
chr13:46356088-46356688(+)
chr13:46356692-46357292(+)
chr13:46357326-46357926(+)
chr13:46357756-46358356(+)
chr13:46358973-46359573(+)
chr13:46359580-46360180(+)
chr13:46359990-46360590(+)
chr13:46360519-46361119(+)
chr13:46361343-46361943(+)
chr13:46361826-46362426(+)
chr13:46362317-46362917(+)
chr13:46362890-46363490(+)
chr13:46364090-46364690(+)
chr13:46364754-46365354(+)
chr13:46365432-46366032(+)
chr13:46365978-46366578(+)
chr13:46366820-46367420(+)
chr13:46367345-46367945(+)
chr13:46367942-46368542(+)
chr13:46368590-46369190(+)
chr13:46369238-46369838(+)
chr13:46370088-46370688(+)
chr13:46370582-46371182(+)
chr13:46371128-46371728(+)
chr13:46371602-46372202(+)
chr13:46372412-46373012(+)
chr13:46372961-46373561(+)
chr13:46373553-46374153(+)
chr13:46374554-46375154(+)
chr13:46375108-46375708(+)
chr13:46375790-46376390(+)
chr13:46376530-46377130(+)
chr13:46376959-46377559(+)
chr13:46377400-46378000(+)
chr13:46380330-46380930(+)
chr13:46381552-46382152(+)
chr13:46383009-46383609(+)
chr13:46383980-46384580(+)
chr13:46384746-46385346(+)
chr13:46385440-46386040(+)
chr13:46385939-46386539(+)
chr13:46386366-46386966(+)
chr13:46386846-46387446(+)
chr13:46387550-46388150(+)
chr13:46388350-46388950(+)
chr13:46389219-46389819(+)
chr13:46389635-46390235(+)
chr13:46390480-46391080(+)
chr13:46391855-46392455(+)
chr13:46392430-46393030(+)
chr13:46393098-46393698(+)
chr13:46393550-46394150(+)
chr13:46393950-46394550(+)
chr13:46394474-46395074(+)
chr13:46395090-46395690(+)
chr13:46395800-46396400(+)
chr13:46396741-46397341(+)
chr13:46397204-46397804(+)
chr13:46397613-46398213(+)
chr13:46398383-46398983(+)
chr13:46399084-46399684(+)
chr13:46399674-46400274(+)
chr13:46400818-46401418(+)
chr13:46401436-46402036(+)
chr13:46402210-46402810(+)
chr13:46402615-46403215(+)
chr13:46403082-46403682(+)
chr13:46403550-46404150(+)
chr13:46404374-46404974(+)
chr13:46404790-46405390(+)
chr13:46405320-46405920(+)
chr13:46405810-46406410(+)
chr13:46406344-46406944(+)
chr13:46406761-46407361(+)
chr13:46407261-46407861(+)
chr13:46407732-46408332(+)
chr13:46409284-46409884(+)
chr13:46409950-46410550(+)
chr13:46410767-46411367(+)
chr13:46411314-46411914(+)
chr13:46412174-46412774(+)
chr13:46413290-46413890(+)
chr13:46413865-46414465(+)
chr13:46415123-46415723(+)
chr13:46415557-46416157(+)
chr13:46416260-46416860(+)
chr13:46416760-46417360(+)
chr13:46417429-46418029(+)
chr13:46418422-46419022(+)
chr13:46419190-46419790(+)
chr13:46419940-46420540(+)
chr13:46420674-46421274(+)
chr13:46421156-46421756(+)
chr13:46421733-46422333(+)
chr13:46422570-46423170(+)
chr13:46423045-46423645(+)
chr13:46423510-46424110(+)
chr13:46424230-46424830(+)
chr13:46424725-46425325(+)
chr13:46425456-46426056(+)
chr13:46425954-46426554(+)
chr13:46426625-46427225(+)
chr13:46428070-46428670(+)
chr13:46433734-46434334(+)
chr13:46434197-46434797(+)
chr13:46435355-46435955(+)
chr13:46436690-46437290(+)
chr13:46437977-46438577(+)
chr13:46439471-46440071(+)
chr13:46442726-46443326(+)
chr13:46444239-46444839(+)
chr13:46445217-46445817(+)
chr13:46446190-46446790(+)
chr13:46446638-46447238(+)
chr13:46447517-46448117(+)
chr13:46447932-46448532(+)
chr13:46449091-46449691(+)
chr13:46449991-46450591(+)
chr13:46450494-46451094(+)
chr13:46452310-46452910(+)
chr13:46453005-46453605(+)
chr13:46453688-46454288(+)
chr13:46454175-46454775(+)
chr13:46455376-46455976(+)
chr13:46456606-46457206(+)
chr13:46457030-46457630(+)
chr13:46457570-46458170(+)
chr13:46458053-46458653(+)
chr13:46459243-46459843(+)
chr13:46459890-46460490(+)
chr13:46460610-46461210(+)
chr13:46461690-46462290(+)
chr13:46462370-46462970(+)
chr13:46463273-46463873(+)
chr13:46463680-46464280(+)
chr13:46465066-46465666(+)
chr13:46465570-46466170(+)
chr13:46466010-46466610(+)
chr13:46466632-46467232(+)
chr13:46467516-46468116(+)
chr13:46467975-46468575(+)
chr13:46468430-46469030(+)
chr13:46469093-46469693(+)
chr13:46469985-46470585(+)
chr13:46471390-46471990(+)
chr13:46471840-46472440(+)
chr13:46472490-46473090(+)
chr13:46473380-46473980(+)
chr13:46474290-46474890(+)
chr13:46475060-46475660(+)
chr13:46477187-46477787(+)
chr13:46477774-46478374(+)
chr13:46478850-46479450(+)
chr13:46480392-46480992(+)
chr13:46480960-46481560(+)
chr13:46481611-46482211(+)
chr13:46482422-46483022(+)
chr13:46483235-46483835(+)
chr13:46483642-46484242(+)
chr13:46484305-46484905(+)
chr13:46485098-46485698(+)
chr13:46485790-46486390(+)
chr13:46486609-46487209(+)
chr13:46490044-46490644(+)
chr13:46490851-46491451(+)
chr13:46492576-46493176(+)
chr13:46493680-46494280(+)
chr13:46495326-46495926(+)
chr13:46496310-46496910(+)
chr13:46497010-46497610(+)
chr13:46497565-46498165(+)
chr13:46498018-46498618(+)
chr13:46498490-46499090(+)
chr13:46499170-46499770(+)
chr13:46499859-46500459(+)
chr13:46500780-46501380(+)
chr13:46501290-46501890(+)
chr13:46501813-46502413(+)
chr13:46502238-46502838(+)
chr13:46502873-46503473(+)
chr13:46503790-46504390(+)
chr13:46504266-46504866(+)
chr13:46504810-46505410(+)
chr13:46505310-46505910(+)
chr13:46505750-46506350(+)
chr13:46506705-46507305(+)
chr13:46507562-46508162(+)
chr13:46508110-46508710(+)
chr13:46508550-46509150(+)
chr13:46509222-46509822(+)
chr13:46509990-46510590(+)
chr13:46510568-46511168(+)
chr13:46512330-46512930(+)
chr13:46513591-46514191(+)
chr13:46514630-46515230(+)
chr13:46515332-46515932(+)
chr13:46516502-46517102(+)
chr13:46516986-46517586(+)
chr13:46517962-46518562(+)
chr13:46518777-46519377(+)
chr13:46519221-46519821(+)
chr13:46519913-46520513(+)
chr13:46520400-46521000(+)
chr13:46521120-46521720(+)
chr13:46521830-46522430(+)
chr13:46523200-46523800(+)
chr13:46524473-46525073(+)
chr13:46525122-46525722(+)
chr13:46525784-46526384(+)
chr13:46527190-46527790(+)
chr13:46527930-46528530(+)
chr13:46528838-46529438(+)
chr13:46529521-46530121(+)
chr13:46530182-46530782(+)
chr13:46530837-46531437(+)
chr13:46531450-46532050(+)
chr13:46533390-46533990(+)
chr13:46534130-46534730(+)
chr13:46535410-46536010(+)
chr13:46537030-46537630(+)
chr13:46537820-46538420(+)
chr13:46539020-46539620(+)
chr13:46540607-46541207(+)
chr13:46541629-46542229(+)
chr13:46542730-46543330(+)
chr13:46543170-46543770(+)
chr13:46543630-46544230(+)
chr13:46545330-46545930(+)
chr13:46546210-46546810(+)
chr13:46546776-46547376(+)
chr13:46548462-46549062(+)
chr13:46549277-46549877(+)
chr13:46551074-46551674(+)
chr13:46551530-46552130(+)
chr13:46553439-46554039(+)
chr13:46554040-46554640(+)
chr13:46554446-46555046(+)
chr13:46555615-46556215(+)
chr13:46556450-46557050(+)
chr13:46557014-46557614(+)
chr13:46559282-46559882(+)
chr13:46560090-46560690(+)
chr13:46560690-46561290(+)
chr13:46561670-46562270(+)
chr13:46562510-46563110(+)
chr13:46563246-46563846(+)
chr13:46563654-46564254(+)
chr13:46564690-46565290(+)
chr13:46566649-46567249(+)
chr13:46567381-46567981(+)
chr13:46568803-46569403(+)
chr13:46572190-46572790(+)
chr13:46573020-46573620(+)
chr13:46574350-46574950(+)
chr13:46576395-46576995(+)
chr13:46578301-46578901(+)
chr13:46579390-46579990(+)
chr13:46580010-46580610(+)
chr13:46580709-46581309(+)
chr13:46581413-46582013(+)
chr13:46582043-46582643(+)
chr13:46582668-46583268(+)
chr13:46583690-46584290(+)
chr13:46584205-46584805(+)
chr13:46585830-46586430(+)
chr13:46586428-46587028(+)
chr13:46586995-46587595(+)
chr13:46587442-46588042(+)
chr13:46589393-46589993(+)
chr13:46590880-46591480(+)
chr13:46592289-46592889(+)
chr13:46593060-46593660(+)
chr13:46593680-46594280(+)
chr13:46595990-46596590(+)
chr13:46596477-46597077(+)
chr13:46597359-46597959(+)
chr13:46597819-46598419(+)
chr13:46599185-46599785(+)
chr13:46600530-46601130(+)
chr13:46601000-46601600(+)
chr13:46605858-46606458(+)
chr13:46606398-46606998(+)
chr13:46608360-46608960(+)
chr13:46609010-46609610(+)
chr13:46609790-46610390(+)
chr13:46611888-46612488(+)
chr13:46612291-46612891(+)
chr13:46613493-46614093(+)
chr13:46614787-46615387(+)
chr13:46615428-46616028(+)
chr13:46615960-46616560(+)
chr13:46618855-46619455(+)
chr13:46619550-46620150(+)
chr13:46621895-46622495(+)
chr13:46622485-46623085(+)
chr13:46623075-46623675(+)
chr13:46623934-46624534(+)
chr13:46625001-46625601(+)
chr13:46625618-46626218(+)
chr13:46626172-46626772(+)
chr13:46626651-46627251(+)
chr13:46627484-46628084(+)
chr13:46627935-46628535(+)
chr13:46628657-46629257(+)
chr13:46629165-46629765(+)
chr13:46630677-46631277(+)
chr13:46631472-46632072(+)
chr13:46632240-46632840(+)
chr13:46632993-46633593(+)
chr13:46633453-46634053(+)
chr13:46634468-46635068(+)
chr13:46635285-46635885(+)
chr13:46635730-46636330(+)
chr13:46636218-46636818(+)
chr13:46640150-46640750(+)
chr13:46645707-46646307(+)
chr13:46647750-46648350(+)
chr13:46649850-46650450(+)
chr13:46650550-46651150(+)
chr13:46651280-46651880(+)
chr13:46652342-46652942(+)
chr13:46653838-46654438(+)
chr13:46655330-46655930(+)
chr13:46655990-46656590(+)
chr13:46656390-46656990(+)
chr13:46656870-46657470(+)
chr13:46657791-46658391(+)
chr13:46658595-46659195(+)
chr13:46659230-46659830(+)
chr13:46659730-46660330(+)
chr13:46660331-46660931(+)
chr13:46661118-46661718(+)
chr13:46663162-46663762(+)
chr13:46666430-46667030(+)
chr13:46668085-46668685(+)
chr13:46668620-46669220(+)
chr13:46669429-46670029(+)
chr13:46670630-46671230(+)
chr13:46671042-46671642(+)
chr13:46671627-46672227(+)
chr13:46672030-46672630(+)
chr13:46672614-46673214(+)
chr13:46673460-46674060(+)
chr13:46674254-46674854(+)
chr13:46674981-46675581(+)
chr13:46675442-46676042(+)
chr13:46676072-46676672(+)
chr13:46676540-46677140(+)
chr13:46677110-46677710(+)
chr13:46678890-46679490(+)
chr13:46680906-46681506(+)
chr13:46682610-46683210(+)
chr13:46683499-46684099(+)
chr13:46684026-46684626(+)
chr13:46687626-46688226(+)
chr13:46688652-46689252(+)
chr13:46691110-46691710(+)
chr13:46691895-46692495(+)
chr13:46692360-46692960(+)
chr13:46692992-46693592(+)
chr13:46694143-46694743(+)
chr13:46694610-46695210(+)
chr13:46695107-46695707(+)
chr13:46695730-46696330(+)
chr13:46696999-46697599(+)
chr13:46697710-46698310(+)
chr13:46698458-46699058(+)
chr13:46698928-46699528(+)
chr13:46699564-46700164(+)
chr13:46700018-46700618(+)
chr13:46700587-46701187(+)
chr13:46700990-46701590(+)
chr13:46701418-46702018(+)
chr13:46704012-46704612(+)
chr13:46704675-46705275(+)
chr13:46706573-46707173(+)
chr13:46708641-46709241(+)
chr13:46709156-46709756(+)
chr13:46709756-46710356(+)
chr13:46710974-46711574(+)
chr13:46711889-46712489(+)
chr13:46714800-46715400(+)
chr13:46716275-46716875(+)
chr13:46716775-46717375(+)
chr13:46717186-46717786(+)
chr13:46719099-46719699(+)
chr13:46720919-46721519(+)
chr13:46722204-46722804(+)
chr13:46723392-46723992(+)
chr13:46723881-46724481(+)
chr13:46724314-46724914(+)
chr13:46724765-46725365(+)
chr13:46725730-46726330(+)
chr13:46726685-46727285(+)
chr13:46728325-46728925(+)
chr13:46730369-46730969(+)
chr13:46731533-46732133(+)
chr13:46732573-46733173(+)
chr13:46733160-46733760(+)
chr13:46733697-46734297(+)
chr13:46734471-46735071(+)
chr13:46735845-46736445(+)
chr13:46736329-46736929(+)
chr13:46736770-46737370(+)
chr13:46737870-46738470(+)
chr13:46738613-46739213(+)
chr13:46739030-46739630(+)
chr13:46739526-46740126(+)
chr13:46740013-46740613(+)
chr13:46740965-46741565(+)
chr13:46741650-46742250(+)
chr13:46742398-46742998(+)
chr13:46742869-46743469(+)
chr13:46743620-46744220(+)
chr13:46744274-46744874(+)
chr13:46744747-46745347(+)
chr13:46745230-46745830(+)
chr13:46745750-46746350(+)
chr13:46746588-46747188(+)
chr13:46747130-46747730(+)
chr13:46747691-46748291(+)
chr13:46748567-46749167(+)
chr13:46749252-46749852(+)
chr13:46749790-46750390(+)
chr13:46750808-46751408(+)
chr13:46751618-46752218(+)
chr13:46752217-46752817(+)
chr13:46752853-46753453(+)
chr13:46753621-46754221(+)
chr13:46754349-46754949(+)
chr13:46754840-46755440(+)
chr13:46755402-46756002(+)
chr13:46756043-46756643(+)
chr13:46756485-46757085(+)
chr13:46756980-46757580(+)
chr13:46757495-46758095(+)
chr13:46758416-46759016(+)
chr13:46759172-46759772(+)
chr13:46760290-46760890(+)
chr13:46761286-46761886(+)
chr13:46762240-46762840(+)
chr13:46763100-46763700(+)
chr13:46763810-46764410(+)
chr13:46764670-46765270(+)
chr13:46765160-46765760(+)
chr13:46766100-46766700(+)
chr13:46767130-46767730(+)
chr13:46767830-46768430(+)
chr13:46768330-46768930(+)
chr13:46769106-46769706(+)
chr13:46769770-46770370(+)
chr13:46770660-46771260(+)
chr13:46771539-46772139(+)
chr13:46772332-46772932(+)
chr13:46773234-46773834(+)
chr13:46774061-46774661(+)
chr13:46774990-46775590(+)
chr13:46776251-46776851(+)
chr13:46777036-46777636(+)
chr13:46777721-46778321(+)
chr13:46778719-46779319(+)
chr13:46779450-46780050(+)
chr13:46780192-46780792(+)
chr13:46780740-46781340(+)
chr13:46781769-46782369(+)
chr13:46782305-46782905(+)
chr13:46783038-46783638(+)
chr13:46783770-46784370(+)
chr13:46784428-46785028(+)
chr13:46785188-46785788(+)
chr13:46785758-46786358(+)
chr13:46786490-46787090(+)
chr13:46787276-46787876(+)
chr13:46787698-46788298(+)
chr13:46788155-46788755(+)
chr13:46788715-46789315(+)
chr13:46789372-46789972(+)
chr13:46790250-46790850(+)
chr13:46790950-46791550(+)
chr13:46792010-46792610(+)
chr13:46792829-46793429(+)
chr13:46793350-46793950(+)
chr13:46794254-46794854(+)
chr13:46794670-46795270(+)
chr13:46795150-46795750(+)
chr13:46795654-46796254(+)
chr13:46796090-46796690(+)
chr13:46797150-46797750(+)
chr13:46798200-46798800(+)
chr13:46798820-46799420(+)
chr13:46799477-46800077(+)
chr13:46800928-46801528(+)
chr13:46801540-46802140(+)
chr13:46801980-46802580(+)
chr13:46803235-46803835(+)
chr13:46803760-46804360(+)
chr13:46804223-46804823(+)
chr13:46804630-46805230(+)
chr13:46806314-46806914(+)
chr13:46808910-46809510(+)
chr13:46809321-46809921(+)
chr13:46809860-46810460(+)
chr13:46812350-46812950(+)
chr13:46814410-46815010(+)
chr13:46815517-46816117(+)
chr13:46816750-46817350(+)
chr13:46817550-46818150(+)
chr13:46818050-46818650(+)
chr13:46818472-46819072(+)
chr13:46819962-46820562(+)
chr13:46824150-46824750(+)
chr13:46825322-46825922(+)
chr13:46826795-46827395(+)
chr13:46829400-46830000(+)
chr13:46830178-46830778(+)
chr13:46831080-46831680(+)
chr13:46832995-46833595(+)
chr13:46834077-46834677(+)
chr13:46834536-46835136(+)
chr13:46835211-46835811(+)
chr13:46836655-46837255(+)
chr13:46837110-46837710(+)
chr13:46837760-46838360(+)
chr13:46838730-46839330(+)
chr13:46841231-46841831(+)
chr13:46843930-46844530(+)
chr13:46844630-46845230(+)
chr13:46845393-46845993(+)
chr13:46846590-46847190(+)
chr13:46848342-46848942(+)
chr13:46851071-46851671(+)
chr13:46852516-46853116(+)
chr13:46853670-46854270(+)
chr13:46855020-46855620(+)
chr13:46855444-46856044(+)
chr13:46855884-46856484(+)
chr13:46857080-46857680(+)
chr13:46857540-46858140(+)
chr13:46858376-46858976(+)
chr13:46859090-46859690(+)
chr13:46859850-46860450(+)
chr13:46860710-46861310(+)
chr13:46861127-46861727(+)
chr13:46863039-46863639(+)
chr13:46863812-46864412(+)
chr13:46864540-46865140(+)
chr13:46865082-46865682(+)
chr13:46865740-46866340(+)
chr13:46866900-46867500(+)
chr13:46867550-46868150(+)
chr13:46868414-46869014(+)
chr13:46869604-46870204(+)
chr13:46870120-46870720(+)
chr13:46870559-46871159(+)
chr13:46870967-46871567(+)
chr13:46871500-46872100(+)
chr13:46877967-46878567(+)
chr13:46878560-46879160(+)
chr13:46879210-46879810(+)
chr13:46880720-46881320(+)
chr13:46881525-46882125(+)
chr13:46884250-46884850(+)
chr13:46885925-46886525(+)
chr13:46887531-46888131(+)
chr13:46889491-46890091(+)
chr13:46890375-46890975(+)
chr13:46891128-46891728(+)
chr13:46892995-46893595(+)
chr13:46893688-46894288(+)
chr13:46894754-46895354(+)
chr13:46895610-46896210(+)
chr13:46896930-46897530(+)
chr13:46898971-46899571(+)
chr13:46900760-46901360(+)
chr13:46901267-46901867(+)
chr13:46903000-46903600(+)
chr13:46904460-46905060(+)
chr13:46904940-46905540(+)
chr13:46905433-46906033(+)
chr13:46906388-46906988(+)
chr13:46907053-46907653(+)
chr13:46907570-46908170(+)
chr13:46908056-46908656(+)
chr13:46910870-46911470(+)
chr13:46911750-46912350(+)
chr13:46912175-46912775(+)
chr13:46913028-46913628(+)
chr13:46914153-46914753(+)
chr13:46915186-46915786(+)
chr13:46915800-46916400(+)
chr13:46916593-46917193(+)
chr13:46917606-46918206(+)
chr13:46919424-46920024(+)
chr13:46919899-46920499(+)
chr13:46921290-46921890(+)
chr13:46921890-46922490(+)
chr13:46922410-46923010(+)
chr13:46922994-46923594(+)
chr13:46924180-46924780(+)
chr13:46925390-46925990(+)
chr13:46926869-46927469(+)
chr13:46928213-46928813(+)
chr13:46928859-46929459(+)
chr13:46930075-46930675(+)
chr13:46932070-46932670(+)
chr13:46933738-46934338(+)
chr13:46934660-46935260(+)
chr13:46935420-46936020(+)
chr13:46939530-46940130(+)
chr13:46940110-46940710(+)
chr13:46941675-46942275(+)
chr13:46942373-46942973(+)
chr13:46943103-46943703(+)
chr13:46943521-46944121(+)
chr13:46943946-46944546(+)
chr13:46944535-46945135(+)
chr13:46945753-46946353(+)
chr13:46946410-46947010(+)
chr13:46946995-46947595(+)
chr13:46947619-46948219(+)
chr13:46948338-46948938(+)
chr13:46948765-46949365(+)
chr13:46949892-46950492(+)
chr13:46950394-46950994(+)
chr13:46951011-46951611(+)
chr13:46951555-46952155(+)
chr13:46952362-46952962(+)
chr13:46952870-46953470(+)
chr13:46953478-46954078(+)
chr13:46954244-46954844(+)
chr13:46955310-46955910(+)
chr13:46955736-46956336(+)
chr13:46956269-46956869(+)
chr13:46956670-46957270(+)
chr13:46957479-46958079(+)
chr13:46958163-46958763(+)
chr13:46958835-46959435(+)
chr13:46959556-46960156(+)
chr13:46960112-46960712(+)
chr13:46960727-46961327(+)
chr13:46961290-46961890(+)
chr13:46962808-46963408(+)
chr13:46963562-46964162(+)
chr13:46964052-46964652(+)
chr13:46964690-46965290(+)
chr13:46965388-46965988(+)
chr13:46965889-46966489(+)
chr13:46966440-46967040(+)
chr13:46967052-46967652(+)
chr13:46967454-46968054(+)
chr13:46967975-46968575(+)
chr13:46968462-46969062(+)
chr13:46968970-46969570(+)
chr13:46969920-46970520(+)
chr13:46970394-46970994(+)
chr13:46971030-46971630(+)
chr13:46971520-46972120(+)
chr13:46972843-46973443(+)
chr13:46973894-46974494(+)
chr13:46974439-46975039(+)
chr13:46974914-46975514(+)
chr13:46975464-46976064(+)
chr13:46975870-46976470(+)
chr13:46976480-46977080(+)
chr13:46977080-46977680(+)
chr13:46977927-46978527(+)
chr13:46978438-46979038(+)
chr13:46979493-46980093(+)
chr13:46980690-46981290(+)
chr13:46982330-46982930(+)
chr13:46982891-46983491(+)
chr13:46984870-46985470(+)
chr13:46988540-46989140(+)
chr13:46989430-46990030(+)
chr13:46991430-46992030(+)
chr13:46991986-46992586(+)
chr13:46992950-46993550(+)
chr13:46995498-46996098(+)
chr13:46996014-46996614(+)
chr13:46997590-46998190(+)
chr13:46999754-47000354(+)
chr13:47000375-47000975(+)
chr13:47004065-47004665(+)
chr13:47005290-47005890(+)
chr13:47006167-47006767(+)
chr13:47007516-47008116(+)
chr13:47008509-47009109(+)
chr13:47009034-47009634(+)
chr13:47011290-47011890(+)
chr13:47012100-47012700(+)
chr13:47014560-47015160(+)
chr13:47015015-47015615(+)
chr13:47016110-47016710(+)
chr13:47016695-47017295(+)
chr13:47018807-47019407(+)
chr13:47022105-47022705(+)
chr13:47024479-47025079(+)
chr13:47029989-47030589(+)
chr13:47037830-47038430(+)
chr13:47038314-47038914(+)
chr13:47038859-47039459(+)
chr13:47039378-47039978(+)
chr13:47040127-47040727(+)
chr13:47040595-47041195(+)
chr13:47041220-47041820(+)
chr13:47041678-47042278(+)
chr13:47042278-47042878(+)
chr13:47043074-47043674(+)
chr13:47043730-47044330(+)
chr13:47045100-47045700(+)
chr13:47046402-47047002(+)
chr13:47046855-47047455(+)
chr13:47047877-47048477(+)
chr13:47049089-47049689(+)
chr13:47049661-47050261(+)
chr13:47050200-47050800(+)
chr13:47052609-47053209(+)
chr13:47053210-47053810(+)
chr13:47054541-47055141(+)
chr13:47055189-47055789(+)
chr13:47055725-47056325(+)
chr13:47057132-47057732(+)
chr13:47058587-47059187(+)
chr13:47059050-47059650(+)
chr13:47060388-47060988(+)
chr13:47062010-47062610(+)
chr13:47062683-47063283(+)
chr13:47063664-47064264(+)
chr13:47064259-47064859(+)
chr13:47064759-47065359(+)
chr13:47065674-47066274(+)
chr13:47066973-47067573(+)
chr13:47067640-47068240(+)
chr13:47068096-47068696(+)
chr13:47069093-47069693(+)
chr13:47069682-47070282(+)
chr13:47070088-47070688(+)
chr13:47071440-47072040(+)
chr13:47072755-47073355(+)
chr13:47074157-47074757(+)
chr13:47077273-47077873(+)
chr13:47079170-47079770(+)
chr13:47082032-47082632(+)
chr13:47082982-47083582(+)
chr13:47083860-47084460(+)
chr13:47084470-47085070(+)
chr13:47085190-47085790(+)
chr13:47085860-47086460(+)
chr13:47088495-47089095(+)
chr13:47089838-47090438(+)
chr13:47090250-47090850(+)
chr13:47090850-47091450(+)
chr13:47091665-47092265(+)
chr13:47092320-47092920(+)
chr13:47093245-47093845(+)
chr13:47093680-47094280(+)
chr13:47094193-47094793(+)
chr13:47095180-47095780(+)
chr13:47096029-47096629(+)
chr13:47096518-47097118(+)
chr13:47097043-47097643(+)
chr13:47097490-47098090(+)
chr13:47098291-47098891(+)
chr13:47099752-47100352(+)
chr13:47100353-47100953(+)
chr13:47100822-47101422(+)
chr13:47101244-47101844(+)
chr13:47102810-47103410(+)
chr13:47103313-47103913(+)
chr13:47104515-47105115(+)
chr13:47105046-47105646(+)
chr13:47105909-47106509(+)
chr13:47107440-47108040(+)
chr13:47109050-47109650(+)
chr13:47109934-47110534(+)
chr13:47110526-47111126(+)
chr13:47111224-47111824(+)
chr13:47111740-47112340(+)
chr13:47113471-47114071(+)
chr13:47115269-47115869(+)
chr13:47115797-47116397(+)
chr13:47116301-47116901(+)
chr13:47116868-47117468(+)
chr13:47117333-47117933(+)
chr13:47118190-47118790(+)
chr13:47118850-47119450(+)
chr13:47119935-47120535(+)
chr13:47120473-47121073(+)
chr13:47122545-47123145(+)
chr13:47124081-47124681(+)
chr13:47125078-47125678(+)
chr13:47125528-47126128(+)
chr13:47125996-47126596(+)
chr13:47126452-47127052(+)
chr13:47126960-47127560(+)
chr13:47127562-47128162(+)
chr13:47127983-47128583(+)
chr13:47128520-47129120(+)
chr13:47129040-47129640(+)
chr13:47129747-47130347(+)
chr13:47130202-47130802(+)
chr13:47130843-47131443(+)
chr13:47132155-47132755(+)
chr13:47132771-47133371(+)
chr13:47133389-47133989(+)
chr13:47133963-47134563(+)
chr13:47134803-47135403(+)
chr13:47135580-47136180(+)
chr13:47136630-47137230(+)
chr13:47140413-47141013(+)
chr13:47141737-47142337(+)
chr13:47142331-47142931(+)
chr13:47143469-47144069(+)
chr13:47144158-47144758(+)
chr13:47144720-47145320(+)
chr13:47145389-47145989(+)
chr13:47145988-47146588(+)
chr13:47146861-47147461(+)
chr13:47148695-47149295(+)
chr13:47149405-47150005(+)
chr13:47149901-47150501(+)
chr13:47150755-47151355(+)
chr13:47152066-47152666(+)
chr13:47152545-47153145(+)
chr13:47153010-47153610(+)
chr13:47153760-47154360(+)
chr13:47154426-47155026(+)
chr13:47155070-47155670(+)
chr13:47156226-47156826(+)
chr13:47156660-47157260(+)
chr13:47157301-47157901(+)
chr13:47158050-47158650(+)
chr13:47158702-47159302(+)
chr13:47159585-47160185(+)
chr13:47160330-47160930(+)
chr13:47160812-47161412(+)
chr13:47161298-47161898(+)
chr13:47162045-47162645(+)
chr13:47162480-47163080(+)
chr13:47164198-47164798(+)
chr13:47165480-47166080(+)
chr13:47165990-47166590(+)
chr13:47166396-47166996(+)
chr13:47167400-47168000(+)
chr13:47167950-47168550(+)
chr13:47168472-47169072(+)
chr13:47169156-47169756(+)
chr13:47169560-47170160(+)
chr13:47170012-47170612(+)
chr13:47170499-47171099(+)
chr13:47170990-47171590(+)
chr13:47172485-47173085(+)
chr13:47174203-47174803(+)
chr13:47174638-47175238(+)
chr13:47175650-47176250(+)
chr13:47176114-47176714(+)
chr13:47177290-47177890(+)
chr13:47178447-47179047(+)
chr13:47179167-47179767(+)
chr13:47180254-47180854(+)
chr13:47181036-47181636(+)
chr13:47181784-47182384(+)
chr13:47182194-47182794(+)
chr13:47182949-47183549(+)
chr13:47183793-47184393(+)
chr13:47186315-47186915(+)
chr13:47187499-47188099(+)
chr13:47188623-47189223(+)
chr13:47189348-47189948(+)
chr13:47189994-47190594(+)
chr13:47191261-47191861(+)
chr13:47192696-47193296(+)
chr13:47194060-47194660(+)
chr13:47194519-47195119(+)
chr13:47195200-47195800(+)
chr13:47195823-47196423(+)
chr13:47196242-47196842(+)
chr13:47196851-47197451(+)
chr13:47197411-47198011(+)
chr13:47198435-47199035(+)
chr13:47198850-47199450(+)
chr13:47199870-47200470(+)
chr13:47201500-47202100(+)
chr13:47202853-47203453(+)
chr13:47203464-47204064(+)
chr13:47203982-47204582(+)
chr13:47204591-47205191(+)
chr13:47206259-47206859(+)
chr13:47206995-47207595(+)
chr13:47207478-47208078(+)
chr13:47208390-47208990(+)
chr13:47211328-47211928(+)
chr13:47212244-47212844(+)
chr13:47212675-47213275(+)
chr13:47213274-47213874(+)
chr13:47213975-47214575(+)
chr13:47214850-47215450(+)
chr13:47215678-47216278(+)
chr13:47216221-47216821(+)
chr13:47216676-47217276(+)
chr13:47217218-47217818(+)
chr13:47218835-47219435(+)
chr13:47219938-47220538(+)
chr13:47221550-47222150(+)
chr13:47222182-47222782(+)
chr13:47223454-47224054(+)
chr13:47223884-47224484(+)
chr13:47225078-47225678(+)
chr13:47226510-47227110(+)
chr13:47226950-47227550(+)
chr13:47227490-47228090(+)
chr13:47228110-47228710(+)
chr13:47229299-47229899(+)
chr13:47229756-47230356(+)
chr13:47230767-47231367(+)
chr13:47231743-47232343(+)
chr13:47232910-47233510(+)
chr13:47233717-47234317(+)
chr13:47234508-47235108(+)
chr13:47234964-47235564(+)
chr13:47236090-47236690(+)
chr13:47236669-47237269(+)
chr13:47237238-47237838(+)
chr13:47237665-47238265(+)
chr13:47238529-47239129(+)
chr13:47239308-47239908(+)
chr13:47239800-47240400(+)
chr13:47240911-47241511(+)
chr13:47241943-47242543(+)
chr13:47242357-47242957(+)
chr13:47242948-47243548(+)
chr13:47243534-47244134(+)
chr13:47244295-47244895(+)
chr13:47245015-47245615(+)
chr13:47245750-47246350(+)
chr13:47246450-47247050(+)
chr13:47247080-47247680(+)
chr13:47247714-47248314(+)
chr13:47248560-47249160(+)
chr13:47249120-47249720(+)
chr13:47249624-47250224(+)
chr13:47250491-47251091(+)
chr13:47251760-47252360(+)
chr13:47253426-47254026(+)
chr13:47253833-47254433(+)
chr13:47254262-47254862(+)
chr13:47255190-47255790(+)
chr13:47256050-47256650(+)
chr13:47256803-47257403(+)
chr13:47257896-47258496(+)
chr13:47258579-47259179(+)
chr13:47259055-47259655(+)
chr13:47260165-47260765(+)
chr13:47261009-47261609(+)
chr13:47261813-47262413(+)
chr13:47262359-47262959(+)
chr13:47263010-47263610(+)
chr13:47264307-47264907(+)
chr13:47265384-47265984(+)
chr13:47265890-47266490(+)
chr13:47266358-47266958(+)
chr13:47267402-47268002(+)
chr13:47268092-47268692(+)
chr13:47268923-47269523(+)
chr13:47269450-47270050(+)
chr13:47270050-47270650(+)
chr13:47270570-47271170(+)
chr13:47271190-47271790(+)
chr13:47272034-47272634(+)
chr13:47273043-47273643(+)
chr13:47274483-47275083(+)
chr13:47275037-47275637(+)
chr13:47276145-47276745(+)
chr13:47276970-47277570(+)
chr13:47278610-47279210(+)
chr13:47279324-47279924(+)
chr13:47279850-47280450(+)
chr13:47281390-47281990(+)
chr13:47281850-47282450(+)
chr13:47282310-47282910(+)
chr13:47283196-47283796(+)
chr13:47284070-47284670(+)
chr13:47285250-47285850(+)
chr13:47286060-47286660(+)
chr13:47286589-47287189(+)
chr13:47287459-47288059(+)
chr13:47288042-47288642(+)
chr13:47288950-47289550(+)
chr13:47289396-47289996(+)
chr13:47290850-47291450(+)
chr13:47291278-47291878(+)
chr13:47291844-47292444(+)
chr13:47292561-47293161(+)
chr13:47293089-47293689(+)
chr13:47294303-47294903(+)
chr13:47295141-47295741(+)
chr13:47296150-47296750(+)
chr13:47296597-47297197(+)
chr13:47297333-47297933(+)
chr13:47297940-47298540(+)
chr13:47298370-47298970(+)
chr13:47298893-47299493(+)
chr13:47299620-47300220(+)
chr13:47300311-47300911(+)
chr13:47301420-47302020(+)
chr13:47301910-47302510(+)
chr13:47302849-47303449(+)
chr13:47303755-47304355(+)
chr13:47304490-47305090(+)
chr13:47305150-47305750(+)
chr13:47305629-47306229(+)
chr13:47306650-47307250(+)
chr13:47307280-47307880(+)
chr13:47308439-47309039(+)
chr13:47309540-47310140(+)
chr13:47310803-47311403(+)
chr13:47311440-47312040(+)
chr13:47312078-47312678(+)
chr13:47312902-47313502(+)
chr13:47313603-47314203(+)
chr13:47314620-47315220(+)
chr13:47317215-47317815(+)
chr13:47318025-47318625(+)
chr13:47319115-47319715(+)
chr13:47319741-47320341(+)
chr13:47320210-47320810(+)
chr13:47320615-47321215(+)
chr13:47321200-47321800(+)
chr13:47322320-47322920(+)
chr13:47322950-47323550(+)
chr13:47323853-47324453(+)
chr13:47324506-47325106(+)
chr13:47325845-47326445(+)
chr13:47326262-47326862(+)
chr13:47327139-47327739(+)
chr13:47327700-47328300(+)
chr13:47328364-47328964(+)
chr13:47330515-47331115(+)
chr13:47330985-47331585(+)
chr13:47331906-47332506(+)
chr13:47332339-47332939(+)
chr13:47332776-47333376(+)
chr13:47333223-47333823(+)
chr13:47333897-47334497(+)
chr13:47334860-47335460(+)
chr13:47335280-47335880(+)
chr13:47335845-47336445(+)
chr13:47336308-47336908(+)
chr13:47337650-47338250(+)
chr13:47338103-47338703(+)
chr13:47338601-47339201(+)
chr13:47339291-47339891(+)
chr13:47340070-47340670(+)
chr13:47341370-47341970(+)
chr13:47341790-47342390(+)
chr13:47342352-47342952(+)
chr13:47343430-47344030(+)
chr13:47346410-47347010(+)
chr13:47347495-47348095(+)
chr13:47348239-47348839(+)
chr13:47348934-47349534(+)
chr13:47349645-47350245(+)
chr13:47350186-47350786(+)
chr13:47351215-47351815(+)
chr13:47351656-47352256(+)
chr13:47352074-47352674(+)
chr13:47352515-47353115(+)
chr13:47352921-47353521(+)
chr13:47353350-47353950(+)
chr13:47353975-47354575(+)
chr13:47354673-47355273(+)
chr13:47355410-47356010(+)
chr13:47356744-47357344(+)
chr13:47357545-47358145(+)
chr13:47358110-47358710(+)
chr13:47359790-47360390(+)
chr13:47363126-47363726(+)
chr13:47366285-47366885(+)
chr13:47366795-47367395(+)
chr13:47367722-47368322(+)
chr13:47368430-47369030(+)
chr13:47368910-47369510(+)
chr13:47369355-47369955(+)
chr13:47370537-47371137(+)
chr13:47371062-47371662(+)
chr13:47371598-47372198(+)
chr13:47372240-47372840(+)
chr13:47373195-47373795(+)
chr13:47373750-47374350(+)
chr13:47374520-47375120(+)
chr13:47375873-47376473(+)
chr13:47376371-47376971(+)
chr13:47377005-47377605(+)
chr13:47377626-47378226(+)
chr13:47378380-47378980(+)
chr13:47379352-47379952(+)
chr13:47383281-47383881(+)
chr13:47384324-47384924(+)
chr13:47386362-47386962(+)
chr13:47386890-47387490(+)
chr13:47388515-47389115(+)
chr13:47390520-47391120(+)
chr13:47391129-47391729(+)
chr13:47392144-47392744(+)
chr13:47392943-47393543(+)
chr13:47393547-47394147(+)
chr13:47394339-47394939(+)
chr13:47394915-47395515(+)
chr13:47396493-47397093(+)
chr13:47397070-47397670(+)
chr13:47397970-47398570(+)
chr13:47398810-47399410(+)
chr13:47399460-47400060(+)
chr13:47404190-47404790(+)
chr13:47404600-47405200(+)
chr13:47405623-47406223(+)
chr13:47406550-47407150(+)
chr13:47407850-47408450(+)
chr13:47408741-47409341(+)
chr13:47412920-47413520(+)
chr13:47413547-47414147(+)
chr13:47414868-47415468(+)
chr13:47416430-47417030(+)
chr13:47416870-47417470(+)
chr13:47418418-47419018(+)
chr13:47419228-47419828(+)
chr13:47420743-47421343(+)
chr13:47421350-47421950(+)
chr13:47421780-47422380(+)
chr13:47423370-47423970(+)
chr13:47424206-47424806(+)
chr13:47425541-47426141(+)
chr13:47426150-47426750(+)
chr13:47427079-47427679(+)
chr13:47428008-47428608(+)
chr13:47429214-47429814(+)
chr13:47429735-47430335(+)
chr13:47430630-47431230(+)
chr13:47431290-47431890(+)
chr13:47431730-47432330(+)
chr13:47432178-47432778(+)
chr13:47432815-47433415(+)
chr13:47433725-47434325(+)
chr13:47434732-47435332(+)
chr13:47435242-47435842(+)
chr13:47436000-47436600(+)
chr13:47436750-47437350(+)
chr13:47438648-47439248(+)
chr13:47439053-47439653(+)
chr13:47440179-47440779(+)
chr13:47441619-47442219(+)
chr13:47442152-47442752(+)
chr13:47445593-47446193(+)
chr13:47446980-47447580(+)
chr13:47448039-47448639(+)
chr13:47448554-47449154(+)
chr13:47452125-47452725(+)
chr13:47453025-47453625(+)
chr13:47453900-47454500(+)
chr13:47454751-47455351(+)
chr13:47455230-47455830(+)
chr13:47455635-47456235(+)
chr13:47457200-47457800(+)
chr13:47457808-47458408(+)
chr13:47458360-47458960(+)
chr13:47459029-47459629(+)
chr13:47460563-47461163(+)
chr13:47461710-47462310(+)
chr13:47464705-47465305(+)
chr13:47465630-47466230(+)
chr13:47466800-47467400(+)
chr13:47467316-47467916(+)
chr13:47468104-47468704(+)
chr13:47468613-47469213(+)
chr13:47469431-47470031(+)
chr13:47469988-47470588(+)
chr13:47470678-47471278(+)
chr13:47471188-47471788(+)
chr13:47471706-47472306(+)
chr13:47472780-47473380(+)
chr13:47473453-47474053(+)
chr13:47473905-47474505(+)
chr13:47475990-47476590(+)
chr13:47476490-47477090(+)
chr13:47477270-47477870(+)
chr13:47477789-47478389(+)
chr13:47478198-47478798(+)
chr13:47479274-47479874(+)
chr13:47480466-47481066(+)
chr13:47482540-47483140(+)
chr13:47483072-47483672(+)
chr13:47483883-47484483(+)
chr13:47484906-47485506(+)
chr13:47487793-47488393(+)
chr13:47488429-47489029(+)
chr13:47492325-47492925(+)
chr13:47497214-47497814(+)
chr13:47499480-47500080(+)
chr13:47501147-47501747(+)
chr13:47502842-47503442(+)
chr13:47503726-47504326(+)
chr13:47504203-47504803(+)
chr13:47505610-47506210(+)
chr13:47507010-47507610(+)
chr13:47508226-47508826(+)
chr13:47508774-47509374(+)
chr13:47510655-47511255(+)
chr13:47511130-47511730(+)
chr13:47516950-47517550(+)
chr13:47517920-47518520(+)
chr13:47518543-47519143(+)
chr13:47519850-47520450(+)
chr13:47520572-47521172(+)
chr13:47521433-47522033(+)
chr13:47521882-47522482(+)
chr13:47522412-47523012(+)
chr13:47523211-47523811(+)
chr13:47523945-47524545(+)
chr13:47524950-47525550(+)
chr13:47525571-47526171(+)
chr13:47526120-47526720(+)
chr13:47527264-47527864(+)
chr13:47527970-47528570(+)
chr13:47528930-47529530(+)
chr13:47530370-47530970(+)
chr13:47530970-47531570(+)
chr13:47531670-47532270(+)
chr13:47532250-47532850(+)
chr13:47532867-47533467(+)
chr13:47534390-47534990(+)
chr13:47534820-47535420(+)
chr13:47535752-47536352(+)
chr13:47536464-47537064(+)
chr13:47536890-47537490(+)
chr13:47538019-47538619(+)
chr13:47539097-47539697(+)
chr13:47539856-47540456(+)
chr13:47540267-47540867(+)
chr13:47541019-47541619(+)
chr13:47541590-47542190(+)
chr13:47542354-47542954(+)
chr13:47544140-47544740(+)
chr13:47544810-47545410(+)
chr13:47545330-47545930(+)
chr13:47546030-47546630(+)
chr13:47546520-47547120(+)
chr13:47547290-47547890(+)
chr13:47547926-47548526(+)
chr13:47549278-47549878(+)
chr13:47550072-47550672(+)
chr13:47551410-47552010(+)
chr13:47552990-47553590(+)
chr13:47553680-47554280(+)
chr13:47556370-47556970(+)
chr13:47557191-47557791(+)
chr13:47557939-47558539(+)
chr13:47558780-47559380(+)
chr13:47559350-47559950(+)
chr13:47560147-47560747(+)
chr13:47561240-47561840(+)
chr13:47562037-47562637(+)
chr13:47562790-47563390(+)
chr13:47563770-47564370(+)
chr13:47564786-47565386(+)
chr13:47565211-47565811(+)
chr13:47566444-47567044(+)
chr13:47567722-47568322(+)
chr13:47568577-47569177(+)
chr13:47569230-47569830(+)
chr13:47569922-47570522(+)
chr13:47570584-47571184(+)
chr13:47571590-47572190(+)
chr13:47573150-47573750(+)
chr13:47574201-47574801(+)
chr13:47574958-47575558(+)
chr13:47575650-47576250(+)
chr13:47576482-47577082(+)
chr13:47578059-47578659(+)
chr13:47578581-47579181(+)
chr13:47579112-47579712(+)
chr13:47579798-47580398(+)
chr13:47581470-47582070(+)
chr13:47582393-47582993(+)
chr13:47585770-47586370(+)
chr13:47587460-47588060(+)
chr13:47588050-47588650(+)
chr13:47588483-47589083(+)
chr13:47590980-47591580(+)
chr13:47591524-47592124(+)
chr13:47594107-47594707(+)
chr13:47594940-47595540(+)
chr13:47595920-47596520(+)
chr13:47597231-47597831(+)
chr13:47598020-47598620(+)
chr13:47598487-47599087(+)
chr13:47599005-47599605(+)
chr13:47599918-47600518(+)
chr13:47600445-47601045(+)
chr13:47601488-47602088(+)
chr13:47601957-47602557(+)
chr13:47603200-47603800(+)
chr13:47604812-47605412(+)
chr13:47605865-47606465(+)
chr13:47606550-47607150(+)
chr13:47607244-47607844(+)
chr13:47608787-47609387(+)
chr13:47609376-47609976(+)
chr13:47610459-47611059(+)
chr13:47611810-47612410(+)
chr13:47612229-47612829(+)
chr13:47613104-47613704(+)
chr13:47613570-47614170(+)
chr13:47614769-47615369(+)
chr13:47615510-47616110(+)
chr13:47616623-47617223(+)
chr13:47618100-47618700(+)
chr13:47618848-47619448(+)
chr13:47620157-47620757(+)
chr13:47620690-47621290(+)
chr13:47621576-47622176(+)
chr13:47622146-47622746(+)
chr13:47623260-47623860(+)
chr13:47623746-47624346(+)
chr13:47627850-47628450(+)
chr13:47628930-47629530(+)
chr13:47629540-47630140(+)
chr13:47629960-47630560(+)
chr13:47639740-47640340(+)
chr13:47640314-47640914(+)
chr13:47640770-47641370(+)
chr13:47641331-47641931(+)
chr13:47642050-47642650(+)
chr13:47642508-47643108(+)
chr13:47643462-47644062(+)
chr13:47644520-47645120(+)
chr13:47646410-47647010(+)
chr13:47647310-47647910(+)
chr13:47648070-47648670(+)
chr13:47650563-47651163(+)
chr13:47651300-47651900(+)
chr13:47651890-47652490(+)
chr13:47654627-47655227(+)
chr13:47655305-47655905(+)
chr13:47655710-47656310(+)
chr13:47656197-47656797(+)
chr13:47656690-47657290(+)
chr13:47657248-47657848(+)
chr13:47659347-47659947(+)
chr13:47659800-47660400(+)
chr13:47660871-47661471(+)
chr13:47661282-47661882(+)
chr13:47661848-47662448(+)
chr13:47664435-47665035(+)
chr13:47664850-47665450(+)
chr13:47666258-47666858(+)
chr13:47666720-47667320(+)
chr13:47667590-47668190(+)
chr13:47668791-47669391(+)
chr13:47671076-47671676(+)
chr13:47672370-47672970(+)
chr13:47673786-47674386(+)
chr13:47674279-47674879(+)
chr13:47674748-47675348(+)
chr13:47675690-47676290(+)
chr13:47680650-47681250(+)
chr13:47681710-47682310(+)
chr13:47683092-47683692(+)
chr13:47684086-47684686(+)
chr13:47684696-47685296(+)
chr13:47685525-47686125(+)
chr13:47686269-47686869(+)
chr13:47686972-47687572(+)
chr13:47687580-47688180(+)
chr13:47688044-47688644(+)
chr13:47689690-47690290(+)
chr13:47691318-47691918(+)
chr13:47692890-47693490(+)
chr13:47693759-47694359(+)
chr13:47694312-47694912(+)
chr13:47694806-47695406(+)
chr13:47695231-47695831(+)
chr13:47695730-47696330(+)
chr13:47696350-47696950(+)
chr13:47697370-47697970(+)
chr13:47697850-47698450(+)
chr13:47698312-47698912(+)
chr13:47699522-47700122(+)
chr13:47700445-47701045(+)
chr13:47702250-47702850(+)
chr13:47703096-47703696(+)
chr13:47703522-47704122(+)
chr13:47703944-47704544(+)
chr13:47704639-47705239(+)
chr13:47706190-47706790(+)
chr13:47707010-47707610(+)
chr13:47707590-47708190(+)
chr13:47709774-47710374(+)
chr13:47710270-47710870(+)
chr13:47711268-47711868(+)
chr13:47713434-47714034(+)
chr13:47714310-47714910(+)
chr13:47715375-47715975(+)
chr13:47716073-47716673(+)
chr13:47717055-47717655(+)
chr13:47717804-47718404(+)
chr13:47718515-47719115(+)
chr13:47719100-47719700(+)
chr13:47719622-47720222(+)
chr13:47720125-47720725(+)
chr13:47721074-47721674(+)
chr13:47721597-47722197(+)
chr13:47722606-47723206(+)
chr13:47723741-47724341(+)
chr13:47724460-47725060(+)
chr13:47725560-47726160(+)
chr13:47726580-47727180(+)
chr13:47727930-47728530(+)
chr13:47729410-47730010(+)
chr13:47729902-47730502(+)
chr13:47731049-47731649(+)
chr13:47731880-47732480(+)
chr13:47732554-47733154(+)
chr13:47732990-47733590(+)
chr13:47734137-47734737(+)
chr13:47734855-47735455(+)
chr13:47735510-47736110(+)
chr13:47736258-47736858(+)
chr13:47737980-47738580(+)
chr13:47738490-47739090(+)
chr13:47739090-47739690(+)
chr13:47739855-47740455(+)
chr13:47740370-47740970(+)
chr13:47740821-47741421(+)
chr13:47741455-47742055(+)
chr13:47742107-47742707(+)
chr13:47742593-47743193(+)
chr13:47743010-47743610(+)
chr13:47744010-47744610(+)
chr13:47745020-47745620(+)
chr13:47746030-47746630(+)
chr13:47747549-47748149(+)
chr13:47747960-47748560(+)
chr13:47749427-47750027(+)
chr13:47749870-47750470(+)
chr13:47751235-47751835(+)
chr13:47752122-47752722(+)
chr13:47752690-47753290(+)
chr13:47753271-47753871(+)
chr13:47754062-47754662(+)
chr13:47754850-47755450(+)
chr13:47755429-47756029(+)
chr13:47755982-47756582(+)
chr13:47756850-47757450(+)
chr13:47757788-47758388(+)
chr13:47758375-47758975(+)
chr13:47760020-47760620(+)
chr13:47760446-47761046(+)
chr13:47762816-47763416(+)
chr13:47764867-47765467(+)
chr13:47767294-47767894(+)
chr13:47768090-47768690(+)
chr13:47772086-47772686(+)
chr13:47772543-47773143(+)
chr13:47773070-47773670(+)
chr13:47773850-47774450(+)
chr13:47775400-47776000(+)
chr13:47777690-47778290(+)
chr13:47779290-47779890(+)
chr13:47780196-47780796(+)
chr13:47781310-47781910(+)
chr13:47782000-47782600(+)
chr13:47782437-47783037(+)
chr13:47782898-47783498(+)
chr13:47783434-47784034(+)
chr13:47784586-47785186(+)
chr13:47785154-47785754(+)
chr13:47785560-47786160(+)
chr13:47786420-47787020(+)
chr13:47787030-47787630(+)
chr13:47788560-47789160(+)
chr13:47789753-47790353(+)
chr13:47790241-47790841(+)
chr13:47790958-47791558(+)
chr13:47792640-47793240(+)
chr13:47793540-47794140(+)
chr13:47794694-47795294(+)
chr13:47800500-47801100(+)
chr13:47802073-47802673(+)
chr13:47804160-47804760(+)
chr13:47806521-47807121(+)
chr13:47807818-47808418(+)
chr13:47808550-47809150(+)
chr13:47809491-47810091(+)
chr13:47811358-47811958(+)
chr13:47811855-47812455(+)
chr13:47813110-47813710(+)
chr13:47815470-47816070(+)
chr13:47816710-47817310(+)
chr13:47817398-47817998(+)
chr13:47818424-47819024(+)
chr13:47819360-47819960(+)
chr13:47820410-47821010(+)
chr13:47821790-47822390(+)
chr13:47823223-47823823(+)
chr13:47823710-47824310(+)
chr13:47824181-47824781(+)
chr13:47824671-47825271(+)
chr13:47825357-47825957(+)
chr13:47825842-47826442(+)
chr13:47826733-47827333(+)
chr13:47827730-47828330(+)
chr13:47829070-47829670(+)
chr13:47830665-47831265(+)
chr13:47831565-47832165(+)
chr13:47832372-47832972(+)
chr13:47833832-47834432(+)
chr13:47834610-47835210(+)
chr13:47835593-47836193(+)
chr13:47836050-47836650(+)
chr13:47840010-47840610(+)
chr13:47840530-47841130(+)
chr13:47841930-47842530(+)
chr13:47842490-47843090(+)
chr13:47843061-47843661(+)
chr13:47843856-47844456(+)
chr13:47844880-47845480(+)
chr13:47846540-47847140(+)
chr13:47847075-47847675(+)
chr13:47847789-47848389(+)
chr13:47848230-47848830(+)
chr13:47849520-47850120(+)
chr13:47850790-47851390(+)
chr13:47851803-47852403(+)
chr13:47853879-47854479(+)
chr13:47855906-47856506(+)
chr13:47856323-47856923(+)
chr13:47860833-47861433(+)
chr13:47861422-47862022(+)
chr13:47861907-47862507(+)
chr13:47862565-47863165(+)
chr13:47863586-47864186(+)
chr13:47864090-47864690(+)
chr13:47864730-47865330(+)
chr13:47865178-47865778(+)
chr13:47866971-47867571(+)
chr13:47868695-47869295(+)
chr13:47870230-47870830(+)
chr13:47871490-47872090(+)
chr13:47872534-47873134(+)
chr13:47873329-47873929(+)
chr13:47874925-47875525(+)
chr13:47876171-47876771(+)
chr13:47877655-47878255(+)
chr13:47878510-47879110(+)
chr13:47880200-47880800(+)
chr13:47881003-47881603(+)
chr13:47884467-47885067(+)
chr13:47885250-47885850(+)
chr13:47886900-47887500(+)
chr13:47890690-47891290(+)
chr13:47891367-47891967(+)
chr13:47891790-47892390(+)
chr13:47893250-47893850(+)
chr13:47894450-47895050(+)
chr13:47895310-47895910(+)
chr13:47896250-47896850(+)
chr13:47897110-47897710(+)
chr13:47899620-47900220(+)
chr13:47900087-47900687(+)
chr13:47900570-47901170(+)
chr13:47901333-47901933(+)
chr13:47901908-47902508(+)
chr13:47902558-47903158(+)
chr13:47904151-47904751(+)
chr13:47905130-47905730(+)
chr13:47906149-47906749(+)
chr13:47907360-47907960(+)
chr13:47908177-47908777(+)
chr13:47908815-47909415(+)
chr13:47911881-47912481(+)
chr13:47913431-47914031(+)
chr13:47922090-47922690(+)
chr13:47923273-47923873(+)
chr13:47923752-47924352(+)
chr13:47924376-47924976(+)
chr13:47925213-47925813(+)
chr13:47927353-47927953(+)
chr13:47927840-47928440(+)
chr13:47930310-47930910(+)
chr13:47930960-47931560(+)
chr13:47931490-47932090(+)
chr13:47931893-47932493(+)
chr13:47932483-47933083(+)
chr13:47943170-47943770(+)
chr13:47945300-47945900(+)
chr13:47945930-47946530(+)
chr13:47946744-47947344(+)
chr13:47947150-47947750(+)
chr13:47950250-47950850(+)
chr13:47950699-47951299(+)
chr13:47959113-47959713(+)
chr13:47959830-47960430(+)
chr13:47963880-47964480(+)
chr13:47967250-47967850(+)
chr13:47968202-47968802(+)
chr13:47968889-47969489(+)
chr13:47970070-47970670(+)
chr13:47970956-47971556(+)
chr13:47971840-47972440(+)
chr13:47972560-47973160(+)
chr13:47973511-47974111(+)
chr13:47976080-47976680(+)
chr13:47976975-47977575(+)
chr13:47977430-47978030(+)
chr13:47978772-47979372(+)
chr13:47979370-47979970(+)
chr13:47980430-47981030(+)
chr13:47981410-47982010(+)
chr13:47981859-47982459(+)
chr13:47982569-47983169(+)
chr13:47983000-47983600(+)
chr13:47983891-47984491(+)
chr13:47984466-47985066(+)
chr13:47984870-47985470(+)
chr13:47985300-47985900(+)
chr13:47986475-47987075(+)
chr13:47987165-47987765(+)
chr13:47987572-47988172(+)
chr13:47988290-47988890(+)
chr13:47988697-47989297(+)
chr13:47989112-47989712(+)
chr13:47989830-47990430(+)
chr13:47990810-47991410(+)
chr13:47992150-47992750(+)
chr13:47993200-47993800(+)
chr13:47994056-47994656(+)
chr13:47994615-47995215(+)
chr13:47995470-47996070(+)
chr13:47995990-47996590(+)
chr13:47996666-47997266(+)
chr13:47997700-47998300(+)
chr13:47998626-47999226(+)
chr13:47999550-48000150(+)
chr13:48000153-48000753(+)
chr13:48000586-48001186(+)
chr13:48001210-48001810(+)
chr13:48001776-48002376(+)
chr13:48002983-48003583(+)
chr13:48004510-48005110(+)
chr13:48005630-48006230(+)
chr13:48006060-48006660(+)
chr13:48006470-48007070(+)
chr13:48007439-48008039(+)
chr13:48009630-48010230(+)
chr13:48010410-48011010(+)
chr13:48010910-48011510(+)
chr13:48011416-48012016(+)
chr13:48012024-48012624(+)
chr13:48012910-48013510(+)
chr13:48014990-48015590(+)
chr13:48017080-48017680(+)
chr13:48018290-48018890(+)
chr13:48021849-48022449(+)
chr13:48025870-48026470(+)
chr13:48027430-48028030(+)
chr13:48028310-48028910(+)
chr13:48028991-48029591(+)
chr13:48029584-48030184(+)
chr13:48030490-48031090(+)
chr13:48031638-48032238(+)
chr13:48033525-48034125(+)
chr13:48034156-48034756(+)
chr13:48035851-48036451(+)
chr13:48036510-48037110(+)
chr13:48037116-48037716(+)
chr13:48037765-48038365(+)
chr13:48038350-48038950(+)
chr13:48043640-48044240(+)
chr13:48044626-48045226(+)
chr13:48045670-48046270(+)
chr13:48046426-48047026(+)
chr13:48048333-48048933(+)
chr13:48048827-48049427(+)
chr13:48049523-48050123(+)
chr13:48050575-48051175(+)
chr13:48051210-48051810(+)
chr13:48051760-48052360(+)
chr13:48052995-48053595(+)
chr13:48054166-48054766(+)
chr13:48054991-48055591(+)
chr13:48055605-48056205(+)
chr13:48056310-48056910(+)
chr13:48057710-48058310(+)
chr13:48058556-48059156(+)
chr13:48059410-48060010(+)
chr13:48059890-48060490(+)
chr13:48060438-48061038(+)
chr13:48063410-48064010(+)
chr13:48064000-48064600(+)
chr13:48064431-48065031(+)
chr13:48066210-48066810(+)
chr13:48066906-48067506(+)
chr13:48068940-48069540(+)
chr13:48069950-48070550(+)
chr13:48071028-48071628(+)
chr13:48071728-48072328(+)
chr13:48072185-48072785(+)
chr13:48073338-48073938(+)
chr13:48073790-48074390(+)
chr13:48074440-48075040(+)
chr13:48075236-48075836(+)
chr13:48076275-48076875(+)
chr13:48076990-48077590(+)
chr13:48077497-48078097(+)
chr13:48078230-48078830(+)
chr13:48078850-48079450(+)
chr13:48079730-48080330(+)
chr13:48081220-48081820(+)
chr13:48082559-48083159(+)
chr13:48083053-48083653(+)
chr13:48085394-48085994(+)
chr13:48086415-48087015(+)
chr13:48089900-48090500(+)
chr13:48090750-48091350(+)
chr13:48092650-48093250(+)
chr13:48093727-48094327(+)
chr13:48096053-48096653(+)
chr13:48097190-48097790(+)
chr13:48097847-48098447(+)
chr13:48098508-48099108(+)
chr13:48099170-48099770(+)
chr13:48099680-48100280(+)
chr13:48101430-48102030(+)
chr13:48105475-48106075(+)
chr13:48106534-48107134(+)
chr13:48108625-48109225(+)
chr13:48109750-48110350(+)
chr13:48110860-48111460(+)
chr13:48111370-48111970(+)
chr13:48112750-48113350(+)
chr13:48113321-48113921(+)
chr13:48113794-48114394(+)
chr13:48115370-48115970(+)
chr13:48115790-48116390(+)
chr13:48116630-48117230(+)
chr13:48117310-48117910(+)
chr13:48117790-48118390(+)
chr13:48118572-48119172(+)
chr13:48119245-48119845(+)
chr13:48119679-48120279(+)
chr13:48120475-48121075(+)
chr13:48121026-48121626(+)
chr13:48122430-48123030(+)
chr13:48123210-48123810(+)
chr13:48125260-48125860(+)
chr13:48125730-48126330(+)
chr13:48126230-48126830(+)
chr13:48127078-48127678(+)
chr13:48127546-48128146(+)
chr13:48129298-48129898(+)
chr13:48129890-48130490(+)
chr13:48132370-48132970(+)
chr13:48132990-48133590(+)
chr13:48134482-48135082(+)
chr13:48137210-48137810(+)
chr13:48138115-48138715(+)
chr13:48141570-48142170(+)
chr13:48142730-48143330(+)
chr13:48146310-48146910(+)
chr13:48146810-48147410(+)
chr13:48147790-48148390(+)
chr13:48148610-48149210(+)
chr13:48149040-48149640(+)
chr13:48150970-48151570(+)
chr13:48151800-48152400(+)
chr13:48152380-48152980(+)
chr13:48158350-48158950(+)
chr13:48159094-48159694(+)
chr13:48161490-48162090(+)
chr13:48162050-48162650(+)
chr13:48162720-48163320(+)
chr13:48163491-48164091(+)
chr13:48166026-48166626(+)
chr13:48166926-48167526(+)
chr13:48168250-48168850(+)
chr13:48168865-48169465(+)
chr13:48171378-48171978(+)
chr13:48172333-48172933(+)
chr13:48173050-48173650(+)
chr13:48173840-48174440(+)
chr13:48175758-48176358(+)
chr13:48177335-48177935(+)
chr13:48178490-48179090(+)
chr13:48179490-48180090(+)
chr13:48184670-48185270(+)
chr13:48185220-48185820(+)
chr13:48185688-48186288(+)
chr13:48188573-48189173(+)
chr13:48189955-48190555(+)
chr13:48191610-48192210(+)
chr13:48192190-48192790(+)
chr13:48193080-48193680(+)
chr13:48194240-48194840(+)
chr13:48194670-48195270(+)
chr13:48195490-48196090(+)
chr13:48195906-48196506(+)
chr13:48196332-48196932(+)
chr13:48196940-48197540(+)
chr13:48197820-48198420(+)
chr13:48199412-48200012(+)
chr13:48200050-48200650(+)
chr13:48201268-48201868(+)
chr13:48201930-48202530(+)
chr13:48202674-48203274(+)
chr13:48203952-48204552(+)
chr13:48205166-48205766(+)
chr13:48205771-48206371(+)
chr13:48206301-48206901(+)
chr13:48206930-48207530(+)
chr13:48207530-48208130(+)
chr13:48208305-48208905(+)
chr13:48211630-48212230(+)
chr13:48213304-48213904(+)
chr13:48213843-48214443(+)
chr13:48215511-48216111(+)
chr13:48216390-48216990(+)
chr13:48216930-48217530(+)
chr13:48218326-48218926(+)
chr13:48219915-48220515(+)
chr13:48220390-48220990(+)
chr13:48221039-48221639(+)
chr13:48221530-48222130(+)
chr13:48222210-48222810(+)
chr13:48222805-48223405(+)
chr13:48223270-48223870(+)
chr13:48224150-48224750(+)
chr13:48226300-48226900(+)
chr13:48227125-48227725(+)
chr13:48227658-48228258(+)
chr13:48228932-48229532(+)
chr13:48230671-48231271(+)
chr13:48232136-48232736(+)
chr13:48232657-48233257(+)
chr13:48234330-48234930(+)
chr13:48235121-48235721(+)
chr13:48236002-48236602(+)
chr13:48238443-48239043(+)
chr13:48239014-48239614(+)
chr13:48240070-48240670(+)
chr13:48241027-48241627(+)
chr13:48245120-48245720(+)
chr13:48245822-48246422(+)
chr13:48246281-48246881(+)
chr13:48246828-48247428(+)
chr13:48247399-48247999(+)
chr13:48249240-48249840(+)
chr13:48250388-48250988(+)
chr13:48251356-48251956(+)
chr13:48251783-48252383(+)
chr13:48252532-48253132(+)
chr13:48253401-48254001(+)
chr13:48254791-48255391(+)
chr13:48255210-48255810(+)
chr13:48257930-48258530(+)
chr13:48259144-48259744(+)
chr13:48261071-48261671(+)
chr13:48261644-48262244(+)
chr13:48262130-48262730(+)
chr13:48262597-48263197(+)
chr13:48263590-48264190(+)
chr13:48264000-48264600(+)
chr13:48264790-48265390(+)
chr13:48266490-48267090(+)
chr13:48269455-48270055(+)
chr13:48270170-48270770(+)
chr13:48270689-48271289(+)
chr13:48271246-48271846(+)
chr13:48271708-48272308(+)
chr13:48272117-48272717(+)
chr13:48273713-48274313(+)
chr13:48274168-48274768(+)
chr13:48275430-48276030(+)
chr13:48275990-48276590(+)
chr13:48276390-48276990(+)
chr13:48276830-48277430(+)
chr13:48277770-48278370(+)
chr13:48278480-48279080(+)
chr13:48279191-48279791(+)
chr13:48280030-48280630(+)
chr13:48280650-48281250(+)
chr13:48281540-48282140(+)
chr13:48282447-48283047(+)
chr13:48283186-48283786(+)
chr13:48284130-48284730(+)
chr13:48284860-48285460(+)
chr13:48285310-48285910(+)
chr13:48285920-48286520(+)
chr13:48292601-48293201(+)
chr13:48293353-48293953(+)
chr13:48293991-48294591(+)
chr13:48294804-48295404(+)
chr13:48295210-48295810(+)
chr13:48295803-48296403(+)
chr13:48296225-48296825(+)
chr13:48296810-48297410(+)
chr13:48297470-48298070(+)
chr13:48297938-48298538(+)
chr13:48298880-48299480(+)
chr13:48299377-48299977(+)
chr13:48300000-48300600(+)
chr13:48300473-48301073(+)
chr13:48301400-48302000(+)
chr13:48302150-48302750(+)
chr13:48308880-48309480(+)
chr13:48316330-48316930(+)
chr13:48317290-48317890(+)
chr13:48319279-48319879(+)
chr13:48319920-48320520(+)
chr13:48321892-48322492(+)
chr13:48323714-48324314(+)
chr13:48329650-48330250(+)
chr13:48331526-48332126(+)
chr13:48333810-48334410(+)
chr13:48335082-48335682(+)
chr13:48336690-48337290(+)
chr13:48339260-48339860(+)
chr13:48340680-48341280(+)
chr13:48341620-48342220(+)
chr13:48345030-48345630(+)
chr13:48346350-48346950(+)
chr13:48347139-48347739(+)
chr13:48348133-48348733(+)
chr13:48349130-48349730(+)
chr13:48349740-48350340(+)
chr13:48351877-48352477(+)
chr13:48353630-48354230(+)
chr13:48354030-48354630(+)
chr13:48354477-48355077(+)
chr13:48354900-48355500(+)
chr13:48355950-48356550(+)
chr13:48356593-48357193(+)
chr13:48362790-48363390(+)
chr13:48364210-48364810(+)
chr13:48365063-48365663(+)
chr13:48366820-48367420(+)
chr13:48367250-48367850(+)
chr13:48368030-48368630(+)
chr13:48369005-48369605(+)
chr13:48370133-48370733(+)
chr13:48370841-48371441(+)
chr13:48372345-48372945(+)
chr13:48372929-48373529(+)
chr13:48373348-48373948(+)
chr13:48374459-48375059(+)
chr13:48375640-48376240(+)
chr13:48377028-48377628(+)
chr13:48383355-48383955(+)
chr13:48384706-48385306(+)
chr13:48385770-48386370(+)
chr13:48387783-48388383(+)
chr13:48388410-48389010(+)
chr13:48390841-48391441(+)
chr13:48391710-48392310(+)
chr13:48392720-48393320(+)
chr13:48395598-48396198(+)
chr13:48396088-48396688(+)
chr13:48397090-48397690(+)
chr13:48399520-48400120(+)
chr13:48400497-48401097(+)
chr13:48401760-48402360(+)
chr13:48402429-48403029(+)
chr13:48403290-48403890(+)
chr13:48403742-48404342(+)
chr13:48404670-48405270(+)
chr13:48405298-48405898(+)
chr13:48406506-48407106(+)
chr13:48407260-48407860(+)
chr13:48407830-48408430(+)
chr13:48408960-48409560(+)
chr13:48409610-48410210(+)
chr13:48410525-48411125(+)
chr13:48411474-48412074(+)
chr13:48411962-48412562(+)
chr13:48412566-48413166(+)
chr13:48414200-48414800(+)
chr13:48415219-48415819(+)
chr13:48417054-48417654(+)
chr13:48419081-48419681(+)
chr13:48419550-48420150(+)
chr13:48420080-48420680(+)
chr13:48420532-48421132(+)
chr13:48420946-48421546(+)
chr13:48421790-48422390(+)
chr13:48423350-48423950(+)
chr13:48424762-48425362(+)
chr13:48425670-48426270(+)
chr13:48427273-48427873(+)
chr13:48429090-48429690(+)
chr13:48429617-48430217(+)
chr13:48430433-48431033(+)
chr13:48430896-48431496(+)
chr13:48431436-48432036(+)
chr13:48432201-48432801(+)
chr13:48432677-48433277(+)
chr13:48433189-48433789(+)
chr13:48434090-48434690(+)
chr13:48437539-48438139(+)
chr13:48439090-48439690(+)
chr13:48439520-48440120(+)
chr13:48439946-48440546(+)
chr13:48441280-48441880(+)
chr13:48442730-48443330(+)
chr13:48443829-48444429(+)
chr13:48447000-48447600(+)
chr13:48449217-48449817(+)
chr13:48449900-48450500(+)
chr13:48450474-48451074(+)
chr13:48451398-48451998(+)
chr13:48452553-48453153(+)
chr13:48453710-48454310(+)
chr13:48457231-48457831(+)
chr13:48458357-48458957(+)
chr13:48459530-48460130(+)
chr13:48460247-48460847(+)
chr13:48461830-48462430(+)
chr13:48464216-48464816(+)
chr13:48465565-48466165(+)
chr13:48466435-48467035(+)
chr13:48467507-48468107(+)
chr13:48468650-48469250(+)
chr13:48469498-48470098(+)
chr13:48470131-48470731(+)
chr13:48470613-48471213(+)
chr13:48471451-48472051(+)
chr13:48472090-48472690(+)
chr13:48472722-48473322(+)
chr13:48475451-48476051(+)
chr13:48476170-48476770(+)
chr13:48476649-48477249(+)
chr13:48477050-48477650(+)
chr13:48477994-48478594(+)
chr13:48478921-48479521(+)
chr13:48479800-48480400(+)
chr13:48480645-48481245(+)
chr13:48481190-48481790(+)
chr13:48482206-48482806(+)
chr13:48482950-48483550(+)
chr13:48490464-48491064(+)
chr13:48491156-48491756(+)
chr13:48495550-48496150(+)
chr13:48501190-48501790(+)
chr13:48501690-48502290(+)
chr13:48503129-48503729(+)
chr13:48503852-48504452(+)
chr13:48506194-48506794(+)
chr13:48506937-48507537(+)
chr13:48507478-48508078(+)
chr13:48508059-48508659(+)
chr13:48508521-48509121(+)
chr13:48510098-48510698(+)
chr13:48510700-48511300(+)
chr13:48511424-48512024(+)
chr13:48512120-48512720(+)
chr13:48513130-48513730(+)
chr13:48513530-48514130(+)
chr13:48516970-48517570(+)
chr13:48519193-48519793(+)
chr13:48519749-48520349(+)
chr13:48520880-48521480(+)
chr13:48523989-48524589(+)
chr13:48529830-48530430(+)
chr13:48530705-48531305(+)
chr13:48531470-48532070(+)
chr13:48533552-48534152(+)
chr13:48533990-48534590(+)
chr13:48536280-48536880(+)
chr13:48537900-48538500(+)
chr13:48538878-48539478(+)
chr13:48539760-48540360(+)
chr13:48540214-48540814(+)
chr13:48540740-48541340(+)
chr13:48541462-48542062(+)
chr13:48541930-48542530(+)
chr13:48542439-48543039(+)
chr13:48543545-48544145(+)
chr13:48545286-48545886(+)
chr13:48548210-48548810(+)
chr13:48549340-48549940(+)
chr13:48550348-48550948(+)
chr13:48551460-48552060(+)
chr13:48553300-48553900(+)
chr13:48556727-48557327(+)
chr13:48559273-48559873(+)
chr13:48560580-48561180(+)
chr13:48561370-48561970(+)
chr13:48562470-48563070(+)
chr13:48564487-48565087(+)
chr13:48565015-48565615(+)
chr13:48565850-48566450(+)
chr13:48566363-48566963(+)
chr13:48566944-48567544(+)
chr13:48567395-48567995(+)
chr13:48570700-48571300(+)
chr13:48571426-48572026(+)
chr13:48572050-48572650(+)
chr13:48574275-48574875(+)
chr13:48574698-48575298(+)
chr13:48575184-48575784(+)
chr13:48575598-48576198(+)
chr13:48576044-48576644(+)
chr13:48578193-48578793(+)
chr13:48578810-48579410(+)
chr13:48580446-48581046(+)
chr13:48582460-48583060(+)
chr13:48583307-48583907(+)
chr13:48583830-48584430(+)
chr13:48584658-48585258(+)
chr13:48585600-48586200(+)
chr13:48588375-48588975(+)
chr13:48592658-48593258(+)
chr13:48593830-48594430(+)
chr13:48602085-48602685(+)
chr13:48604650-48605250(+)
chr13:48605813-48606413(+)
chr13:48609285-48609885(+)
chr13:48609926-48610526(+)
chr13:48610712-48611312(+)
chr13:48611154-48611754(+)
chr13:48611704-48612304(+)
chr13:48612645-48613245(+)
chr13:48613286-48613886(+)
chr13:48614038-48614638(+)
chr13:48614902-48615502(+)
chr13:48616149-48616749(+)
chr13:48616873-48617473(+)
chr13:48617820-48618420(+)
chr13:48620330-48620930(+)
chr13:48621950-48622550(+)
chr13:48622682-48623282(+)
chr13:48624568-48625168(+)
chr13:48625090-48625690(+)
chr13:48625980-48626580(+)
chr13:48627995-48628595(+)
chr13:48628551-48629151(+)
chr13:48630055-48630655(+)
chr13:48632539-48633139(+)
chr13:48633970-48634570(+)
chr13:48636010-48636610(+)
chr13:48637478-48638078(+)
chr13:48640120-48640720(+)
chr13:48640605-48641205(+)
chr13:48641340-48641940(+)
chr13:48642096-48642696(+)
chr13:48642540-48643140(+)
chr13:48643092-48643692(+)
chr13:48643636-48644236(+)
chr13:48644971-48645571(+)
chr13:48645850-48646450(+)
chr13:48646378-48646978(+)
chr13:48647490-48648090(+)
chr13:48648093-48648693(+)
chr13:48649290-48649890(+)
chr13:48651166-48651766(+)
chr13:48652194-48652794(+)
chr13:48653480-48654080(+)
chr13:48654030-48654630(+)
chr13:48654850-48655450(+)
chr13:48655690-48656290(+)
chr13:48656300-48656900(+)
chr13:48656770-48657370(+)
chr13:48657960-48658560(+)
chr13:48658960-48659560(+)
chr13:48660320-48660920(+)
chr13:48660834-48661434(+)
chr13:48663390-48663990(+)
chr13:48664310-48664910(+)
chr13:48667864-48668464(+)
chr13:48668411-48669011(+)
chr13:48668971-48669571(+)
chr13:48669856-48670456(+)
chr13:48670767-48671367(+)
chr13:48671790-48672390(+)
chr13:48672515-48673115(+)
chr13:48674400-48675000(+)
chr13:48675950-48676550(+)
chr13:48682166-48682766(+)
chr13:48683230-48683830(+)
chr13:48684282-48684882(+)
chr13:48684972-48685572(+)
chr13:48685390-48685990(+)
chr13:48685970-48686570(+)
chr13:48686866-48687466(+)
chr13:48687276-48687876(+)
chr13:48687778-48688378(+)
chr13:48688890-48689490(+)
chr13:48689430-48690030(+)
chr13:48690760-48691360(+)
chr13:48691809-48692409(+)
chr13:48692391-48692991(+)
chr13:48693723-48694323(+)
chr13:48694228-48694828(+)
chr13:48694929-48695529(+)
chr13:48695762-48696362(+)
chr13:48698016-48698616(+)
chr13:48699921-48700521(+)
chr13:48700969-48701569(+)
chr13:48701481-48702081(+)
chr13:48702430-48703030(+)
chr13:48702993-48703593(+)
chr13:48703574-48704174(+)
chr13:48704108-48704708(+)
chr13:48704570-48705170(+)
chr13:48705538-48706138(+)
chr13:48706500-48707100(+)
chr13:48707168-48707768(+)
chr13:48708350-48708950(+)
chr13:48709220-48709820(+)
chr13:48710495-48711095(+)
chr13:48710990-48711590(+)
chr13:48711831-48712431(+)
chr13:48712795-48713395(+)
chr13:48713470-48714070(+)
chr13:48714320-48714920(+)
chr13:48714770-48715370(+)
chr13:48715510-48716110(+)
chr13:48716006-48716606(+)
chr13:48716473-48717073(+)
chr13:48717210-48717810(+)
chr13:48718029-48718629(+)
chr13:48718436-48719036(+)
chr13:48718965-48719565(+)
chr13:48720755-48721355(+)
chr13:48722280-48722880(+)
chr13:48723090-48723690(+)
chr13:48723950-48724550(+)
chr13:48724360-48724960(+)
chr13:48725400-48726000(+)
chr13:48725849-48726449(+)
chr13:48726390-48726990(+)
chr13:48727007-48727607(+)
chr13:48727584-48728184(+)
chr13:48729054-48729654(+)
chr13:48729916-48730516(+)
chr13:48730505-48731105(+)
chr13:48732311-48732911(+)
chr13:48732934-48733534(+)
chr13:48733655-48734255(+)
chr13:48734885-48735485(+)
chr13:48735407-48736007(+)
chr13:48735871-48736471(+)
chr13:48736427-48737027(+)
chr13:48737084-48737684(+)
chr13:48739063-48739663(+)
chr13:48739687-48740287(+)
chr13:48740903-48741503(+)
chr13:48741869-48742469(+)
chr13:48742821-48743421(+)
chr13:48745990-48746590(+)
chr13:48748320-48748920(+)
chr13:48749155-48749755(+)
chr13:48752201-48752801(+)
chr13:48755591-48756191(+)
chr13:48756380-48756980(+)
chr13:48757007-48757607(+)
chr13:48758395-48758995(+)
chr13:48759048-48759648(+)
chr13:48759858-48760458(+)
chr13:48760329-48760929(+)
chr13:48761452-48762052(+)
chr13:48762162-48762762(+)
chr13:48762696-48763296(+)
chr13:48763202-48763802(+)
chr13:48764070-48764670(+)
chr13:48765387-48765987(+)
chr13:48766476-48767076(+)
chr13:48767050-48767650(+)
chr13:48767753-48768353(+)
chr13:48768386-48768986(+)
chr13:48769810-48770410(+)
chr13:48772250-48772850(+)
chr13:48773578-48774178(+)
chr13:48775122-48775722(+)
chr13:48781126-48781726(+)
chr13:48782200-48782800(+)
chr13:48782640-48783240(+)
chr13:48783582-48784182(+)
chr13:48784205-48784805(+)
chr13:48785630-48786230(+)
chr13:48786160-48786760(+)
chr13:48787400-48788000(+)
chr13:48788792-48789392(+)
chr13:48789817-48790417(+)
chr13:48790298-48790898(+)
chr13:48793756-48794356(+)
chr13:48794190-48794790(+)
chr13:48794698-48795298(+)
chr13:48795314-48795914(+)
chr13:48795819-48796419(+)
chr13:48796495-48797095(+)
chr13:48796978-48797578(+)
chr13:48797430-48798030(+)
chr13:48798707-48799307(+)
chr13:48800714-48801314(+)
chr13:48801593-48802193(+)
chr13:48803428-48804028(+)
chr13:48804190-48804790(+)
chr13:48804618-48805218(+)
chr13:48805118-48805718(+)
chr13:48805901-48806501(+)
chr13:48806479-48807079(+)
chr13:48806954-48807554(+)
chr13:48807581-48808181(+)
chr13:48808299-48808899(+)
chr13:48808888-48809488(+)
chr13:48809519-48810119(+)
chr13:48810602-48811202(+)
chr13:48811431-48812031(+)
chr13:48812475-48813075(+)
chr13:48813403-48814003(+)
chr13:48814140-48814740(+)
chr13:48815115-48815715(+)
chr13:48815721-48816321(+)
chr13:48816753-48817353(+)
chr13:48817790-48818390(+)
chr13:48818197-48818797(+)
chr13:48820136-48820736(+)
chr13:48821752-48822352(+)
chr13:48822719-48823319(+)
chr13:48823997-48824597(+)
chr13:48824610-48825210(+)
chr13:48825153-48825753(+)
chr13:48825649-48826249(+)
chr13:48826190-48826790(+)
chr13:48827929-48828529(+)
chr13:48830019-48830619(+)
chr13:48831490-48832090(+)
chr13:48832049-48832649(+)
chr13:48832534-48833134(+)
chr13:48833452-48834052(+)
chr13:48835324-48835924(+)
chr13:48837338-48837938(+)
chr13:48838307-48838907(+)
chr13:48839344-48839944(+)
chr13:48840227-48840827(+)
chr13:48840737-48841337(+)
chr13:48841213-48841813(+)
chr13:48842110-48842710(+)
chr13:48842578-48843178(+)
chr13:48842990-48843590(+)
chr13:48843509-48844109(+)
chr13:48844462-48845062(+)
chr13:48845200-48845800(+)
chr13:48846782-48847382(+)
chr13:48848060-48848660(+)
chr13:48849120-48849720(+)
chr13:48849534-48850134(+)
chr13:48851680-48852280(+)
chr13:48852310-48852910(+)
chr13:48852846-48853446(+)
chr13:48853470-48854070(+)
chr13:48855556-48856156(+)
chr13:48857670-48858270(+)
chr13:48858130-48858730(+)
chr13:48860295-48860895(+)
chr13:48860876-48861476(+)
chr13:48861710-48862310(+)
chr13:48865783-48866383(+)
chr13:48866650-48867250(+)
chr13:48867090-48867690(+)
chr13:48867890-48868490(+)
chr13:48868697-48869297(+)
chr13:48869306-48869906(+)
chr13:48870180-48870780(+)
chr13:48870623-48871223(+)
chr13:48871146-48871746(+)
chr13:48871950-48872550(+)
chr13:48873645-48874245(+)
chr13:48874090-48874690(+)
chr13:48876166-48876766(+)
chr13:48876609-48877209(+)
chr13:48877134-48877734(+)
chr13:48877548-48878148(+)
chr13:48878012-48878612(+)
chr13:48878426-48879026(+)
chr13:48878974-48879574(+)
chr13:48879413-48880013(+)
chr13:48880128-48880728(+)
chr13:48885250-48885850(+)
chr13:48890066-48890666(+)
chr13:48890704-48891304(+)
chr13:48891290-48891890(+)
chr13:48891787-48892387(+)
chr13:48892218-48892818(+)
chr13:48892878-48893478(+)
chr13:48893449-48894049(+)
chr13:48894032-48894632(+)
chr13:48894787-48895387(+)
chr13:48895197-48895797(+)
chr13:48895670-48896270(+)
chr13:48896295-48896895(+)
chr13:48898290-48898890(+)
chr13:48898990-48899590(+)
chr13:48902510-48903110(+)
chr13:48905390-48905990(+)
chr13:48906090-48906690(+)
chr13:48906895-48907495(+)
chr13:48907450-48908050(+)
chr13:48908011-48908611(+)
chr13:48908548-48909148(+)
chr13:48912785-48913385(+)
chr13:48913450-48914050(+)
chr13:48913920-48914520(+)
chr13:48917840-48918440(+)
chr13:48919390-48919990(+)
chr13:48920090-48920690(+)
chr13:48921218-48921818(+)
chr13:48922430-48923030(+)
chr13:48924110-48924710(+)
chr13:48927636-48928236(+)
chr13:48929870-48930470(+)
chr13:48930778-48931378(+)
chr13:48931454-48932054(+)
chr13:48932055-48932655(+)
chr13:48932629-48933229(+)
chr13:48934147-48934747(+)
chr13:48935030-48935630(+)
chr13:48936730-48937330(+)
chr13:48937230-48937830(+)
chr13:48938470-48939070(+)
chr13:48939730-48940330(+)
chr13:48944090-48944690(+)
chr13:48944788-48945388(+)
chr13:48945778-48946378(+)
chr13:48946330-48946930(+)
chr13:48949575-48950175(+)
chr13:48950690-48951290(+)
chr13:48951900-48952500(+)
chr13:48952844-48953444(+)
chr13:48953630-48954230(+)
chr13:48954270-48954870(+)
chr13:48958532-48959132(+)
chr13:48959150-48959750(+)
chr13:48960375-48960975(+)
chr13:48960847-48961447(+)
chr13:48961330-48961930(+)
chr13:48963514-48964114(+)
chr13:48967198-48967798(+)
chr13:48967753-48968353(+)
chr13:48968472-48969072(+)
chr13:48969315-48969915(+)
chr13:48969763-48970363(+)
chr13:48971752-48972352(+)
chr13:48972531-48973131(+)
chr13:48973489-48974089(+)
chr13:48974195-48974795(+)
chr13:48974894-48975494(+)
chr13:48975533-48976133(+)
chr13:48975934-48976534(+)
chr13:48976368-48976968(+)
chr13:48977145-48977745(+)
chr13:48977890-48978490(+)
chr13:48978550-48979150(+)
chr13:48979018-48979618(+)
chr13:48979898-48980498(+)
chr13:48980469-48981069(+)
chr13:48980877-48981477(+)
chr13:48981436-48982036(+)
chr13:48982175-48982775(+)
chr13:48982836-48983436(+)
chr13:48983815-48984415(+)
chr13:48984329-48984929(+)
chr13:48985304-48985904(+)
chr13:48986048-48986648(+)
chr13:48986574-48987174(+)
chr13:48986999-48987599(+)
chr13:48987667-48988267(+)
chr13:48988500-48989100(+)
chr13:48989549-48990149(+)
chr13:48990270-48990870(+)
chr13:48990685-48991285(+)
chr13:48992450-48993050(+)
chr13:48994210-48994810(+)
chr13:48998243-48998843(+)
chr13:49000181-49000781(+)
chr13:49000818-49001418(+)
chr13:49002534-49003134(+)
chr13:49004885-49005485(+)
chr13:49005499-49006099(+)
chr13:49006260-49006860(+)
chr13:49007635-49008235(+)
chr13:49008410-49009010(+)
chr13:49009050-49009650(+)
chr13:49010853-49011453(+)
chr13:49011438-49012038(+)
chr13:49011911-49012511(+)
chr13:49013875-49014475(+)
chr13:49015370-49015970(+)
chr13:49017744-49018344(+)
chr13:49018670-49019270(+)
chr13:49019250-49019850(+)
chr13:49020494-49021094(+)
chr13:49021225-49021825(+)
chr13:49022342-49022942(+)
chr13:49022885-49023485(+)
chr13:49023700-49024300(+)
chr13:49025241-49025841(+)
chr13:49026050-49026650(+)
chr13:49027250-49027850(+)
chr13:49027817-49028417(+)
chr13:49028610-49029210(+)
chr13:49029930-49030530(+)
chr13:49030632-49031232(+)
chr13:49031681-49032281(+)
chr13:49032350-49032950(+)
chr13:49033499-49034099(+)
chr13:49034710-49035310(+)
chr13:49036110-49036710(+)
chr13:49037150-49037750(+)
chr13:49037835-49038435(+)
chr13:49039110-49039710(+)
chr13:49045750-49046350(+)
chr13:49047690-49048290(+)
chr13:49048110-49048710(+)
chr13:49049259-49049859(+)
chr13:49050264-49050864(+)
chr13:49050707-49051307(+)
chr13:49051440-49052040(+)
chr13:49051902-49052502(+)
chr13:49052409-49053009(+)
chr13:49053000-49053600(+)
chr13:49053940-49054540(+)
chr13:49055500-49056100(+)
chr13:49057110-49057710(+)
chr13:49057613-49058213(+)
chr13:49058350-49058950(+)
chr13:49059411-49060011(+)
chr13:49060374-49060974(+)
chr13:49060954-49061554(+)
chr13:49062430-49063030(+)
chr13:49063068-49063668(+)
chr13:49063839-49064439(+)
chr13:49064270-49064870(+)
chr13:49064676-49065276(+)
chr13:49065458-49066058(+)
chr13:49066469-49067069(+)
chr13:49067177-49067777(+)
chr13:49067857-49068457(+)
chr13:49068390-49068990(+)
chr13:49068881-49069481(+)
chr13:49069410-49070010(+)
chr13:49069848-49070448(+)
chr13:49070334-49070934(+)
chr13:49070873-49071473(+)
chr13:49071669-49072269(+)
chr13:49072210-49072810(+)
chr13:49072685-49073285(+)
chr13:49073096-49073696(+)
chr13:49073650-49074250(+)
chr13:49074755-49075355(+)
chr13:49075670-49076270(+)
chr13:49076150-49076750(+)
chr13:49076713-49077313(+)
chr13:49077473-49078073(+)
chr13:49078207-49078807(+)
chr13:49078890-49079490(+)
chr13:49079721-49080321(+)
chr13:49080214-49080814(+)
chr13:49081000-49081600(+)
chr13:49081490-49082090(+)
chr13:49082049-49082649(+)
chr13:49082870-49083470(+)
chr13:49083390-49083990(+)
chr13:49084101-49084701(+)
chr13:49084695-49085295(+)
chr13:49085602-49086202(+)
chr13:49086640-49087240(+)
chr13:49088806-49089406(+)
chr13:49089652-49090252(+)
chr13:49090170-49090770(+)
chr13:49091234-49091834(+)
chr13:49091990-49092590(+)
chr13:49093130-49093730(+)
chr13:49094200-49094800(+)
chr13:49095613-49096213(+)
chr13:49099010-49099610(+)
chr13:49100310-49100910(+)
chr13:49101010-49101610(+)
chr13:49101530-49102130(+)
chr13:49101989-49102589(+)
chr13:49102820-49103420(+)
chr13:49103430-49104030(+)
chr13:49104140-49104740(+)
chr13:49104754-49105354(+)
chr13:49105431-49106031(+)
chr13:49106082-49106682(+)
chr13:49106637-49107237(+)
chr13:49107043-49107643(+)
chr13:49107685-49108285(+)
chr13:49108134-49108734(+)
chr13:49109799-49110399(+)
chr13:49110775-49111375(+)
chr13:49112850-49113450(+)
chr13:49113591-49114191(+)
chr13:49116097-49116697(+)
chr13:49116773-49117373(+)
chr13:49117433-49118033(+)
chr13:49118000-49118600(+)
chr13:49118504-49119104(+)
chr13:49119811-49120411(+)
chr13:49121130-49121730(+)
chr13:49121716-49122316(+)
chr13:49122720-49123320(+)
chr13:49123295-49123895(+)
chr13:49124670-49125270(+)
chr13:49125422-49126022(+)
chr13:49128830-49129430(+)
chr13:49129852-49130452(+)
chr13:49133080-49133680(+)
chr13:49133823-49134423(+)
chr13:49134790-49135390(+)
chr13:49135457-49136057(+)
chr13:49135916-49136516(+)
chr13:49136371-49136971(+)
chr13:49137661-49138261(+)
chr13:49138098-49138698(+)
chr13:49138915-49139515(+)
chr13:49139430-49140030(+)
chr13:49140566-49141166(+)
chr13:49140970-49141570(+)
chr13:49141493-49142093(+)
chr13:49141963-49142563(+)
chr13:49142590-49143190(+)
chr13:49143573-49144173(+)
chr13:49144380-49144980(+)
chr13:49145189-49145789(+)
chr13:49145618-49146218(+)
chr13:49146597-49147197(+)
chr13:49147311-49147911(+)
chr13:49148000-49148600(+)
chr13:49148474-49149074(+)
chr13:49149071-49149671(+)
chr13:49149684-49150284(+)
chr13:49150611-49151211(+)
chr13:49151363-49151963(+)
chr13:49152144-49152744(+)
chr13:49152698-49153298(+)
chr13:49153174-49153774(+)
chr13:49153593-49154193(+)
chr13:49154235-49154835(+)
chr13:49154964-49155564(+)
chr13:49155642-49156242(+)
chr13:49156069-49156669(+)
chr13:49156590-49157190(+)
chr13:49157229-49157829(+)
chr13:49157946-49158546(+)
chr13:49158581-49159181(+)
chr13:49159036-49159636(+)
chr13:49159491-49160091(+)
chr13:49159998-49160598(+)
chr13:49160593-49161193(+)
chr13:49161210-49161810(+)
chr13:49161830-49162430(+)
chr13:49162678-49163278(+)
chr13:49163330-49163930(+)
chr13:49163744-49164344(+)
chr13:49164293-49164893(+)
chr13:49165331-49165931(+)
chr13:49165982-49166582(+)
chr13:49166462-49167062(+)
chr13:49167481-49168081(+)
chr13:49168065-49168665(+)
chr13:49168524-49169124(+)
chr13:49169020-49169620(+)
chr13:49169676-49170276(+)
chr13:49170672-49171272(+)
chr13:49171280-49171880(+)
chr13:49172170-49172770(+)
chr13:49172800-49173400(+)
chr13:49173808-49174408(+)
chr13:49174813-49175413(+)
chr13:49175398-49175998(+)
chr13:49175799-49176399(+)
chr13:49176415-49177015(+)
chr13:49177060-49177660(+)
chr13:49177522-49178122(+)
chr13:49178820-49179420(+)
chr13:49180830-49181430(+)
chr13:49182390-49182990(+)
chr13:49184500-49185100(+)
chr13:49185004-49185604(+)
chr13:49185620-49186220(+)
chr13:49186701-49187301(+)
chr13:49187402-49188002(+)
chr13:49188012-49188612(+)
chr13:49188560-49189160(+)
chr13:49189148-49189748(+)
chr13:49189870-49190470(+)
chr13:49190649-49191249(+)
chr13:49191622-49192222(+)
chr13:49192130-49192730(+)
chr13:49192900-49193500(+)
chr13:49193310-49193910(+)
chr13:49194110-49194710(+)
chr13:49195005-49195605(+)
chr13:49195630-49196230(+)
chr13:49196342-49196942(+)
chr13:49196840-49197440(+)
chr13:49197422-49198022(+)
chr13:49198011-49198611(+)
chr13:49198450-49199050(+)
chr13:49198898-49199498(+)
chr13:49199475-49200075(+)
chr13:49200034-49200634(+)
chr13:49200876-49201476(+)
chr13:49201565-49202165(+)
chr13:49202213-49202813(+)
chr13:49202654-49203254(+)
chr13:49203270-49203870(+)
chr13:49203809-49204409(+)
chr13:49204220-49204820(+)
chr13:49204780-49205380(+)
chr13:49205509-49206109(+)
chr13:49206250-49206850(+)
chr13:49207726-49208326(+)
chr13:49208205-49208805(+)
chr13:49208672-49209272(+)
chr13:49209218-49209818(+)
chr13:49210100-49210700(+)
chr13:49210635-49211235(+)
chr13:49211684-49212284(+)
chr13:49214390-49214990(+)
chr13:49214934-49215534(+)
chr13:49215466-49216066(+)
chr13:49216167-49216767(+)
chr13:49217196-49217796(+)
chr13:49218152-49218752(+)
chr13:49219118-49219718(+)
chr13:49219888-49220488(+)
chr13:49220840-49221440(+)
chr13:49221664-49222264(+)
chr13:49222428-49223028(+)
chr13:49223207-49223807(+)
chr13:49224178-49224778(+)
chr13:49226945-49227545(+)
chr13:49227474-49228074(+)
chr13:49227980-49228580(+)
chr13:49228541-49229141(+)
chr13:49229307-49229907(+)
chr13:49230118-49230718(+)
chr13:49230636-49231236(+)
chr13:49231044-49231644(+)
chr13:49232017-49232617(+)
chr13:49232455-49233055(+)
chr13:49234267-49234867(+)
chr13:49234673-49235273(+)
chr13:49235133-49235733(+)
chr13:49236215-49236815(+)
chr13:49240510-49241110(+)
chr13:49241100-49241700(+)
chr13:49242030-49242630(+)
chr13:49244983-49245583(+)
chr13:49248930-49249530(+)
chr13:49249334-49249934(+)
chr13:49249790-49250390(+)
chr13:49250930-49251530(+)
chr13:49251777-49252377(+)
chr13:49252444-49253044(+)
chr13:49253320-49253920(+)
chr13:49253966-49254566(+)
chr13:49254381-49254981(+)
chr13:49255188-49255788(+)
chr13:49256336-49256936(+)
chr13:49259110-49259710(+)
chr13:49260270-49260870(+)
chr13:49260704-49261304(+)
chr13:49261713-49262313(+)
chr13:49265505-49266105(+)
chr13:49267612-49268212(+)
chr13:49268065-49268665(+)
chr13:49268750-49269350(+)
chr13:49269789-49270389(+)
chr13:49270850-49271450(+)
chr13:49271735-49272335(+)
chr13:49272575-49273175(+)
chr13:49282803-49283403(+)
chr13:49283283-49283883(+)
chr13:49284080-49284680(+)
chr13:49287710-49288310(+)
chr13:49288152-49288752(+)
chr13:49288775-49289375(+)
chr13:49289315-49289915(+)
chr13:49290058-49290658(+)
chr13:49291670-49292270(+)
chr13:49293670-49294270(+)
chr13:49294734-49295334(+)
chr13:49295590-49296190(+)
chr13:49296418-49297018(+)
chr13:49297278-49297878(+)
chr13:49299316-49299916(+)
chr13:49300272-49300872(+)
chr13:49300726-49301326(+)
chr13:49301187-49301787(+)
chr13:49301698-49302298(+)
chr13:49302202-49302802(+)
chr13:49302886-49303486(+)
chr13:49303984-49304584(+)
chr13:49305243-49305843(+)
chr13:49305982-49306582(+)
chr13:49306766-49307366(+)
chr13:49307392-49307992(+)
chr13:49307957-49308557(+)
chr13:49308930-49309530(+)
chr13:49309753-49310353(+)
chr13:49310375-49310975(+)
chr13:49311070-49311670(+)
chr13:49311749-49312349(+)
chr13:49312370-49312970(+)
chr13:49313449-49314049(+)
chr13:49314466-49315066(+)
chr13:49314882-49315482(+)
chr13:49315397-49315997(+)
chr13:49316153-49316753(+)
chr13:49316650-49317250(+)
chr13:49320904-49321504(+)
chr13:49322723-49323323(+)
chr13:49323182-49323782(+)
chr13:49323734-49324334(+)
chr13:49324138-49324738(+)
chr13:49324697-49325297(+)
chr13:49326207-49326807(+)
chr13:49326650-49327250(+)
chr13:49327210-49327810(+)
chr13:49329520-49330120(+)
chr13:49331252-49331852(+)
chr13:49334656-49335256(+)
chr13:49335295-49335895(+)
chr13:49335945-49336545(+)
chr13:49337230-49337830(+)
chr13:49339050-49339650(+)
chr13:49340910-49341510(+)
chr13:49341775-49342375(+)
chr13:49343122-49343722(+)
chr13:49343583-49344183(+)
chr13:49344529-49345129(+)
chr13:49345330-49345930(+)
chr13:49346270-49346870(+)
chr13:49346936-49347536(+)
chr13:49347917-49348517(+)
chr13:49348470-49349070(+)
chr13:49349349-49349949(+)
chr13:49349870-49350470(+)
chr13:49350398-49350998(+)
chr13:49351210-49351810(+)
chr13:49352609-49353209(+)
chr13:49353170-49353770(+)
chr13:49353950-49354550(+)
chr13:49354796-49355396(+)
chr13:49356432-49357032(+)
chr13:49357303-49357903(+)
chr13:49357807-49358407(+)
chr13:49358966-49359566(+)
chr13:49359973-49360573(+)
chr13:49360936-49361536(+)
chr13:49362190-49362790(+)
chr13:49363196-49363796(+)
chr13:49364319-49364919(+)
chr13:49365112-49365712(+)
chr13:49365827-49366427(+)
chr13:49368540-49369140(+)
chr13:49369175-49369775(+)
chr13:49370030-49370630(+)
chr13:49371265-49371865(+)
chr13:49374490-49375090(+)
chr13:49375303-49375903(+)
chr13:49375910-49376510(+)
chr13:49378881-49379481(+)
chr13:49379306-49379906(+)
chr13:49380568-49381168(+)
chr13:49381430-49382030(+)
chr13:49382733-49383333(+)
chr13:49383510-49384110(+)
chr13:49384150-49384750(+)
chr13:49384802-49385402(+)
chr13:49387488-49388088(+)
chr13:49388410-49389010(+)
chr13:49390706-49391306(+)
chr13:49391192-49391792(+)
chr13:49391956-49392556(+)
chr13:49392538-49393138(+)
chr13:49393395-49393995(+)
chr13:49394095-49394695(+)
chr13:49394821-49395421(+)
chr13:49395340-49395940(+)
chr13:49396812-49397412(+)
chr13:49397669-49398269(+)
chr13:49400034-49400634(+)
chr13:49400528-49401128(+)
chr13:49402067-49402667(+)
chr13:49403104-49403704(+)
chr13:49403549-49404149(+)
chr13:49404063-49404663(+)
chr13:49404478-49405078(+)
chr13:49405309-49405909(+)
chr13:49406020-49406620(+)
chr13:49407455-49408055(+)
chr13:49408070-49408670(+)
chr13:49409372-49409972(+)
chr13:49412599-49413199(+)
chr13:49413198-49413798(+)
chr13:49413870-49414470(+)
chr13:49414416-49415016(+)
chr13:49416372-49416972(+)
chr13:49417126-49417726(+)
chr13:49417876-49418476(+)
chr13:49420172-49420772(+)
chr13:49423558-49424158(+)
chr13:49424190-49424790(+)
chr13:49425255-49425855(+)
chr13:49426190-49426790(+)
chr13:49427238-49427838(+)
chr13:49427772-49428372(+)
chr13:49428181-49428781(+)
chr13:49429886-49430486(+)
chr13:49430660-49431260(+)
chr13:49431637-49432237(+)
chr13:49432515-49433115(+)
chr13:49433355-49433955(+)
chr13:49434452-49435052(+)
chr13:49435790-49436390(+)
chr13:49436604-49437204(+)
chr13:49438678-49439278(+)
chr13:49440283-49440883(+)
chr13:49441055-49441655(+)
chr13:49441755-49442355(+)
chr13:49442170-49442770(+)
chr13:49444260-49444860(+)
chr13:49445640-49446240(+)
chr13:49446492-49447092(+)
chr13:49447108-49447708(+)
chr13:49447697-49448297(+)
chr13:49448150-49448750(+)
chr13:49449305-49449905(+)
chr13:49449910-49450510(+)
chr13:49450355-49450955(+)
chr13:49452770-49453370(+)
chr13:49453658-49454258(+)
chr13:49454620-49455220(+)
chr13:49455610-49456210(+)
chr13:49457030-49457630(+)
chr13:49457810-49458410(+)
chr13:49458286-49458886(+)
chr13:49458936-49459536(+)
chr13:49459594-49460194(+)
chr13:49462680-49463280(+)
chr13:49464421-49465021(+)
chr13:49465633-49466233(+)
chr13:49466328-49466928(+)
chr13:49466765-49467365(+)
chr13:49467970-49468570(+)
chr13:49468890-49469490(+)
chr13:49469770-49470370(+)
chr13:49470354-49470954(+)
chr13:49470760-49471360(+)
chr13:49472530-49473130(+)
chr13:49473010-49473610(+)
chr13:49475828-49476428(+)
chr13:49476474-49477074(+)
chr13:49477866-49478466(+)
chr13:49478976-49479576(+)
chr13:49479500-49480100(+)
chr13:49480248-49480848(+)
chr13:49480830-49481430(+)
chr13:49481720-49482320(+)
chr13:49482782-49483382(+)
chr13:49484722-49485322(+)
chr13:49486150-49486750(+)
chr13:49487190-49487790(+)
chr13:49488765-49489365(+)
chr13:49490050-49490650(+)
chr13:49490970-49491570(+)
chr13:49491770-49492370(+)
chr13:49492243-49492843(+)
chr13:49493820-49494420(+)
chr13:49494298-49494898(+)
chr13:49496415-49497015(+)
chr13:49496940-49497540(+)
chr13:49497396-49497996(+)
chr13:49498070-49498670(+)
chr13:49498982-49499582(+)
chr13:49499570-49500170(+)
chr13:49501280-49501880(+)
chr13:49502793-49503393(+)
chr13:49504862-49505462(+)
chr13:49505305-49505905(+)
chr13:49506167-49506767(+)
chr13:49512120-49512720(+)
chr13:49512553-49513153(+)
chr13:49512990-49513590(+)
chr13:49513540-49514140(+)
chr13:49514130-49514730(+)
chr13:49514710-49515310(+)
chr13:49515262-49515862(+)
chr13:49516165-49516765(+)
chr13:49516930-49517530(+)
chr13:49517410-49518010(+)
chr13:49518259-49518859(+)
chr13:49518799-49519399(+)
chr13:49519725-49520325(+)
chr13:49520190-49520790(+)
chr13:49521007-49521607(+)
chr13:49522950-49523550(+)
chr13:49523380-49523980(+)
chr13:49523861-49524461(+)
chr13:49524537-49525137(+)
chr13:49525086-49525686(+)
chr13:49526070-49526670(+)
chr13:49526580-49527180(+)
chr13:49527406-49528006(+)
chr13:49528092-49528692(+)
chr13:49528930-49529530(+)
chr13:49529541-49530141(+)
chr13:49530110-49530710(+)
chr13:49532084-49532684(+)
chr13:49532690-49533290(+)
chr13:49533130-49533730(+)
chr13:49533980-49534580(+)
chr13:49535380-49535980(+)
chr13:49536331-49536931(+)
chr13:49537410-49538010(+)
chr13:49538380-49538980(+)
chr13:49539010-49539610(+)
chr13:49539670-49540270(+)
chr13:49542160-49542760(+)
chr13:49543738-49544338(+)
chr13:49545860-49546460(+)
chr13:49546750-49547350(+)
chr13:49547170-49547770(+)
chr13:49547670-49548270(+)
chr13:49548684-49549284(+)
chr13:49549292-49549892(+)
chr13:49549895-49550495(+)
chr13:49550484-49551084(+)
chr13:49551190-49551790(+)
chr13:49552027-49552627(+)
chr13:49552581-49553181(+)
chr13:49553166-49553766(+)
chr13:49554006-49554606(+)
chr13:49554594-49555194(+)
chr13:49555384-49555984(+)
chr13:49557451-49558051(+)
chr13:49559801-49560401(+)
chr13:49560602-49561202(+)
chr13:49561070-49561670(+)
chr13:49561816-49562416(+)
chr13:49562550-49563150(+)
chr13:49563096-49563696(+)
chr13:49564690-49565290(+)
chr13:49565110-49565710(+)
chr13:49567205-49567805(+)
chr13:49568701-49569301(+)
chr13:49571125-49571725(+)
chr13:49571557-49572157(+)
chr13:49572123-49572723(+)
chr13:49572937-49573537(+)
chr13:49575486-49576086(+)
chr13:49575899-49576499(+)
chr13:49576860-49577460(+)
chr13:49577370-49577970(+)
chr13:49578014-49578614(+)
chr13:49578710-49579310(+)
chr13:49579443-49580043(+)
chr13:49580759-49581359(+)
chr13:49581233-49581833(+)
chr13:49582525-49583125(+)
chr13:49583532-49584132(+)
chr13:49585330-49585930(+)
chr13:49586950-49587550(+)
chr13:49587390-49587990(+)
chr13:49593156-49593756(+)
chr13:49594516-49595116(+)
chr13:49595222-49595822(+)
chr13:49596007-49596607(+)
chr13:49596507-49597107(+)
chr13:49597055-49597655(+)
chr13:49597469-49598069(+)
chr13:49597983-49598583(+)
chr13:49598650-49599250(+)
chr13:49599386-49599986(+)
chr13:49599952-49600552(+)
chr13:49600882-49601482(+)
chr13:49601650-49602250(+)
chr13:49602210-49602810(+)
chr13:49602750-49603350(+)
chr13:49603550-49604150(+)
chr13:49604110-49604710(+)
chr13:49605375-49605975(+)
chr13:49606074-49606674(+)
chr13:49607183-49607783(+)
chr13:49610310-49610910(+)
chr13:49610730-49611330(+)
chr13:49611709-49612309(+)
chr13:49613755-49614355(+)
chr13:49614170-49614770(+)
chr13:49614934-49615534(+)
chr13:49616505-49617105(+)
chr13:49618210-49618810(+)
chr13:49619030-49619630(+)
chr13:49620099-49620699(+)
chr13:49620553-49621153(+)
chr13:49622558-49623158(+)
chr13:49623350-49623950(+)
chr13:49625420-49626020(+)
chr13:49626398-49626998(+)
chr13:49626821-49627421(+)
chr13:49627296-49627896(+)
chr13:49627968-49628568(+)
chr13:49628450-49629050(+)
chr13:49629280-49629880(+)
chr13:49630330-49630930(+)
chr13:49631183-49631783(+)
chr13:49632158-49632758(+)
chr13:49634104-49634704(+)
chr13:49634743-49635343(+)
chr13:49635590-49636190(+)
chr13:49636395-49636995(+)
chr13:49637042-49637642(+)
chr13:49637536-49638136(+)
chr13:49638536-49639136(+)
chr13:49639105-49639705(+)
chr13:49639698-49640298(+)
chr13:49640180-49640780(+)
chr13:49641111-49641711(+)
chr13:49642090-49642690(+)
chr13:49643190-49643790(+)
chr13:49645349-49645949(+)
chr13:49646885-49647485(+)
chr13:49648655-49649255(+)
chr13:49649630-49650230(+)
chr13:49650930-49651530(+)
chr13:49651580-49652180(+)
chr13:49652306-49652906(+)
chr13:49653770-49654370(+)
chr13:49654677-49655277(+)
chr13:49656692-49657292(+)
chr13:49657107-49657707(+)
chr13:49657870-49658470(+)
chr13:49658590-49659190(+)
chr13:49659131-49659731(+)
chr13:49660771-49661371(+)
chr13:49661310-49661910(+)
chr13:49662743-49663343(+)
chr13:49663470-49664070(+)
chr13:49663990-49664590(+)
chr13:49664530-49665130(+)
chr13:49665647-49666247(+)
chr13:49666180-49666780(+)
chr13:49667393-49667993(+)
chr13:49668370-49668970(+)
chr13:49670080-49670680(+)
chr13:49670603-49671203(+)
chr13:49671431-49672031(+)
chr13:49672203-49672803(+)
chr13:49672777-49673377(+)
chr13:49673253-49673853(+)
chr13:49674390-49674990(+)
chr13:49675138-49675738(+)
chr13:49679921-49680521(+)
chr13:49680350-49680950(+)
chr13:49682342-49682942(+)
chr13:49683627-49684227(+)
chr13:49684118-49684718(+)
chr13:49684678-49685278(+)
chr13:49685600-49686200(+)
chr13:49686150-49686750(+)
chr13:49687085-49687685(+)
chr13:49687877-49688477(+)
chr13:49690230-49690830(+)
chr13:49690927-49691527(+)
chr13:49692463-49693063(+)
chr13:49698944-49699544(+)
chr13:49700030-49700630(+)
chr13:49702265-49702865(+)
chr13:49702773-49703373(+)
chr13:49703470-49704070(+)
chr13:49705470-49706070(+)
chr13:49705890-49706490(+)
chr13:49706628-49707228(+)
chr13:49708277-49708877(+)
chr13:49711270-49711870(+)
chr13:49714050-49714650(+)
chr13:49714478-49715078(+)
chr13:49714967-49715567(+)
chr13:49716320-49716920(+)
chr13:49716900-49717500(+)
chr13:49717734-49718334(+)
chr13:49718554-49719154(+)
chr13:49718990-49719590(+)
chr13:49720478-49721078(+)
chr13:49720968-49721568(+)
chr13:49722400-49723000(+)
chr13:49723410-49724010(+)
chr13:49724030-49724630(+)
chr13:49725287-49725887(+)
chr13:49737130-49737730(+)
chr13:49737540-49738140(+)
chr13:49737963-49738563(+)
chr13:49738768-49739368(+)
chr13:49739455-49740055(+)
chr13:49740179-49740779(+)
chr13:49744890-49745490(+)
chr13:49745334-49745934(+)
chr13:49746648-49747248(+)
chr13:49748780-49749380(+)
chr13:49749630-49750230(+)
chr13:49750240-49750840(+)
chr13:49750810-49751410(+)
chr13:49751257-49751857(+)
chr13:49755010-49755610(+)
chr13:49755493-49756093(+)
chr13:49756510-49757110(+)
chr13:49757120-49757720(+)
chr13:49757834-49758434(+)
chr13:49758643-49759243(+)
chr13:49759337-49759937(+)
chr13:49761010-49761610(+)
chr13:49761631-49762231(+)
chr13:49762198-49762798(+)
chr13:49763323-49763923(+)
chr13:49764260-49764860(+)
chr13:49765070-49765670(+)
chr13:49765600-49766200(+)
chr13:49767270-49767870(+)
chr13:49767890-49768490(+)
chr13:49768320-49768920(+)
chr13:49769790-49770390(+)
chr13:49771970-49772570(+)
chr13:49776567-49777167(+)
chr13:49777768-49778368(+)
chr13:49781620-49782220(+)
chr13:49783070-49783670(+)
chr13:49783475-49784075(+)
chr13:49784150-49784750(+)
chr13:49784836-49785436(+)
chr13:49785742-49786342(+)
chr13:49787310-49787910(+)
chr13:49788207-49788807(+)
chr13:49789010-49789610(+)
chr13:49790208-49790808(+)
chr13:49790942-49791542(+)
chr13:49792052-49792652(+)
chr13:49792736-49793336(+)
chr13:49793899-49794499(+)
chr13:49794360-49794960(+)
chr13:49794961-49795561(+)
chr13:49795517-49796117(+)
chr13:49796007-49796607(+)
chr13:49796988-49797588(+)
chr13:49797800-49798400(+)
chr13:49798231-49798831(+)
chr13:49798921-49799521(+)
chr13:49799604-49800204(+)
chr13:49800270-49800870(+)
chr13:49800758-49801358(+)
chr13:49801631-49802231(+)
chr13:49802513-49803113(+)
chr13:49806410-49807010(+)
chr13:49807850-49808450(+)
chr13:49808466-49809066(+)
chr13:49809150-49809750(+)
chr13:49810000-49810600(+)
chr13:49810990-49811590(+)
chr13:49811770-49812370(+)
chr13:49812647-49813247(+)
chr13:49814051-49814651(+)
chr13:49814810-49815410(+)
chr13:49815338-49815938(+)
chr13:49816950-49817550(+)
chr13:49817373-49817973(+)
chr13:49817974-49818574(+)
chr13:49819143-49819743(+)
chr13:49820815-49821415(+)
chr13:49821258-49821858(+)
chr13:49821730-49822330(+)
chr13:49822350-49822950(+)
chr13:49823070-49823670(+)
chr13:49825370-49825970(+)
chr13:49825847-49826447(+)
chr13:49826775-49827375(+)
chr13:49827319-49827919(+)
chr13:49828054-49828654(+)
chr13:49830285-49830885(+)
chr13:49830891-49831491(+)
chr13:49831338-49831938(+)
chr13:49832125-49832725(+)
chr13:49833568-49834168(+)
chr13:49837850-49838450(+)
chr13:49838993-49839593(+)
chr13:49839859-49840459(+)
chr13:49841820-49842420(+)
chr13:49843510-49844110(+)
chr13:49844130-49844730(+)
chr13:49845463-49846063(+)
chr13:49845893-49846493(+)
chr13:49846322-49846922(+)
chr13:49848640-49849240(+)
chr13:49849600-49850200(+)
chr13:49850370-49850970(+)
chr13:49850770-49851370(+)
chr13:49852050-49852650(+)
chr13:49852550-49853150(+)
chr13:49853205-49853805(+)
chr13:49854700-49855300(+)
chr13:49855101-49855701(+)
chr13:49855710-49856310(+)
chr13:49856690-49857290(+)
chr13:49857862-49858462(+)
chr13:49858570-49859170(+)
chr13:49859165-49859765(+)
chr13:49859880-49860480(+)
chr13:49860725-49861325(+)
chr13:49861710-49862310(+)
chr13:49862586-49863186(+)
chr13:49863220-49863820(+)
chr13:49863943-49864543(+)
chr13:49864780-49865380(+)
chr13:49865259-49865859(+)
chr13:49866807-49867407(+)
chr13:49867938-49868538(+)
chr13:49868621-49869221(+)
chr13:49869236-49869836(+)
chr13:49870130-49870730(+)
chr13:49870874-49871474(+)
chr13:49871344-49871944(+)
chr13:49872208-49872808(+)
chr13:49873164-49873764(+)
chr13:49874411-49875011(+)
chr13:49875201-49875801(+)
chr13:49876071-49876671(+)
chr13:49876674-49877274(+)
chr13:49877080-49877680(+)
chr13:49877641-49878241(+)
chr13:49878151-49878751(+)
chr13:49878702-49879302(+)
chr13:49879183-49879783(+)
chr13:49879802-49880402(+)
chr13:49880242-49880842(+)
chr13:49880656-49881256(+)
chr13:49881509-49882109(+)
chr13:49882166-49882766(+)
chr13:49882618-49883218(+)
chr13:49883019-49883619(+)
chr13:49883462-49884062(+)
chr13:49884153-49884753(+)
chr13:49884994-49885594(+)
chr13:49885890-49886490(+)
chr13:49886470-49887070(+)
chr13:49886910-49887510(+)
chr13:49887516-49888116(+)
chr13:49887925-49888525(+)
chr13:49888396-49888996(+)
chr13:49889072-49889672(+)
chr13:49890132-49890732(+)
chr13:49891000-49891600(+)
chr13:49893579-49894179(+)
chr13:49894022-49894622(+)
chr13:49894973-49895573(+)
chr13:49896189-49896789(+)
chr13:49896759-49897359(+)
chr13:49897380-49897980(+)
chr13:49898530-49899130(+)
chr13:49900270-49900870(+)
chr13:49901424-49902024(+)
chr13:49901953-49902553(+)
chr13:49903879-49904479(+)
chr13:49905955-49906555(+)
chr13:49906801-49907401(+)
chr13:49908335-49908935(+)
chr13:49909796-49910396(+)
chr13:49910640-49911240(+)
chr13:49914108-49914708(+)
chr13:49914632-49915232(+)
chr13:49915510-49916110(+)
chr13:49916000-49916600(+)
chr13:49916468-49917068(+)
chr13:49917435-49918035(+)
chr13:49920504-49921104(+)
chr13:49921350-49921950(+)
chr13:49921850-49922450(+)
chr13:49922774-49923374(+)
chr13:49925493-49926093(+)
chr13:49925975-49926575(+)
chr13:49927923-49928523(+)
chr13:49928802-49929402(+)
chr13:49929290-49929890(+)
chr13:49930244-49930844(+)
chr13:49930672-49931272(+)
chr13:49931102-49931702(+)
chr13:49931724-49932324(+)
chr13:49933570-49934170(+)
chr13:49934641-49935241(+)
chr13:49936730-49937330(+)
chr13:49938850-49939450(+)
chr13:49939470-49940070(+)
chr13:49940813-49941413(+)
chr13:49941295-49941895(+)
chr13:49942063-49942663(+)
chr13:49942716-49943316(+)
chr13:49943900-49944500(+)
chr13:49944413-49945013(+)
chr13:49945575-49946175(+)
chr13:49945995-49946595(+)
chr13:49947084-49947684(+)
chr13:49947735-49948335(+)
chr13:49948630-49949230(+)
chr13:49950035-49950635(+)
chr13:49950923-49951523(+)
chr13:49955750-49956350(+)
chr13:49957440-49958040(+)
chr13:49959520-49960120(+)
chr13:49960665-49961265(+)
chr13:49961160-49961760(+)
chr13:49962342-49962942(+)
chr13:49962770-49963370(+)
chr13:49968950-49969550(+)
chr13:49969492-49970092(+)
chr13:49970057-49970657(+)
chr13:49971191-49971791(+)
chr13:49971858-49972458(+)
chr13:49972707-49973307(+)
chr13:49973287-49973887(+)
chr13:49973877-49974477(+)
chr13:49974367-49974967(+)
chr13:49974802-49975402(+)
chr13:49975313-49975913(+)
chr13:49975838-49976438(+)
chr13:49976309-49976909(+)
chr13:49977628-49978228(+)
chr13:49978071-49978671(+)
chr13:49978555-49979155(+)
chr13:49981104-49981704(+)
chr13:49982213-49982813(+)
chr13:49983017-49983617(+)
chr13:49984034-49984634(+)
chr13:49984468-49985068(+)
chr13:49986754-49987354(+)
chr13:49987771-49988371(+)
chr13:49991650-49992250(+)
chr13:49992211-49992811(+)
chr13:49992686-49993286(+)
chr13:49993338-49993938(+)
chr13:49994364-49994964(+)
chr13:49995440-49996040(+)
chr13:49998072-49998672(+)
chr13:50000015-50000615(+)
chr13:50001570-50002170(+)
chr13:50001995-50002595(+)
chr13:50002429-50003029(+)
chr13:50004070-50004670(+)
chr13:50010015-50010615(+)
chr13:50010490-50011090(+)
chr13:50010915-50011515(+)
chr13:50011883-50012483(+)
chr13:50013713-50014313(+)
chr13:50015863-50016463(+)
chr13:50016973-50017573(+)
chr13:50017428-50018028(+)
chr13:50017967-50018567(+)
chr13:50018625-50019225(+)
chr13:50019034-50019634(+)
chr13:50020005-50020605(+)
chr13:50020762-50021362(+)
chr13:50021259-50021859(+)
chr13:50021709-50022309(+)
chr13:50022505-50023105(+)
chr13:50023435-50024035(+)
chr13:50024371-50024971(+)
chr13:50026711-50027311(+)
chr13:50028000-50028600(+)
chr13:50028590-50029190(+)
chr13:50029027-50029627(+)
chr13:50030347-50030947(+)
chr13:50031166-50031766(+)
chr13:50034330-50034930(+)
chr13:50036080-50036680(+)
chr13:50036670-50037270(+)
chr13:50037403-50038003(+)
chr13:50037986-50038586(+)
chr13:50038580-50039180(+)
chr13:50039028-50039628(+)
chr13:50039773-50040373(+)
chr13:50040400-50041000(+)
chr13:50040870-50041470(+)
chr13:50041724-50042324(+)
chr13:50042248-50042848(+)
chr13:50042650-50043250(+)
chr13:50044490-50045090(+)
chr13:50044910-50045510(+)
chr13:50045670-50046270(+)
chr13:50046201-50046801(+)
chr13:50047180-50047780(+)
chr13:50049235-50049835(+)
chr13:50050090-50050690(+)
chr13:50051110-50051710(+)
chr13:50053521-50054121(+)
chr13:50054656-50055256(+)
chr13:50055170-50055770(+)
chr13:50055799-50056399(+)
chr13:50056477-50057077(+)
chr13:50057730-50058330(+)
chr13:50058165-50058765(+)
chr13:50059690-50060290(+)
chr13:50060650-50061250(+)
chr13:50062478-50063078(+)
chr13:50064797-50065397(+)
chr13:50065355-50065955(+)
chr13:50066230-50066830(+)
chr13:50066724-50067324(+)
chr13:50067722-50068322(+)
chr13:50068670-50069270(+)
chr13:50069608-50070208(+)
chr13:50070232-50070832(+)
chr13:50071084-50071684(+)
chr13:50071652-50072252(+)
chr13:50072222-50072822(+)
chr13:50072644-50073244(+)
chr13:50073290-50073890(+)
chr13:50073947-50074547(+)
chr13:50074363-50074963(+)
chr13:50076470-50077070(+)
chr13:50076961-50077561(+)
chr13:50078012-50078612(+)
chr13:50079380-50079980(+)
chr13:50079983-50080583(+)
chr13:50080510-50081110(+)
chr13:50081200-50081800(+)
chr13:50081725-50082325(+)
chr13:50082670-50083270(+)
chr13:50083405-50084005(+)
chr13:50083980-50084580(+)
chr13:50084540-50085140(+)
chr13:50085490-50086090(+)
chr13:50086620-50087220(+)
chr13:50087770-50088370(+)
chr13:50088475-50089075(+)
chr13:50089310-50089910(+)
chr13:50089832-50090432(+)
chr13:50090524-50091124(+)
chr13:50090930-50091530(+)
chr13:50091477-50092077(+)
chr13:50091955-50092555(+)
chr13:50092530-50093130(+)
chr13:50093492-50094092(+)
chr13:50093930-50094530(+)
chr13:50095260-50095860(+)
chr13:50095730-50096330(+)
chr13:50096172-50096772(+)
chr13:50096930-50097530(+)
chr13:50097370-50097970(+)
chr13:50097962-50098562(+)
chr13:50098951-50099551(+)
chr13:50099965-50100565(+)
chr13:50100630-50101230(+)
chr13:50101120-50101720(+)
chr13:50101660-50102260(+)
chr13:50102138-50102738(+)
chr13:50102570-50103170(+)
chr13:50103902-50104502(+)
chr13:50104459-50105059(+)
chr13:50105300-50105900(+)
chr13:50105774-50106374(+)
chr13:50106679-50107279(+)
chr13:50107685-50108285(+)
chr13:50108375-50108975(+)
chr13:50110417-50111017(+)
chr13:50111650-50112250(+)
chr13:50112770-50113370(+)
chr13:50113312-50113912(+)
chr13:50113949-50114549(+)
chr13:50114594-50115194(+)
chr13:50115413-50116013(+)
chr13:50115940-50116540(+)
chr13:50116990-50117590(+)
chr13:50119396-50119996(+)
chr13:50119972-50120572(+)
chr13:50120500-50121100(+)
chr13:50121136-50121736(+)
chr13:50121910-50122510(+)
chr13:50122630-50123230(+)
chr13:50123331-50123931(+)
chr13:50124090-50124690(+)
chr13:50124600-50125200(+)
chr13:50125185-50125785(+)
chr13:50126194-50126794(+)
chr13:50126710-50127310(+)
chr13:50127243-50127843(+)
chr13:50127850-50128450(+)
chr13:50128464-50129064(+)
chr13:50129396-50129996(+)
chr13:50130080-50130680(+)
chr13:50130823-50131423(+)
chr13:50132080-50132680(+)
chr13:50132690-50133290(+)
chr13:50133190-50133790(+)
chr13:50133904-50134504(+)
chr13:50134349-50134949(+)
chr13:50135046-50135646(+)
chr13:50135500-50136100(+)
chr13:50136245-50136845(+)
chr13:50136997-50137597(+)
chr13:50137576-50138176(+)
chr13:50138103-50138703(+)
chr13:50138790-50139390(+)
chr13:50140132-50140732(+)
chr13:50141451-50142051(+)
chr13:50142070-50142670(+)
chr13:50144070-50144670(+)
chr13:50145619-50146219(+)
chr13:50146505-50147105(+)
chr13:50147430-50148030(+)
chr13:50150510-50151110(+)
chr13:50151141-50151741(+)
chr13:50153544-50154144(+)
chr13:50154230-50154830(+)
chr13:50154871-50155471(+)
chr13:50155390-50155990(+)
chr13:50156050-50156650(+)
chr13:50156700-50157300(+)
chr13:50157730-50158330(+)
chr13:50158344-50158944(+)
chr13:50158832-50159432(+)
chr13:50159562-50160162(+)
chr13:50160728-50161328(+)
chr13:50161290-50161890(+)
chr13:50161890-50162490(+)
chr13:50162531-50163131(+)
chr13:50163120-50163720(+)
chr13:50164655-50165255(+)
chr13:50165650-50166250(+)
chr13:50167635-50168235(+)
chr13:50168613-50169213(+)
chr13:50170249-50170849(+)
chr13:50170780-50171380(+)
chr13:50171250-50171850(+)
chr13:50172760-50173360(+)
chr13:50176086-50176686(+)
chr13:50176634-50177234(+)
chr13:50177259-50177859(+)
chr13:50178058-50178658(+)
chr13:50178605-50179205(+)
chr13:50181050-50181650(+)
chr13:50181678-50182278(+)
chr13:50182898-50183498(+)
chr13:50184187-50184787(+)
chr13:50185422-50186022(+)
chr13:50186135-50186735(+)
chr13:50190212-50190812(+)
chr13:50190677-50191277(+)
chr13:50191809-50192409(+)
chr13:50192598-50193198(+)
chr13:50193050-50193650(+)
chr13:50194284-50194884(+)
chr13:50194935-50195535(+)
chr13:50195672-50196272(+)
chr13:50196574-50197174(+)
chr13:50198253-50198853(+)
chr13:50198911-50199511(+)
chr13:50199556-50200156(+)
chr13:50200073-50200673(+)
chr13:50202273-50202873(+)
chr13:50203251-50203851(+)
chr13:50203958-50204558(+)
chr13:50204809-50205409(+)
chr13:50206529-50207129(+)
chr13:50207003-50207603(+)
chr13:50207705-50208305(+)
chr13:50208611-50209211(+)
chr13:50209601-50210201(+)
chr13:50210252-50210852(+)
chr13:50210735-50211335(+)
chr13:50211620-50212220(+)
chr13:50212316-50212916(+)
chr13:50212820-50213420(+)
chr13:50213563-50214163(+)
chr13:50214115-50214715(+)
chr13:50214890-50215490(+)
chr13:50215997-50216597(+)
chr13:50216590-50217190(+)
chr13:50217151-50217751(+)
chr13:50217950-50218550(+)
chr13:50219486-50220086(+)
chr13:50220815-50221415(+)
chr13:50222870-50223470(+)
chr13:50223284-50223884(+)
chr13:50223831-50224431(+)
chr13:50224690-50225290(+)
chr13:50225733-50226333(+)
chr13:50226662-50227262(+)
chr13:50227721-50228321(+)
chr13:50228290-50228890(+)
chr13:50229075-50229675(+)
chr13:50229837-50230437(+)
chr13:50230650-50231250(+)
chr13:50231329-50231929(+)
chr13:50231950-50232550(+)
chr13:50232410-50233010(+)
chr13:50232910-50233510(+)
chr13:50233490-50234090(+)
chr13:50234057-50234657(+)
chr13:50235045-50235645(+)
chr13:50235730-50236330(+)
chr13:50236360-50236960(+)
chr13:50236790-50237390(+)
chr13:50237243-50237843(+)
chr13:50238111-50238711(+)
chr13:50238639-50239239(+)
chr13:50239330-50239930(+)
chr13:50239931-50240531(+)
chr13:50241030-50241630(+)
chr13:50241803-50242403(+)
chr13:50242830-50243430(+)
chr13:50243759-50244359(+)
chr13:50244499-50245099(+)
chr13:50245219-50245819(+)
chr13:50246225-50246825(+)
chr13:50246770-50247370(+)
chr13:50247267-50247867(+)
chr13:50248670-50249270(+)
chr13:50249550-50250150(+)
chr13:50250070-50250670(+)
chr13:50250660-50251260(+)
chr13:50251290-50251890(+)
chr13:50251710-50252310(+)
chr13:50252354-50252954(+)
chr13:50252882-50253482(+)
chr13:50253288-50253888(+)
chr13:50253950-50254550(+)
chr13:50254468-50255068(+)
chr13:50255470-50256070(+)
chr13:50255927-50256527(+)
chr13:50256700-50257300(+)
chr13:50257530-50258130(+)
chr13:50258870-50259470(+)
chr13:50259750-50260350(+)
chr13:50260156-50260756(+)
chr13:50260943-50261543(+)
chr13:50261683-50262283(+)
chr13:50263016-50263616(+)
chr13:50263694-50264294(+)
chr13:50264204-50264804(+)
chr13:50264867-50265467(+)
chr13:50265346-50265946(+)
chr13:50265835-50266435(+)
chr13:50266635-50267235(+)
chr13:50267221-50267821(+)
chr13:50267792-50268392(+)
chr13:50268618-50269218(+)
chr13:50269075-50269675(+)
chr13:50269700-50270300(+)
chr13:50271470-50272070(+)
chr13:50271970-50272570(+)
chr13:50272593-50273193(+)
chr13:50274190-50274790(+)
chr13:50275520-50276120(+)
chr13:50276502-50277102(+)
chr13:50277961-50278561(+)
chr13:50279460-50280060(+)
chr13:50283550-50284150(+)
chr13:50284674-50285274(+)
chr13:50285512-50286112(+)
chr13:50288865-50289465(+)
chr13:50289990-50290590(+)
chr13:50290588-50291188(+)
chr13:50294790-50295390(+)
chr13:50297430-50298030(+)
chr13:50298707-50299307(+)
chr13:50299270-50299870(+)
chr13:50303115-50303715(+)
chr13:50305378-50305978(+)
chr13:50305811-50306411(+)
chr13:50306340-50306940(+)
chr13:50307164-50307764(+)
chr13:50307632-50308232(+)
chr13:50308214-50308814(+)
chr13:50309763-50310363(+)
chr13:50312793-50313393(+)
chr13:50313471-50314071(+)
chr13:50314350-50314950(+)
chr13:50314978-50315578(+)
chr13:50316700-50317300(+)
chr13:50317120-50317720(+)
chr13:50317801-50318401(+)
chr13:50318250-50318850(+)
chr13:50320191-50320791(+)
chr13:50322710-50323310(+)
chr13:50323838-50324438(+)
chr13:50324430-50325030(+)
chr13:50325270-50325870(+)
chr13:50327263-50327863(+)
chr13:50328113-50328713(+)
chr13:50330090-50330690(+)
chr13:50333503-50334103(+)
chr13:50334583-50335183(+)
chr13:50336903-50337503(+)
chr13:50337441-50338041(+)
chr13:50338112-50338712(+)
chr13:50338523-50339123(+)
chr13:50339750-50340350(+)
chr13:50342750-50343350(+)
chr13:50344810-50345410(+)
chr13:50348210-50348810(+)
chr13:50348651-50349251(+)
chr13:50349341-50349941(+)
chr13:50350010-50350610(+)
chr13:50350911-50351511(+)
chr13:50351410-50352010(+)
chr13:50352072-50352672(+)
chr13:50352635-50353235(+)
chr13:50353699-50354299(+)
chr13:50354950-50355550(+)
chr13:50355710-50356310(+)
chr13:50356600-50357200(+)
chr13:50357398-50357998(+)
chr13:50357930-50358530(+)
chr13:50358490-50359090(+)
chr13:50359111-50359711(+)
chr13:50359750-50360350(+)
chr13:50360430-50361030(+)
chr13:50360853-50361453(+)
chr13:50361910-50362510(+)
chr13:50362318-50362918(+)
chr13:50363623-50364223(+)
chr13:50364066-50364666(+)
chr13:50364862-50365462(+)
chr13:50365277-50365877(+)
chr13:50365790-50366390(+)
chr13:50366715-50367315(+)
chr13:50367290-50367890(+)
chr13:50367709-50368309(+)
chr13:50368566-50369166(+)
chr13:50369370-50369970(+)
chr13:50369850-50370450(+)
chr13:50372730-50373330(+)
chr13:50374150-50374750(+)
chr13:50374864-50375464(+)
chr13:50376473-50377073(+)
chr13:50379628-50380228(+)
chr13:50380053-50380653(+)
chr13:50381704-50382304(+)
chr13:50382190-50382790(+)
chr13:50383950-50384550(+)
chr13:50384594-50385194(+)
chr13:50385166-50385766(+)
chr13:50385911-50386511(+)
chr13:50386340-50386940(+)
chr13:50386871-50387471(+)
chr13:50387868-50388468(+)
chr13:50388909-50389509(+)
chr13:50389737-50390337(+)
chr13:50391392-50391992(+)
chr13:50392770-50393370(+)
chr13:50394649-50395249(+)
chr13:50395460-50396060(+)
chr13:50396210-50396810(+)
chr13:50396750-50397350(+)
chr13:50397620-50398220(+)
chr13:50398030-50398630(+)
chr13:50398550-50399150(+)
chr13:50399140-50399740(+)
chr13:50400310-50400910(+)
chr13:50400830-50401430(+)
chr13:50401353-50401953(+)
chr13:50401935-50402535(+)
chr13:50402528-50403128(+)
chr13:50403000-50403600(+)
chr13:50403420-50404020(+)
chr13:50403938-50404538(+)
chr13:50404691-50405291(+)
chr13:50405478-50406078(+)
chr13:50406200-50406800(+)
chr13:50406770-50407370(+)
chr13:50407410-50408010(+)
chr13:50408471-50409071(+)
chr13:50409630-50410230(+)
chr13:50410533-50411133(+)
chr13:50411130-50411730(+)
chr13:50411722-50412322(+)
chr13:50412209-50412809(+)
chr13:50412993-50413593(+)
chr13:50413820-50414420(+)
chr13:50414304-50414904(+)
chr13:50414762-50415362(+)
chr13:50415414-50416014(+)
chr13:50416250-50416850(+)
chr13:50416650-50417250(+)
chr13:50417280-50417880(+)
chr13:50418211-50418811(+)
chr13:50418760-50419360(+)
chr13:50419470-50420070(+)
chr13:50420090-50420690(+)
chr13:50420539-50421139(+)
chr13:50421348-50421948(+)
chr13:50421956-50422556(+)
chr13:50422919-50423519(+)
chr13:50423570-50424170(+)
chr13:50424089-50424689(+)
chr13:50424525-50425125(+)
chr13:50425090-50425690(+)
chr13:50425519-50426119(+)
chr13:50426170-50426770(+)
chr13:50426730-50427330(+)
chr13:50427272-50427872(+)
chr13:50427950-50428550(+)
chr13:50429130-50429730(+)
chr13:50430001-50430601(+)
chr13:50430950-50431550(+)
chr13:50431520-50432120(+)
chr13:50432364-50432964(+)
chr13:50433088-50433688(+)
chr13:50433574-50434174(+)
chr13:50434064-50434664(+)
chr13:50434800-50435400(+)
chr13:50435530-50436130(+)
chr13:50436150-50436750(+)
chr13:50436950-50437550(+)
chr13:50437980-50438580(+)
chr13:50438533-50439133(+)
chr13:50439294-50439894(+)
chr13:50440102-50440702(+)
chr13:50440770-50441370(+)
chr13:50441472-50442072(+)
chr13:50441882-50442482(+)
chr13:50442610-50443210(+)
chr13:50443557-50444157(+)
chr13:50444340-50444940(+)
chr13:50444850-50445450(+)
chr13:50445320-50445920(+)
chr13:50445940-50446540(+)
chr13:50446490-50447090(+)
chr13:50447108-50447708(+)
chr13:50448010-50448610(+)
chr13:50448447-50449047(+)
chr13:50448970-50449570(+)
chr13:50449410-50450010(+)
chr13:50449910-50450510(+)
chr13:50451645-50452245(+)
chr13:50452170-50452770(+)
chr13:50452835-50453435(+)
chr13:50453540-50454140(+)
chr13:50454158-50454758(+)
chr13:50455580-50456180(+)
chr13:50457238-50457838(+)
chr13:50457680-50458280(+)
chr13:50458570-50459170(+)
chr13:50459547-50460147(+)
chr13:50462680-50463280(+)
chr13:50463410-50464010(+)
chr13:50464372-50464972(+)
chr13:50465330-50465930(+)
chr13:50466626-50467226(+)
chr13:50467605-50468205(+)
chr13:50469474-50470074(+)
chr13:50470750-50471350(+)
chr13:50471684-50472284(+)
chr13:50472836-50473436(+)
chr13:50475222-50475822(+)
chr13:50476490-50477090(+)
chr13:50478848-50479448(+)
chr13:50481564-50482164(+)
chr13:50481965-50482565(+)
chr13:50482680-50483280(+)
chr13:50483456-50484056(+)
chr13:50484070-50484670(+)
chr13:50488291-50488891(+)
chr13:50489450-50490050(+)
chr13:50490080-50490680(+)
chr13:50491700-50492300(+)
chr13:50492113-50492713(+)
chr13:50496430-50497030(+)
chr13:50497560-50498160(+)
chr13:50499998-50500598(+)
chr13:50500820-50501420(+)
chr13:50501782-50502382(+)
chr13:50502430-50503030(+)
chr13:50506087-50506687(+)
chr13:50507030-50507630(+)
chr13:50507551-50508151(+)
chr13:50508573-50509173(+)
chr13:50509654-50510254(+)
chr13:50510281-50510881(+)
chr13:50510838-50511438(+)
chr13:50511518-50512118(+)
chr13:50512355-50512955(+)
chr13:50513112-50513712(+)
chr13:50513750-50514350(+)
chr13:50515579-50516179(+)
chr13:50519492-50520092(+)
chr13:50519990-50520590(+)
chr13:50521150-50521750(+)
chr13:50522930-50523530(+)
chr13:50525978-50526578(+)
chr13:50527585-50528185(+)
chr13:50529040-50529640(+)
chr13:50530062-50530662(+)
chr13:50531364-50531964(+)
chr13:50532338-50532938(+)
chr13:50534935-50535535(+)
chr13:50539110-50539710(+)
chr13:50539630-50540230(+)
chr13:50543250-50543850(+)
chr13:50544495-50545095(+)
chr13:50545040-50545640(+)
chr13:50546716-50547316(+)
chr13:50547230-50547830(+)
chr13:50548690-50549290(+)
chr13:50549889-50550489(+)
chr13:50550650-50551250(+)
chr13:50552138-50552738(+)
chr13:50553041-50553641(+)
chr13:50554309-50554909(+)
chr13:50555630-50556230(+)
chr13:50556038-50556638(+)
chr13:50557654-50558254(+)
chr13:50558290-50558890(+)
chr13:50559237-50559837(+)
chr13:50561820-50562420(+)
chr13:50562780-50563380(+)
chr13:50563435-50564035(+)
chr13:50564690-50565290(+)
chr13:50567713-50568313(+)
chr13:50568354-50568954(+)
chr13:50568895-50569495(+)
chr13:50570027-50570627(+)
chr13:50570622-50571222(+)
chr13:50571150-50571750(+)
chr13:50571997-50572597(+)
chr13:50572590-50573190(+)
chr13:50573062-50573662(+)
chr13:50573588-50574188(+)
chr13:50574175-50574775(+)
chr13:50575306-50575906(+)
chr13:50576000-50576600(+)
chr13:50576845-50577445(+)
chr13:50578010-50578610(+)
chr13:50578491-50579091(+)
chr13:50579195-50579795(+)
chr13:50580467-50581067(+)
chr13:50581549-50582149(+)
chr13:50582270-50582870(+)
chr13:50582770-50583370(+)
chr13:50584717-50585317(+)
chr13:50585542-50586142(+)
chr13:50586306-50586906(+)
chr13:50588030-50588630(+)
chr13:50588500-50589100(+)
chr13:50589251-50589851(+)
chr13:50589726-50590326(+)
chr13:50590472-50591072(+)
chr13:50591356-50591956(+)
chr13:50591841-50592441(+)
chr13:50592314-50592914(+)
chr13:50596098-50596698(+)
chr13:50596810-50597410(+)
chr13:50597768-50598368(+)
chr13:50599492-50600092(+)
chr13:50601062-50601662(+)
chr13:50604342-50604942(+)
chr13:50605246-50605846(+)
chr13:50605941-50606541(+)
chr13:50607317-50607917(+)
chr13:50607723-50608323(+)
chr13:50609150-50609750(+)
chr13:50609570-50610170(+)
chr13:50611732-50612332(+)
chr13:50612350-50612950(+)
chr13:50615830-50616430(+)
chr13:50616846-50617446(+)
chr13:50618675-50619275(+)
chr13:50620285-50620885(+)
chr13:50622873-50623473(+)
chr13:50624630-50625230(+)
chr13:50626037-50626637(+)
chr13:50627170-50627770(+)
chr13:50629536-50630136(+)
chr13:50631015-50631615(+)
chr13:50633030-50633630(+)
chr13:50633850-50634450(+)
chr13:50634688-50635288(+)
chr13:50635580-50636180(+)
chr13:50639769-50640369(+)
chr13:50640895-50641495(+)
chr13:50642500-50643100(+)
chr13:50643256-50643856(+)
chr13:50643761-50644361(+)
chr13:50644204-50644804(+)
chr13:50644968-50645568(+)
chr13:50645445-50646045(+)
chr13:50646011-50646611(+)
chr13:50646815-50647415(+)
chr13:50647461-50648061(+)
chr13:50647991-50648591(+)
chr13:50648821-50649421(+)
chr13:50649669-50650269(+)
chr13:50650142-50650742(+)
chr13:50650675-50651275(+)
chr13:50651477-50652077(+)
chr13:50652133-50652733(+)
chr13:50652814-50653414(+)
chr13:50653331-50653931(+)
chr13:50653754-50654354(+)
chr13:50654350-50654950(+)
chr13:50654918-50655518(+)
chr13:50655379-50655979(+)
chr13:50655891-50656491(+)
chr13:50656604-50657204(+)
chr13:50657669-50658269(+)
chr13:50658243-50658843(+)
chr13:50659030-50659630(+)
chr13:50660668-50661268(+)
chr13:50663530-50664130(+)
chr13:50664255-50664855(+)
chr13:50665935-50666535(+)
chr13:50667300-50667900(+)
chr13:50668584-50669184(+)
chr13:50670260-50670860(+)
chr13:50671100-50671700(+)
chr13:50671570-50672170(+)
chr13:50672110-50672710(+)
chr13:50672658-50673258(+)
chr13:50673425-50674025(+)
chr13:50674030-50674630(+)
chr13:50674730-50675330(+)
chr13:50676470-50677070(+)
chr13:50677210-50677810(+)
chr13:50677895-50678495(+)
chr13:50678554-50679154(+)
chr13:50679050-50679650(+)
chr13:50680110-50680710(+)
chr13:50680617-50681217(+)
chr13:50681221-50681821(+)
chr13:50681848-50682448(+)
chr13:50682635-50683235(+)
chr13:50683539-50684139(+)
chr13:50686460-50687060(+)
chr13:50688310-50688910(+)
chr13:50689141-50689741(+)
chr13:50689770-50690370(+)
chr13:50690494-50691094(+)
chr13:50692310-50692910(+)
chr13:50692830-50693430(+)
chr13:50693601-50694201(+)
chr13:50695090-50695690(+)
chr13:50695493-50696093(+)
chr13:50695894-50696494(+)
chr13:50696533-50697133(+)
chr13:50697106-50697706(+)
chr13:50697766-50698366(+)
chr13:50698315-50698915(+)
chr13:50698991-50699591(+)
chr13:50699580-50700180(+)
chr13:50700246-50700846(+)
chr13:50700860-50701460(+)
chr13:50701407-50702007(+)
chr13:50702104-50702704(+)
chr13:50702646-50703246(+)
chr13:50703181-50703781(+)
chr13:50703761-50704361(+)
chr13:50704529-50705129(+)
chr13:50705198-50705798(+)
chr13:50705604-50706204(+)
chr13:50706126-50706726(+)
chr13:50706556-50707156(+)
chr13:50706964-50707564(+)
chr13:50707535-50708135(+)
chr13:50707986-50708586(+)
chr13:50708768-50709368(+)
chr13:50709640-50710240(+)
chr13:50710502-50711102(+)
chr13:50711618-50712218(+)
chr13:50714255-50714855(+)
chr13:50714888-50715488(+)
chr13:50715628-50716228(+)
chr13:50716410-50717010(+)
chr13:50717430-50718030(+)
chr13:50718199-50718799(+)
chr13:50718766-50719366(+)
chr13:50719617-50720217(+)
chr13:50720723-50721323(+)
chr13:50721730-50722330(+)
chr13:50722212-50722812(+)
chr13:50723247-50723847(+)
chr13:50724017-50724617(+)
chr13:50724950-50725550(+)
chr13:50726261-50726861(+)
chr13:50726915-50727515(+)
chr13:50727415-50728015(+)
chr13:50727913-50728513(+)
chr13:50728810-50729410(+)
chr13:50730190-50730790(+)
chr13:50730751-50731351(+)
chr13:50732134-50732734(+)
chr13:50733108-50733708(+)
chr13:50733635-50734235(+)
chr13:50734425-50735025(+)
chr13:50735001-50735601(+)
chr13:50735997-50736597(+)
chr13:50736619-50737219(+)
chr13:50738810-50739410(+)
chr13:50741269-50741869(+)
chr13:50741756-50742356(+)
chr13:50742835-50743435(+)
chr13:50743700-50744300(+)
chr13:50744475-50745075(+)
chr13:50744970-50745570(+)
chr13:50745640-50746240(+)
chr13:50746597-50747197(+)
chr13:50749030-50749630(+)
chr13:50749620-50750220(+)
chr13:50750130-50750730(+)
chr13:50751090-50751690(+)
chr13:50752300-50752900(+)
chr13:50753151-50753751(+)
chr13:50753864-50754464(+)
chr13:50760406-50761006(+)
chr13:50761392-50761992(+)
chr13:50762650-50763250(+)
chr13:50763482-50764082(+)
chr13:50764335-50764935(+)
chr13:50764910-50765510(+)
chr13:50765645-50766245(+)
chr13:50766168-50766768(+)
chr13:50767634-50768234(+)
chr13:50768548-50769148(+)
chr13:50770170-50770770(+)
chr13:50770770-50771370(+)
chr13:50771775-50772375(+)
chr13:50772546-50773146(+)
chr13:50773310-50773910(+)
chr13:50773960-50774560(+)
chr13:50774564-50775164(+)
chr13:50775061-50775661(+)
chr13:50775740-50776340(+)
chr13:50776548-50777148(+)
chr13:50777201-50777801(+)
chr13:50777650-50778250(+)
chr13:50778140-50778740(+)
chr13:50779040-50779640(+)
chr13:50779632-50780232(+)
chr13:50780890-50781490(+)
chr13:50782460-50783060(+)
chr13:50782872-50783472(+)
chr13:50783620-50784220(+)
chr13:50784633-50785233(+)
chr13:50786260-50786860(+)
chr13:50787153-50787753(+)
chr13:50787560-50788160(+)
chr13:50788576-50789176(+)
chr13:50789430-50790030(+)
chr13:50789972-50790572(+)
chr13:50791770-50792370(+)
chr13:50795031-50795631(+)
chr13:50796690-50797290(+)
chr13:50798542-50799142(+)
chr13:50799260-50799860(+)
chr13:50799792-50800392(+)
chr13:50800300-50800900(+)
chr13:50800785-50801385(+)
chr13:50801568-50802168(+)
chr13:50802572-50803172(+)
chr13:50803950-50804550(+)
chr13:50804383-50804983(+)
chr13:50805410-50806010(+)
chr13:50809620-50810220(+)
chr13:50810034-50810634(+)
chr13:50810967-50811567(+)
chr13:50811636-50812236(+)
chr13:50812223-50812823(+)
chr13:50812970-50813570(+)
chr13:50814364-50814964(+)
chr13:50815541-50816141(+)
chr13:50816541-50817141(+)
chr13:50817262-50817862(+)
chr13:50817964-50818564(+)
chr13:50818368-50818968(+)
chr13:50819076-50819676(+)
chr13:50821158-50821758(+)
chr13:50821835-50822435(+)
chr13:50822888-50823488(+)
chr13:50823695-50824295(+)
chr13:50824470-50825070(+)
chr13:50826110-50826710(+)
chr13:50827138-50827738(+)
chr13:50829230-50829830(+)
chr13:50829733-50830333(+)
chr13:50830596-50831196(+)
chr13:50831582-50832182(+)
chr13:50832038-50832638(+)
chr13:50832490-50833090(+)
chr13:50833410-50834010(+)
chr13:50834550-50835150(+)
chr13:50835174-50835774(+)
chr13:50835623-50836223(+)
chr13:50836810-50837410(+)
chr13:50837310-50837910(+)
chr13:50838714-50839314(+)
chr13:50839522-50840122(+)
chr13:50840030-50840630(+)
chr13:50840637-50841237(+)
chr13:50841055-50841655(+)
chr13:50841927-50842527(+)
chr13:50842626-50843226(+)
chr13:50843556-50844156(+)
chr13:50844279-50844879(+)
chr13:50845405-50846005(+)
chr13:50849469-50850069(+)
chr13:50850426-50851026(+)
chr13:50851152-50851752(+)
chr13:50851784-50852384(+)
chr13:50853626-50854226(+)
chr13:50854760-50855360(+)
chr13:50856089-50856689(+)
chr13:50856660-50857260(+)
chr13:50857255-50857855(+)
chr13:50858510-50859110(+)
chr13:50860409-50861009(+)
chr13:50861198-50861798(+)
chr13:50862930-50863530(+)
chr13:50863810-50864410(+)
chr13:50864262-50864862(+)
chr13:50864880-50865480(+)
chr13:50865630-50866230(+)
chr13:50866077-50866677(+)
chr13:50867110-50867710(+)
chr13:50867891-50868491(+)
chr13:50868960-50869560(+)
chr13:50870600-50871200(+)
chr13:50873175-50873775(+)
chr13:50873690-50874290(+)
chr13:50875270-50875870(+)
chr13:50877930-50878530(+)
chr13:50878730-50879330(+)
chr13:50880200-50880800(+)
chr13:50880870-50881470(+)
chr13:50881830-50882430(+)
chr13:50883350-50883950(+)
chr13:50883810-50884410(+)
chr13:50884230-50884830(+)
chr13:50884769-50885369(+)
chr13:50885390-50885990(+)
chr13:50885814-50886414(+)
chr13:50886450-50887050(+)
chr13:50887289-50887889(+)
chr13:50888075-50888675(+)
chr13:50888731-50889331(+)
chr13:50890350-50890950(+)
chr13:50891715-50892315(+)
chr13:50892553-50893153(+)
chr13:50892971-50893571(+)
chr13:50893713-50894313(+)
chr13:50894328-50894928(+)
chr13:50895917-50896517(+)
chr13:50896910-50897510(+)
chr13:50897685-50898285(+)
chr13:50898450-50899050(+)
chr13:50899150-50899750(+)
chr13:50900300-50900900(+)
chr13:50900871-50901471(+)
chr13:50901630-50902230(+)
chr13:50902325-50902925(+)
chr13:50903558-50904158(+)
chr13:50904310-50904910(+)
chr13:50906350-50906950(+)
chr13:50906850-50907450(+)
chr13:50907310-50907910(+)
chr13:50908154-50908754(+)
chr13:50908943-50909543(+)
chr13:50910670-50911270(+)
chr13:50912040-50912640(+)
chr13:50912543-50913143(+)
chr13:50912991-50913591(+)
chr13:50913401-50914001(+)
chr13:50914034-50914634(+)
chr13:50914606-50915206(+)
chr13:50915720-50916320(+)
chr13:50916530-50917130(+)
chr13:50917300-50917900(+)
chr13:50917750-50918350(+)
chr13:50918330-50918930(+)
chr13:50918738-50919338(+)
chr13:50919858-50920458(+)
chr13:50921730-50922330(+)
chr13:50922424-50923024(+)
chr13:50922890-50923490(+)
chr13:50923500-50924100(+)
chr13:50925030-50925630(+)
chr13:50926010-50926610(+)
chr13:50926689-50927289(+)
chr13:50927119-50927719(+)
chr13:50927767-50928367(+)
chr13:50928864-50929464(+)
chr13:50929287-50929887(+)
chr13:50929826-50930426(+)
chr13:50930736-50931336(+)
chr13:50931194-50931794(+)
chr13:50931672-50932272(+)
chr13:50932260-50932860(+)
chr13:50932907-50933507(+)
chr13:50933724-50934324(+)
chr13:50934130-50934730(+)
chr13:50934554-50935154(+)
chr13:50935940-50936540(+)
chr13:50936453-50937053(+)
chr13:50937602-50938202(+)
chr13:50938054-50938654(+)
chr13:50939346-50939946(+)
chr13:50939925-50940525(+)
chr13:50940664-50941264(+)
chr13:50941830-50942430(+)
chr13:50943694-50944294(+)
chr13:50944495-50945095(+)
chr13:50945447-50946047(+)
chr13:50946230-50946830(+)
chr13:50947720-50948320(+)
chr13:50949050-50949650(+)
chr13:50949810-50950410(+)
chr13:50950983-50951583(+)
chr13:50951922-50952522(+)
chr13:50952548-50953148(+)
chr13:50953603-50954203(+)
chr13:50954390-50954990(+)
chr13:50954953-50955553(+)
chr13:50958765-50959365(+)
chr13:50959774-50960374(+)
chr13:50960570-50961170(+)
chr13:50961055-50961655(+)
chr13:50962467-50963067(+)
chr13:50962996-50963596(+)
chr13:50963747-50964347(+)
chr13:50964191-50964791(+)
chr13:50964844-50965444(+)
chr13:50965730-50966330(+)
chr13:50966219-50966819(+)
chr13:50966925-50967525(+)
chr13:50967645-50968245(+)
chr13:50968190-50968790(+)
chr13:50968769-50969369(+)
chr13:50969610-50970210(+)
chr13:50970063-50970663(+)
chr13:50970810-50971410(+)
chr13:50971450-50972050(+)
chr13:50971880-50972480(+)
chr13:50972523-50973123(+)
chr13:50973223-50973823(+)
chr13:50973760-50974360(+)
chr13:50974356-50974956(+)
chr13:50975179-50975779(+)
chr13:50975720-50976320(+)
chr13:50976154-50976754(+)
chr13:50976801-50977401(+)
chr13:50977348-50977948(+)
chr13:50978082-50978682(+)
chr13:50978738-50979338(+)
chr13:50979590-50980190(+)
chr13:50980833-50981433(+)
chr13:50981705-50982305(+)
chr13:50982455-50983055(+)
chr13:50983355-50983955(+)
chr13:50984197-50984797(+)
chr13:50984882-50985482(+)
chr13:50985368-50985968(+)
chr13:50986228-50986828(+)
chr13:50986826-50987426(+)
chr13:50987348-50987948(+)
chr13:50987909-50988509(+)
chr13:50989367-50989967(+)
chr13:50991731-50992331(+)
chr13:50993434-50994034(+)
chr13:50993930-50994530(+)
chr13:50995013-50995613(+)
chr13:50995590-50996190(+)
chr13:50996229-50996829(+)
chr13:50996783-50997383(+)
chr13:50997458-50998058(+)
chr13:50997926-50998526(+)
chr13:50999822-51000422(+)
chr13:51000515-51001115(+)
chr13:51000962-51001562(+)
chr13:51001535-51002135(+)
chr13:51002109-51002709(+)
chr13:51002545-51003145(+)
chr13:51003280-51003880(+)
chr13:51007839-51008439(+)
chr13:51010710-51011310(+)
chr13:51011281-51011881(+)
chr13:51012336-51012936(+)
chr13:51013070-51013670(+)
chr13:51014185-51014785(+)
chr13:51015189-51015789(+)
chr13:51017036-51017636(+)
chr13:51018283-51018883(+)
chr13:51018800-51019400(+)
chr13:51019380-51019980(+)
chr13:51019790-51020390(+)
chr13:51020614-51021214(+)
chr13:51022136-51022736(+)
chr13:51022672-51023272(+)
chr13:51023346-51023946(+)
chr13:51024252-51024852(+)
chr13:51025541-51026141(+)
chr13:51026020-51026620(+)
chr13:51026773-51027373(+)
chr13:51027240-51027840(+)
chr13:51028276-51028876(+)
chr13:51029130-51029730(+)
chr13:51030072-51030672(+)
chr13:51030500-51031100(+)
chr13:51030950-51031550(+)
chr13:51031575-51032175(+)
chr13:51032040-51032640(+)
chr13:51032936-51033536(+)
chr13:51033578-51034178(+)
chr13:51034247-51034847(+)
chr13:51034930-51035530(+)
chr13:51035344-51035944(+)
chr13:51036090-51036690(+)
chr13:51036490-51037090(+)
chr13:51036990-51037590(+)
chr13:51037711-51038311(+)
chr13:51038386-51038986(+)
chr13:51038941-51039541(+)
chr13:51040521-51041121(+)
chr13:51041223-51041823(+)
chr13:51041768-51042368(+)
chr13:51042630-51043230(+)
chr13:51043070-51043670(+)
chr13:51044190-51044790(+)
chr13:51048275-51048875(+)
chr13:51049812-51050412(+)
chr13:51050696-51051296(+)
chr13:51051430-51052030(+)
chr13:51052131-51052731(+)
chr13:51052846-51053446(+)
chr13:51053726-51054326(+)
chr13:51054430-51055030(+)
chr13:51055122-51055722(+)
chr13:51055950-51056550(+)
chr13:51056450-51057050(+)
chr13:51057070-51057670(+)
chr13:51057479-51058079(+)
chr13:51058070-51058670(+)
chr13:51058522-51059122(+)
chr13:51059076-51059676(+)
chr13:51059609-51060209(+)
chr13:51060076-51060676(+)
chr13:51060613-51061213(+)
chr13:51061160-51061760(+)
chr13:51062020-51062620(+)
chr13:51062657-51063257(+)
chr13:51063344-51063944(+)
chr13:51064149-51064749(+)
chr13:51064874-51065474(+)
chr13:51065610-51066210(+)
chr13:51066192-51066792(+)
chr13:51066893-51067493(+)
chr13:51067612-51068212(+)
chr13:51068270-51068870(+)
chr13:51068886-51069486(+)
chr13:51075183-51075783(+)
chr13:51075980-51076580(+)
chr13:51076476-51077076(+)
chr13:51082210-51082810(+)
chr13:51083094-51083694(+)
chr13:51083823-51084423(+)
chr13:51084498-51085098(+)
chr13:51085204-51085804(+)
chr13:51086004-51086604(+)
chr13:51086633-51087233(+)
chr13:51087287-51087887(+)
chr13:51087968-51088568(+)
chr13:51088647-51089247(+)
chr13:51089125-51089725(+)
chr13:51089677-51090277(+)
chr13:51090218-51090818(+)
chr13:51090688-51091288(+)
chr13:51091311-51091911(+)
chr13:51092144-51092744(+)
chr13:51092780-51093380(+)
chr13:51093428-51094028(+)
chr13:51093895-51094495(+)
chr13:51094351-51094951(+)
chr13:51094974-51095574(+)
chr13:51095707-51096307(+)
chr13:51096433-51097033(+)
chr13:51097293-51097893(+)
chr13:51097930-51098530(+)
chr13:51098589-51099189(+)
chr13:51099070-51099670(+)
chr13:51100082-51100682(+)
chr13:51100634-51101234(+)
chr13:51101192-51101792(+)
chr13:51102044-51102644(+)
chr13:51102685-51103285(+)
chr13:51103317-51103917(+)
chr13:51105340-51105940(+)
chr13:51105937-51106537(+)
chr13:51109135-51109735(+)
chr13:51110202-51110802(+)
chr13:51111026-51111626(+)
chr13:51113301-51113901(+)
chr13:51113860-51114460(+)
chr13:51114938-51115538(+)
chr13:51116482-51117082(+)
chr13:51117155-51117755(+)
chr13:51117816-51118416(+)
chr13:51118654-51119254(+)
chr13:51119390-51119990(+)
chr13:51121990-51122590(+)
chr13:51122485-51123085(+)
chr13:51123275-51123875(+)
chr13:51123676-51124276(+)
chr13:51124480-51125080(+)
chr13:51125150-51125750(+)
chr13:51125789-51126389(+)
chr13:51126501-51127101(+)
chr13:51127850-51128450(+)
chr13:51130677-51131277(+)
chr13:51131330-51131930(+)
chr13:51131975-51132575(+)
chr13:51132741-51133341(+)
chr13:51133940-51134540(+)
chr13:51135010-51135610(+)
chr13:51135411-51136011(+)
chr13:51135837-51136437(+)
chr13:51136250-51136850(+)
chr13:51137050-51137650(+)
chr13:51140790-51141390(+)
chr13:51141237-51141837(+)
chr13:51141692-51142292(+)
chr13:51142470-51143070(+)
chr13:51142890-51143490(+)
chr13:51144670-51145270(+)
chr13:51145410-51146010(+)
chr13:51146327-51146927(+)
chr13:51147142-51147742(+)
chr13:51148230-51148830(+)
chr13:51148730-51149330(+)
chr13:51149231-51149831(+)
chr13:51149710-51150310(+)
chr13:51150180-51150780(+)
chr13:51150670-51151270(+)
chr13:51151240-51151840(+)
chr13:51151840-51152440(+)
chr13:51152304-51152904(+)
chr13:51153077-51153677(+)
chr13:51153681-51154281(+)
chr13:51154910-51155510(+)
chr13:51155760-51156360(+)
chr13:51156330-51156930(+)
chr13:51156850-51157450(+)
chr13:51157350-51157950(+)
chr13:51158310-51158910(+)
chr13:51159218-51159818(+)
chr13:51159681-51160281(+)
chr13:51160397-51160997(+)
chr13:51161114-51161714(+)
chr13:51161869-51162469(+)
chr13:51162617-51163217(+)
chr13:51163188-51163788(+)
chr13:51163695-51164295(+)
chr13:51164512-51165112(+)
chr13:51165276-51165876(+)
chr13:51165860-51166460(+)
chr13:51166453-51167053(+)
chr13:51167303-51167903(+)
chr13:51167812-51168412(+)
chr13:51168615-51169215(+)
chr13:51169284-51169884(+)
chr13:51170079-51170679(+)
chr13:51170831-51171431(+)
chr13:51171963-51172563(+)
chr13:51172422-51173022(+)
chr13:51173116-51173716(+)
chr13:51174020-51174620(+)
chr13:51174499-51175099(+)
chr13:51174925-51175525(+)
chr13:51180863-51181463(+)
chr13:51181453-51182053(+)
chr13:51182436-51183036(+)
chr13:51182995-51183595(+)
chr13:51184063-51184663(+)
chr13:51185215-51185815(+)
chr13:51186836-51187436(+)
chr13:51187542-51188142(+)
chr13:51189430-51190030(+)
chr13:51190137-51190737(+)
chr13:51190734-51191334(+)
chr13:51191323-51191923(+)
chr13:51191814-51192414(+)
chr13:51193036-51193636(+)
chr13:51193921-51194521(+)
chr13:51195490-51196090(+)
chr13:51195890-51196490(+)
chr13:51196910-51197510(+)
chr13:51200061-51200661(+)
chr13:51201135-51201735(+)
chr13:51202078-51202678(+)
chr13:51203536-51204136(+)
chr13:51204158-51204758(+)
chr13:51205128-51205728(+)
chr13:51206760-51207360(+)
chr13:51207527-51208127(+)
chr13:51208360-51208960(+)
chr13:51209079-51209679(+)
chr13:51209548-51210148(+)
chr13:51210015-51210615(+)
chr13:51210511-51211111(+)
chr13:51210930-51211530(+)
chr13:51211870-51212470(+)
chr13:51213240-51213840(+)
chr13:51213815-51214415(+)
chr13:51214919-51215519(+)
chr13:51215830-51216430(+)
chr13:51216270-51216870(+)
chr13:51217043-51217643(+)
chr13:51217520-51218120(+)
chr13:51218484-51219084(+)
chr13:51219122-51219722(+)
chr13:51220096-51220696(+)
chr13:51220510-51221110(+)
chr13:51221220-51221820(+)
chr13:51221650-51222250(+)
chr13:51222430-51223030(+)
chr13:51223340-51223940(+)
chr13:51224209-51224809(+)
chr13:51224877-51225477(+)
chr13:51225928-51226528(+)
chr13:51226370-51226970(+)
chr13:51227090-51227690(+)
chr13:51228294-51228894(+)
chr13:51228868-51229468(+)
chr13:51229950-51230550(+)
chr13:51230390-51230990(+)
chr13:51231205-51231805(+)
chr13:51231910-51232510(+)
chr13:51232410-51233010(+)
chr13:51234070-51234670(+)
chr13:51235631-51236231(+)
chr13:51236183-51236783(+)
chr13:51236821-51237421(+)
chr13:51238096-51238696(+)
chr13:51238897-51239497(+)
chr13:51239637-51240237(+)
chr13:51240390-51240990(+)
chr13:51241154-51241754(+)
chr13:51242127-51242727(+)
chr13:51242876-51243476(+)
chr13:51243750-51244350(+)
chr13:51244360-51244960(+)
chr13:51245027-51245627(+)
chr13:51245518-51246118(+)
chr13:51246029-51246629(+)
chr13:51246575-51247175(+)
chr13:51248883-51249483(+)
chr13:51249866-51250466(+)
chr13:51250631-51251231(+)
chr13:51251231-51251831(+)
chr13:51251839-51252439(+)
chr13:51252510-51253110(+)
chr13:51253328-51253928(+)
chr13:51253896-51254496(+)
chr13:51254336-51254936(+)
chr13:51255848-51256448(+)
chr13:51257018-51257618(+)
chr13:51257990-51258590(+)
chr13:51258423-51259023(+)
chr13:51259070-51259670(+)
chr13:51259537-51260137(+)
chr13:51259945-51260545(+)
chr13:51260618-51261218(+)
chr13:51261514-51262114(+)
chr13:51262090-51262690(+)
chr13:51262584-51263184(+)
chr13:51263150-51263750(+)
chr13:51263550-51264150(+)
chr13:51264083-51264683(+)
chr13:51265422-51266022(+)
chr13:51265864-51266464(+)
chr13:51266531-51267131(+)
chr13:51267019-51267619(+)
chr13:51267788-51268388(+)
chr13:51268290-51268890(+)
chr13:51268862-51269462(+)
chr13:51269310-51269910(+)
chr13:51269810-51270410(+)
chr13:51270281-51270881(+)
chr13:51270744-51271344(+)
chr13:51271230-51271830(+)
chr13:51271777-51272377(+)
chr13:51272197-51272797(+)
chr13:51272750-51273350(+)
chr13:51273494-51274094(+)
chr13:51274123-51274723(+)
chr13:51274799-51275399(+)
chr13:51275499-51276099(+)
chr13:51276410-51277010(+)
chr13:51277550-51278150(+)
chr13:51278012-51278612(+)
chr13:51278439-51279039(+)
chr13:51278972-51279572(+)
chr13:51279714-51280314(+)
chr13:51280330-51280930(+)
chr13:51280737-51281337(+)
chr13:51281615-51282215(+)
chr13:51282475-51283075(+)
chr13:51283051-51283651(+)
chr13:51283737-51284337(+)
chr13:51284481-51285081(+)
chr13:51285345-51285945(+)
chr13:51286393-51286993(+)
chr13:51286938-51287538(+)
chr13:51287884-51288484(+)
chr13:51288940-51289540(+)
chr13:51289416-51290016(+)
chr13:51289818-51290418(+)
chr13:51290355-51290955(+)
chr13:51291183-51291783(+)
chr13:51292520-51293120(+)
chr13:51294170-51294770(+)
chr13:51294977-51295577(+)
chr13:51295625-51296225(+)
chr13:51296759-51297359(+)
chr13:51298932-51299532(+)
chr13:51300197-51300797(+)
chr13:51301170-51301770(+)
chr13:51301734-51302334(+)
chr13:51304663-51305263(+)
chr13:51305405-51306005(+)
chr13:51305982-51306582(+)
chr13:51306748-51307348(+)
chr13:51307440-51308040(+)
chr13:51309107-51309707(+)
chr13:51311830-51312430(+)
chr13:51312235-51312835(+)
chr13:51313091-51313691(+)
chr13:51313620-51314220(+)
chr13:51314066-51314666(+)
chr13:51316393-51316993(+)
chr13:51317006-51317606(+)
chr13:51318140-51318740(+)
chr13:51318790-51319390(+)
chr13:51319616-51320216(+)
chr13:51321396-51321996(+)
chr13:51321903-51322503(+)
chr13:51325823-51326423(+)
chr13:51327319-51327919(+)
chr13:51328890-51329490(+)
chr13:51329650-51330250(+)
chr13:51330213-51330813(+)
chr13:51331015-51331615(+)
chr13:51331460-51332060(+)
chr13:51332330-51332930(+)
chr13:51332754-51333354(+)
chr13:51333558-51334158(+)
chr13:51334340-51334940(+)
chr13:51334784-51335384(+)
chr13:51335309-51335909(+)
chr13:51336320-51336920(+)
chr13:51337121-51337721(+)
chr13:51337736-51338336(+)
chr13:51340030-51340630(+)
chr13:51340737-51341337(+)
chr13:51341720-51342320(+)
chr13:51342310-51342910(+)
chr13:51346992-51347592(+)
chr13:51347560-51348160(+)
chr13:51347970-51348570(+)
chr13:51349330-51349930(+)
chr13:51350320-51350920(+)
chr13:51350950-51351550(+)
chr13:51351820-51352420(+)
chr13:51352223-51352823(+)
chr13:51353451-51354051(+)
chr13:51354018-51354618(+)
chr13:51354572-51355172(+)
chr13:51355250-51355850(+)
chr13:51356267-51356867(+)
chr13:51357131-51357731(+)
chr13:51357930-51358530(+)
chr13:51358630-51359230(+)
chr13:51359530-51360130(+)
chr13:51361312-51361912(+)
chr13:51361839-51362439(+)
chr13:51362702-51363302(+)
chr13:51364190-51364790(+)
chr13:51365130-51365730(+)
chr13:51367490-51368090(+)
chr13:51368332-51368932(+)
chr13:51369030-51369630(+)
chr13:51369450-51370050(+)
chr13:51370537-51371137(+)
chr13:51371132-51371732(+)
chr13:51371790-51372390(+)
chr13:51372483-51373083(+)
chr13:51373022-51373622(+)
chr13:51373607-51374207(+)
chr13:51374057-51374657(+)
chr13:51374549-51375149(+)
chr13:51375309-51375909(+)
chr13:51375837-51376437(+)
chr13:51376570-51377170(+)
chr13:51377070-51377670(+)
chr13:51378510-51379110(+)
chr13:51379192-51379792(+)
chr13:51379833-51380433(+)
chr13:51380818-51381418(+)
chr13:51381727-51382327(+)
chr13:51382920-51383520(+)
chr13:51383537-51384137(+)
chr13:51384405-51385005(+)
chr13:51385071-51385671(+)
chr13:51385610-51386210(+)
chr13:51386238-51386838(+)
chr13:51386920-51387520(+)
chr13:51388170-51388770(+)
chr13:51389490-51390090(+)
chr13:51389991-51390591(+)
chr13:51390710-51391310(+)
chr13:51391328-51391928(+)
chr13:51392110-51392710(+)
chr13:51392770-51393370(+)
chr13:51393930-51394530(+)
chr13:51394380-51394980(+)
chr13:51394946-51395546(+)
chr13:51395890-51396490(+)
chr13:51396385-51396985(+)
chr13:51397640-51398240(+)
chr13:51399610-51400210(+)
chr13:51400041-51400641(+)
chr13:51401058-51401658(+)
chr13:51401625-51402225(+)
chr13:51402730-51403330(+)
chr13:51403279-51403879(+)
chr13:51403925-51404525(+)
chr13:51404590-51405190(+)
chr13:51405000-51405600(+)
chr13:51405539-51406139(+)
chr13:51406610-51407210(+)
chr13:51408955-51409555(+)
chr13:51409510-51410110(+)
chr13:51410170-51410770(+)
chr13:51410750-51411350(+)
chr13:51411250-51411850(+)
chr13:51412077-51412677(+)
chr13:51412768-51413368(+)
chr13:51413434-51414034(+)
chr13:51413869-51414469(+)
chr13:51414306-51414906(+)
chr13:51414960-51415560(+)
chr13:51415428-51416028(+)
chr13:51415868-51416468(+)
chr13:51416297-51416897(+)
chr13:51416821-51417421(+)
chr13:51417483-51418083(+)
chr13:51418125-51418725(+)
chr13:51418621-51419221(+)
chr13:51419247-51419847(+)
chr13:51419833-51420433(+)
chr13:51420518-51421118(+)
chr13:51420954-51421554(+)
chr13:51421489-51422089(+)
chr13:51422260-51422860(+)
chr13:51423350-51423950(+)
chr13:51423760-51424360(+)
chr13:51424460-51425060(+)
chr13:51425830-51426430(+)
chr13:51429704-51430304(+)
chr13:51430170-51430770(+)
chr13:51430830-51431430(+)
chr13:51435124-51435724(+)
chr13:51438543-51439143(+)
chr13:51439001-51439601(+)
chr13:51440038-51440638(+)
chr13:51440920-51441520(+)
chr13:51441537-51442137(+)
chr13:51444112-51444712(+)
chr13:51446560-51447160(+)
chr13:51447030-51447630(+)
chr13:51447555-51448155(+)
chr13:51448090-51448690(+)
chr13:51448850-51449450(+)
chr13:51451497-51452097(+)
chr13:51452795-51453395(+)
chr13:51454430-51455030(+)
chr13:51455245-51455845(+)
chr13:51461144-51461744(+)
chr13:51462390-51462990(+)
chr13:51463380-51463980(+)
chr13:51464260-51464860(+)
chr13:51464827-51465427(+)
chr13:51465258-51465858(+)
chr13:51466166-51466766(+)
chr13:51466609-51467209(+)
chr13:51467389-51467989(+)
chr13:51468070-51468670(+)
chr13:51468489-51469089(+)
chr13:51468950-51469550(+)
chr13:51469620-51470220(+)
chr13:51470666-51471266(+)
chr13:51471580-51472180(+)
chr13:51472252-51472852(+)
chr13:51475674-51476274(+)
chr13:51477095-51477695(+)
chr13:51478110-51478710(+)
chr13:51479271-51479871(+)
chr13:51479812-51480412(+)
chr13:51480290-51480890(+)
chr13:51481817-51482417(+)
chr13:51482427-51483027(+)
chr13:51483272-51483872(+)
chr13:51483698-51484298(+)
chr13:51484308-51484908(+)
chr13:51485163-51485763(+)
chr13:51485566-51486166(+)
chr13:51486030-51486630(+)
chr13:51486833-51487433(+)
chr13:51487290-51487890(+)
chr13:51488336-51488936(+)
chr13:51488888-51489488(+)
chr13:51489598-51490198(+)
chr13:51490395-51490995(+)
chr13:51490834-51491434(+)
chr13:51491517-51492117(+)
chr13:51492883-51493483(+)
chr13:51493318-51493918(+)
chr13:51494093-51494693(+)
chr13:51497365-51497965(+)
chr13:51497880-51498480(+)
chr13:51501733-51502333(+)
chr13:51502148-51502748(+)
chr13:51502750-51503350(+)
chr13:51503624-51504224(+)
chr13:51504768-51505368(+)
chr13:51505335-51505935(+)
chr13:51506175-51506775(+)
chr13:51506941-51507541(+)
chr13:51509528-51510128(+)
chr13:51510030-51510630(+)
chr13:51510706-51511306(+)
chr13:51511240-51511840(+)
chr13:51512430-51513030(+)
chr13:51512910-51513510(+)
chr13:51514586-51515186(+)
chr13:51515136-51515736(+)
chr13:51515760-51516360(+)
chr13:51516170-51516770(+)
chr13:51516776-51517376(+)
chr13:51519727-51520327(+)
chr13:51520729-51521329(+)
chr13:51521142-51521742(+)
chr13:51522624-51523224(+)
chr13:51523235-51523835(+)
chr13:51523978-51524578(+)
chr13:51524416-51525016(+)
chr13:51524895-51525495(+)
chr13:51525386-51525986(+)
chr13:51526607-51527207(+)
chr13:51529363-51529963(+)
chr13:51529845-51530445(+)
chr13:51531650-51532250(+)
chr13:51538695-51539295(+)
chr13:51539357-51539957(+)
chr13:51541710-51542310(+)
chr13:51542990-51543590(+)
chr13:51543767-51544367(+)
chr13:51545678-51546278(+)
chr13:51546940-51547540(+)
chr13:51548630-51549230(+)
chr13:51549265-51549865(+)
chr13:51549670-51550270(+)
chr13:51550140-51550740(+)
chr13:51550990-51551590(+)
chr13:51552760-51553360(+)
chr13:51553225-51553825(+)
chr13:51554460-51555060(+)
chr13:51555682-51556282(+)
chr13:51562410-51563010(+)
chr13:51562890-51563490(+)
chr13:51563495-51564095(+)
chr13:51564430-51565030(+)
chr13:51564948-51565548(+)
chr13:51565508-51566108(+)
chr13:51566110-51566710(+)
chr13:51566829-51567429(+)
chr13:51567382-51567982(+)
chr13:51567955-51568555(+)
chr13:51568633-51569233(+)
chr13:51569287-51569887(+)
chr13:51569920-51570520(+)
chr13:51570600-51571200(+)
chr13:51571262-51571862(+)
chr13:51572400-51573000(+)
chr13:51573168-51573768(+)
chr13:51573759-51574359(+)
chr13:51574604-51575204(+)
chr13:51575630-51576230(+)
chr13:51576110-51576710(+)
chr13:51576692-51577292(+)
chr13:51578070-51578670(+)
chr13:51578917-51579517(+)
chr13:51579452-51580052(+)
chr13:51580348-51580948(+)
chr13:51581532-51582132(+)
chr13:51582352-51582952(+)
chr13:51582990-51583590(+)
chr13:51583600-51584200(+)
chr13:51584630-51585230(+)
chr13:51585150-51585750(+)
chr13:51587625-51588225(+)
chr13:51588084-51588684(+)
chr13:51589001-51589601(+)
chr13:51589557-51590157(+)
chr13:51589963-51590563(+)
chr13:51590560-51591160(+)
chr13:51591595-51592195(+)
chr13:51592988-51593588(+)
chr13:51593690-51594290(+)
chr13:51594556-51595156(+)
chr13:51595435-51596035(+)
chr13:51595929-51596529(+)
chr13:51597430-51598030(+)
chr13:51598745-51599345(+)
chr13:51599480-51600080(+)
chr13:51599986-51600586(+)
chr13:51600410-51601010(+)
chr13:51601002-51601602(+)
chr13:51601640-51602240(+)
chr13:51602190-51602790(+)
chr13:51603332-51603932(+)
chr13:51603936-51604536(+)
chr13:51604718-51605318(+)
chr13:51605230-51605830(+)
chr13:51605630-51606230(+)
chr13:51606190-51606790(+)
chr13:51606892-51607492(+)
chr13:51607447-51608047(+)
chr13:51608087-51608687(+)
chr13:51608949-51609549(+)
chr13:51609465-51610065(+)
chr13:51609934-51610534(+)
chr13:51610357-51610957(+)
chr13:51610870-51611470(+)
chr13:51611570-51612170(+)
chr13:51612864-51613464(+)
chr13:51613630-51614230(+)
chr13:51614480-51615080(+)
chr13:51615158-51615758(+)
chr13:51617393-51617993(+)
chr13:51618045-51618645(+)
chr13:51618504-51619104(+)
chr13:51619465-51620065(+)
chr13:51620030-51620630(+)
chr13:51620800-51621400(+)
chr13:51621223-51621823(+)
chr13:51621812-51622412(+)
chr13:51622657-51623257(+)
chr13:51623512-51624112(+)
chr13:51624076-51624676(+)
chr13:51624550-51625150(+)
chr13:51625890-51626490(+)
chr13:51626805-51627405(+)
chr13:51627870-51628470(+)
chr13:51629170-51629770(+)
chr13:51629955-51630555(+)
chr13:51630667-51631267(+)
chr13:51631345-51631945(+)
chr13:51631915-51632515(+)
chr13:51632508-51633108(+)
chr13:51633990-51634590(+)
chr13:51635240-51635840(+)
chr13:51636010-51636610(+)
chr13:51636850-51637450(+)
chr13:51637430-51638030(+)
chr13:51638056-51638656(+)
chr13:51639073-51639673(+)
chr13:51639881-51640481(+)
chr13:51640389-51640989(+)
chr13:51640861-51641461(+)
chr13:51641329-51641929(+)
chr13:51641806-51642406(+)
chr13:51642622-51643222(+)
chr13:51643421-51644021(+)
chr13:51644056-51644656(+)
chr13:51644846-51645446(+)
chr13:51645591-51646191(+)
chr13:51646190-51646790(+)
chr13:51646630-51647230(+)
chr13:51647110-51647710(+)
chr13:51653910-51654510(+)
chr13:51654742-51655342(+)
chr13:51655577-51656177(+)
chr13:51656454-51657054(+)
chr13:51656910-51657510(+)
chr13:51657748-51658348(+)
chr13:51658665-51659265(+)
chr13:51659170-51659770(+)
chr13:51659740-51660340(+)
chr13:51660463-51661063(+)
chr13:51661060-51661660(+)
chr13:51661695-51662295(+)
chr13:51662630-51663230(+)
chr13:51663296-51663896(+)
chr13:51663810-51664410(+)
chr13:51665139-51665739(+)
chr13:51665856-51666456(+)
chr13:51667625-51668225(+)
chr13:51668945-51669545(+)
chr13:51670074-51670674(+)
chr13:51671054-51671654(+)
chr13:51671464-51672064(+)
chr13:51672380-51672980(+)
chr13:51673542-51674142(+)
chr13:51674620-51675220(+)
chr13:51675871-51676471(+)
chr13:51676710-51677310(+)
chr13:51677120-51677720(+)
chr13:51677610-51678210(+)
chr13:51678390-51678990(+)
chr13:51679009-51679609(+)
chr13:51679446-51680046(+)
chr13:51680324-51680924(+)
chr13:51680940-51681540(+)
chr13:51681348-51681948(+)
chr13:51681848-51682448(+)
chr13:51682310-51682910(+)
chr13:51683030-51683630(+)
chr13:51683733-51684333(+)
chr13:51684390-51684990(+)
chr13:51684990-51685590(+)
chr13:51685870-51686470(+)
chr13:51686684-51687284(+)
chr13:51687189-51687789(+)
chr13:51687855-51688455(+)
chr13:51689350-51689950(+)
chr13:51689880-51690480(+)
chr13:51690910-51691510(+)
chr13:51691944-51692544(+)
chr13:51693118-51693718(+)
chr13:51694190-51694790(+)
chr13:51694918-51695518(+)
chr13:51696930-51697530(+)
chr13:51697337-51697937(+)
chr13:51697845-51698445(+)
chr13:51698514-51699114(+)
chr13:51699232-51699832(+)
chr13:51699783-51700383(+)
chr13:51700470-51701070(+)
chr13:51701310-51701910(+)
chr13:51702208-51702808(+)
chr13:51702780-51703380(+)
chr13:51703250-51703850(+)
chr13:51703750-51704350(+)
chr13:51704350-51704950(+)
chr13:51705101-51705701(+)
chr13:51706955-51707555(+)
chr13:51707730-51708330(+)
chr13:51708448-51709048(+)
chr13:51708910-51709510(+)
chr13:51709710-51710310(+)
chr13:51710335-51710935(+)
chr13:51710750-51711350(+)
chr13:51711940-51712540(+)
chr13:51713447-51714047(+)
chr13:51714037-51714637(+)
chr13:51715134-51715734(+)
chr13:51718317-51718917(+)
chr13:51719780-51720380(+)
chr13:51720230-51720830(+)
chr13:51720821-51721421(+)
chr13:51721750-51722350(+)
chr13:51722314-51722914(+)
chr13:51722989-51723589(+)
chr13:51723455-51724055(+)
chr13:51724830-51725430(+)
chr13:51725528-51726128(+)
chr13:51726756-51727356(+)
chr13:51727566-51728166(+)
chr13:51728167-51728767(+)
chr13:51728688-51729288(+)
chr13:51729228-51729828(+)
chr13:51729691-51730291(+)
chr13:51730127-51730727(+)
chr13:51730709-51731309(+)
chr13:51732394-51732994(+)
chr13:51732916-51733516(+)
chr13:51733466-51734066(+)
chr13:51734170-51734770(+)
chr13:51734790-51735390(+)
chr13:51735228-51735828(+)
chr13:51735850-51736450(+)
chr13:51736754-51737354(+)
chr13:51737695-51738295(+)
chr13:51738270-51738870(+)
chr13:51738990-51739590(+)
chr13:51741783-51742383(+)
chr13:51742610-51743210(+)
chr13:51743441-51744041(+)
chr13:51743982-51744582(+)
chr13:51749057-51749657(+)
chr13:51752209-51752809(+)
chr13:51752668-51753268(+)
chr13:51754077-51754677(+)
chr13:51754480-51755080(+)
chr13:51754902-51755502(+)
chr13:51755958-51756558(+)
chr13:51756381-51756981(+)
chr13:51756850-51757450(+)
chr13:51757698-51758298(+)
chr13:51761333-51761933(+)
chr13:51762090-51762690(+)
chr13:51762490-51763090(+)
chr13:51763406-51764006(+)
chr13:51764108-51764708(+)
chr13:51764724-51765324(+)
chr13:51765378-51765978(+)
chr13:51765883-51766483(+)
chr13:51766378-51766978(+)
chr13:51766945-51767545(+)
chr13:51767365-51767965(+)
chr13:51770855-51771455(+)
chr13:51771530-51772130(+)
chr13:51773855-51774455(+)
chr13:51774390-51774990(+)
chr13:51775950-51776550(+)
chr13:51776719-51777319(+)
chr13:51777365-51777965(+)
chr13:51778026-51778626(+)
chr13:51779530-51780130(+)
chr13:51780070-51780670(+)
chr13:51780617-51781217(+)
chr13:51781210-51781810(+)
chr13:51781970-51782570(+)
chr13:51782645-51783245(+)
chr13:51783590-51784190(+)
chr13:51784030-51784630(+)
chr13:51784650-51785250(+)
chr13:51785370-51785970(+)
chr13:51786011-51786611(+)
chr13:51786763-51787363(+)
chr13:51787416-51788016(+)
chr13:51788680-51789280(+)
chr13:51789370-51789970(+)
chr13:51790269-51790869(+)
chr13:51791080-51791680(+)
chr13:51791610-51792210(+)
chr13:51792130-51792730(+)
chr13:51792662-51793262(+)
chr13:51793302-51793902(+)
chr13:51794297-51794897(+)
chr13:51794750-51795350(+)
chr13:51795248-51795848(+)
chr13:51796103-51796703(+)
chr13:51796698-51797298(+)
chr13:51797218-51797818(+)
chr13:51797908-51798508(+)
chr13:51799033-51799633(+)
chr13:51799560-51800160(+)
chr13:51800390-51800990(+)
chr13:51801342-51801942(+)
chr13:51803200-51803800(+)
chr13:51803819-51804419(+)
chr13:51804541-51805141(+)
chr13:51805573-51806173(+)
chr13:51806442-51807042(+)
chr13:51807427-51808027(+)
chr13:51807951-51808551(+)
chr13:51808696-51809296(+)
chr13:51809159-51809759(+)
chr13:51809785-51810385(+)
chr13:51810243-51810843(+)
chr13:51811392-51811992(+)
chr13:51811923-51812523(+)
chr13:51812961-51813561(+)
chr13:51813430-51814030(+)
chr13:51814108-51814708(+)
chr13:51814947-51815547(+)
chr13:51815713-51816313(+)
chr13:51816201-51816801(+)
chr13:51817252-51817852(+)
chr13:51817924-51818524(+)
chr13:51818619-51819219(+)
chr13:51819072-51819672(+)
chr13:51819589-51820189(+)
chr13:51820049-51820649(+)
chr13:51820711-51821311(+)
chr13:51821509-51822109(+)
chr13:51822279-51822879(+)
chr13:51822870-51823470(+)
chr13:51823293-51823893(+)
chr13:51824155-51824755(+)
chr13:51825425-51826025(+)
chr13:51826139-51826739(+)
chr13:51826695-51827295(+)
chr13:51827143-51827743(+)
chr13:51827805-51828405(+)
chr13:51828354-51828954(+)
chr13:51829580-51830180(+)
chr13:51830345-51830945(+)
chr13:51830800-51831400(+)
chr13:51831250-51831850(+)
chr13:51832128-51832728(+)
chr13:51833126-51833726(+)
chr13:51833558-51834158(+)
chr13:51834164-51834764(+)
chr13:51834610-51835210(+)
chr13:51835210-51835810(+)
chr13:51835737-51836337(+)
chr13:51836797-51837397(+)
chr13:51837345-51837945(+)
chr13:51838290-51838890(+)
chr13:51839055-51839655(+)
chr13:51839700-51840300(+)
chr13:51840669-51841269(+)
chr13:51841650-51842250(+)
chr13:51843005-51843605(+)
chr13:51843840-51844440(+)
chr13:51844392-51844992(+)
chr13:51844860-51845460(+)
chr13:51845610-51846210(+)
chr13:51846255-51846855(+)
chr13:51847251-51847851(+)
chr13:51847990-51848590(+)
chr13:51849128-51849728(+)
chr13:51849992-51850592(+)
chr13:51850671-51851271(+)
chr13:51851190-51851790(+)
chr13:51851630-51852230(+)
chr13:51852033-51852633(+)
chr13:51852710-51853310(+)
chr13:51853430-51854030(+)
chr13:51853958-51854558(+)
chr13:51854447-51855047(+)
chr13:51855035-51855635(+)
chr13:51855670-51856270(+)
chr13:51856509-51857109(+)
chr13:51857319-51857919(+)
chr13:51857889-51858489(+)
chr13:51858442-51859042(+)
chr13:51859136-51859736(+)
chr13:51859695-51860295(+)
chr13:51860401-51861001(+)
chr13:51861648-51862248(+)
chr13:51862464-51863064(+)
chr13:51863630-51864230(+)
chr13:51865466-51866066(+)
chr13:51866255-51866855(+)
chr13:51867065-51867665(+)
chr13:51867940-51868540(+)
chr13:51868776-51869376(+)
chr13:51869240-51869840(+)
chr13:51870510-51871110(+)
chr13:51871090-51871690(+)
chr13:51871596-51872196(+)
chr13:51872020-51872620(+)
chr13:51872834-51873434(+)
chr13:51873330-51873930(+)
chr13:51873870-51874470(+)
chr13:51874525-51875125(+)
chr13:51875490-51876090(+)
chr13:51876373-51876973(+)
chr13:51877142-51877742(+)
chr13:51878040-51878640(+)
chr13:51878952-51879552(+)
chr13:51879549-51880149(+)
chr13:51880137-51880737(+)
chr13:51881438-51882038(+)
chr13:51882550-51883150(+)
chr13:51882963-51883563(+)
chr13:51883620-51884220(+)
chr13:51884510-51885110(+)
chr13:51885254-51885854(+)
chr13:51886023-51886623(+)
chr13:51886750-51887350(+)
chr13:51887554-51888154(+)
chr13:51888170-51888770(+)
chr13:51889435-51890035(+)
chr13:51890870-51891470(+)
chr13:51891303-51891903(+)
chr13:51892094-51892694(+)
chr13:51892883-51893483(+)
chr13:51893352-51893952(+)
chr13:51894084-51894684(+)
chr13:51894830-51895430(+)
chr13:51895424-51896024(+)
chr13:51895849-51896449(+)
chr13:51896250-51896850(+)
chr13:51896956-51897556(+)
chr13:51897986-51898586(+)
chr13:51898957-51899557(+)
chr13:51899800-51900400(+)
chr13:51900675-51901275(+)
chr13:51901250-51901850(+)
chr13:51901722-51902322(+)
chr13:51902512-51903112(+)
chr13:51903683-51904283(+)
chr13:51904265-51904865(+)
chr13:51904767-51905367(+)
chr13:51905450-51906050(+)
chr13:51905880-51906480(+)
chr13:51906328-51906928(+)
chr13:51906965-51907565(+)
chr13:51907611-51908211(+)
chr13:51909468-51910068(+)
chr13:51910800-51911400(+)
chr13:51911430-51912030(+)
chr13:51912073-51912673(+)
chr13:51912878-51913478(+)
chr13:51913381-51913981(+)
chr13:51913864-51914464(+)
chr13:51914367-51914967(+)
chr13:51915080-51915680(+)
chr13:51915810-51916410(+)
chr13:51916735-51917335(+)
chr13:51917410-51918010(+)
chr13:51918130-51918730(+)
chr13:51918690-51919290(+)
chr13:51919090-51919690(+)
chr13:51919696-51920296(+)
chr13:51920660-51921260(+)
chr13:51921132-51921732(+)
chr13:51921910-51922510(+)
chr13:51922592-51923192(+)
chr13:51923055-51923655(+)
chr13:51923512-51924112(+)
chr13:51923950-51924550(+)
chr13:51927398-51927998(+)
chr13:51928070-51928670(+)
chr13:51928770-51929370(+)
chr13:51929260-51929860(+)
chr13:51930090-51930690(+)
chr13:51930549-51931149(+)
chr13:51931019-51931619(+)
chr13:51931536-51932136(+)
chr13:51932153-51932753(+)
chr13:51932870-51933470(+)
chr13:51933286-51933886(+)
chr13:51934083-51934683(+)
chr13:51934506-51935106(+)
chr13:51935119-51935719(+)
chr13:51936016-51936616(+)
chr13:51938438-51939038(+)
chr13:51940470-51941070(+)
chr13:51944107-51944707(+)
chr13:51944919-51945519(+)
chr13:51945461-51946061(+)
chr13:51946050-51946650(+)
chr13:51947465-51948065(+)
chr13:51951790-51952390(+)
chr13:51952395-51952995(+)
chr13:51954315-51954915(+)
chr13:51955929-51956529(+)
chr13:51958390-51958990(+)
chr13:51958990-51959590(+)
chr13:51961160-51961760(+)
chr13:51961775-51962375(+)
chr13:51962710-51963310(+)
chr13:51963150-51963750(+)
chr13:51963890-51964490(+)
chr13:51964449-51965049(+)
chr13:51966060-51966660(+)
chr13:51967720-51968320(+)
chr13:51968276-51968876(+)
chr13:51968770-51969370(+)
chr13:51969191-51969791(+)
chr13:51969830-51970430(+)
chr13:51970445-51971045(+)
chr13:51971346-51971946(+)
chr13:51972270-51972870(+)
chr13:51973885-51974485(+)
chr13:51976368-51976968(+)
chr13:51977170-51977770(+)
chr13:51978114-51978714(+)
chr13:51979342-51979942(+)
chr13:51979830-51980430(+)
chr13:51981015-51981615(+)
chr13:51981595-51982195(+)
chr13:51982935-51983535(+)
chr13:51983630-51984230(+)
chr13:51984190-51984790(+)
chr13:51986493-51987093(+)
chr13:51987800-51988400(+)
chr13:51988735-51989335(+)
chr13:51989230-51989830(+)
chr13:51990126-51990726(+)
chr13:51991747-51992347(+)
chr13:51992575-51993175(+)
chr13:51993097-51993697(+)
chr13:51993750-51994350(+)
chr13:51995078-51995678(+)
chr13:51995770-51996370(+)
chr13:51996470-51997070(+)
chr13:51997212-51997812(+)
chr13:51997815-51998415(+)
chr13:51999460-52000060(+)
chr13:52001043-52001643(+)
chr13:52001570-52002170(+)
chr13:52002470-52003070(+)
chr13:52003790-52004390(+)
chr13:52004934-52005534(+)
chr13:52006648-52007248(+)
chr13:52007910-52008510(+)
chr13:52009038-52009638(+)
chr13:52009723-52010323(+)
chr13:52010635-52011235(+)
chr13:52011606-52012206(+)
chr13:52012400-52013000(+)
chr13:52013764-52014364(+)
chr13:52014500-52015100(+)
chr13:52015596-52016196(+)
chr13:52016645-52017245(+)
chr13:52018950-52019550(+)
chr13:52024487-52025087(+)
chr13:52024890-52025490(+)
chr13:52025606-52026206(+)
chr13:52026396-52026996(+)
chr13:52026979-52027579(+)
chr13:52027441-52028041(+)
chr13:52027948-52028548(+)
chr13:52028496-52029096(+)
chr13:52028975-52029575(+)
chr13:52029735-52030335(+)
chr13:52030346-52030946(+)
chr13:52030990-52031590(+)
chr13:52031420-52032020(+)
chr13:52034210-52034810(+)
chr13:52034775-52035375(+)
chr13:52035190-52035790(+)
chr13:52035946-52036546(+)
chr13:52037370-52037970(+)
chr13:52038590-52039190(+)
chr13:52039239-52039839(+)
chr13:52041790-52042390(+)
chr13:52042710-52043310(+)
chr13:52044850-52045450(+)
chr13:52045750-52046350(+)
chr13:52047773-52048373(+)
chr13:52049979-52050579(+)
chr13:52050625-52051225(+)
chr13:52051133-52051733(+)
chr13:52051735-52052335(+)
chr13:52052577-52053177(+)
chr13:52053152-52053752(+)
chr13:52054970-52055570(+)
chr13:52055600-52056200(+)
chr13:52060630-52061230(+)
chr13:52061737-52062337(+)
chr13:52062246-52062846(+)
chr13:52062690-52063290(+)
chr13:52064626-52065226(+)
chr13:52066250-52066850(+)
chr13:52067035-52067635(+)
chr13:52068187-52068787(+)
chr13:52069393-52069993(+)
chr13:52070450-52071050(+)
chr13:52070891-52071491(+)
chr13:52072463-52073063(+)
chr13:52073246-52073846(+)
chr13:52073867-52074467(+)
chr13:52074497-52075097(+)
chr13:52075134-52075734(+)
chr13:52075705-52076305(+)
chr13:52076221-52076821(+)
chr13:52077370-52077970(+)
chr13:52077804-52078404(+)
chr13:52080546-52081146(+)
chr13:52082375-52082975(+)
chr13:52082787-52083387(+)
chr13:52092418-52093018(+)
chr13:52092866-52093466(+)
chr13:52093826-52094426(+)
chr13:52094503-52095103(+)
chr13:52095125-52095725(+)
chr13:52095590-52096190(+)
chr13:52096350-52096950(+)
chr13:52097195-52097795(+)
chr13:52097748-52098348(+)
chr13:52098323-52098923(+)
chr13:52098827-52099427(+)
chr13:52099647-52100247(+)
chr13:52100110-52100710(+)
chr13:52100780-52101380(+)
chr13:52101380-52101980(+)
chr13:52102090-52102690(+)
chr13:52103890-52104490(+)
chr13:52105615-52106215(+)
chr13:52106866-52107466(+)
chr13:52108048-52108648(+)
chr13:52108459-52109059(+)
chr13:52108940-52109540(+)
chr13:52109620-52110220(+)
chr13:52110070-52110670(+)
chr13:52110600-52111200(+)
chr13:52111250-52111850(+)
chr13:52111904-52112504(+)
chr13:52112649-52113249(+)
chr13:52113291-52113891(+)
chr13:52113919-52114519(+)
chr13:52115036-52115636(+)
chr13:52115879-52116479(+)
chr13:52116599-52117199(+)
chr13:52119250-52119850(+)
chr13:52120872-52121472(+)
chr13:52121468-52122068(+)
chr13:52121912-52122512(+)
chr13:52122665-52123265(+)
chr13:52123102-52123702(+)
chr13:52123697-52124297(+)
chr13:52124990-52125590(+)
chr13:52125430-52126030(+)
chr13:52126050-52126650(+)
chr13:52126718-52127318(+)
chr13:52127390-52127990(+)
chr13:52127790-52128390(+)
chr13:52128290-52128890(+)
chr13:52128770-52129370(+)
chr13:52129990-52130590(+)
chr13:52130772-52131372(+)
chr13:52131410-52132010(+)
chr13:52131949-52132549(+)
chr13:52133255-52133855(+)
chr13:52133905-52134505(+)
chr13:52134325-52134925(+)
chr13:52134790-52135390(+)
chr13:52136192-52136792(+)
chr13:52138242-52138842(+)
chr13:52138708-52139308(+)
chr13:52147720-52148320(+)
chr13:52148593-52149193(+)
chr13:52150773-52151373(+)
chr13:52151809-52152409(+)
chr13:52153688-52154288(+)
chr13:52154303-52154903(+)
chr13:52155512-52156112(+)
chr13:52156903-52157503(+)
chr13:52157307-52157907(+)
chr13:52157987-52158587(+)
chr13:52158700-52159300(+)
chr13:52159135-52159735(+)
chr13:52159708-52160308(+)
chr13:52160986-52161586(+)
chr13:52161393-52161993(+)
chr13:52162403-52163003(+)
chr13:52163034-52163634(+)
chr13:52164067-52164667(+)
chr13:52165004-52165604(+)
chr13:52165509-52166109(+)
chr13:52168490-52169090(+)
chr13:52169311-52169911(+)
chr13:52170573-52171173(+)
chr13:52173375-52173975(+)
chr13:52173869-52174469(+)
chr13:52174524-52175124(+)
chr13:52175950-52176550(+)
chr13:52177070-52177670(+)
chr13:52177712-52178312(+)
chr13:52178554-52179154(+)
chr13:52178990-52179590(+)
chr13:52179752-52180352(+)
chr13:52181258-52181858(+)
chr13:52183005-52183605(+)
chr13:52183735-52184335(+)
chr13:52184875-52185475(+)
chr13:52185630-52186230(+)
chr13:52186150-52186750(+)
chr13:52187000-52187600(+)
chr13:52187614-52188214(+)
chr13:52188484-52189084(+)
chr13:52191487-52192087(+)
chr13:52192113-52192713(+)
chr13:52192720-52193320(+)
chr13:52193583-52194183(+)
chr13:52194147-52194747(+)
chr13:52194598-52195198(+)
chr13:52195782-52196382(+)
chr13:52196425-52197025(+)
chr13:52197510-52198110(+)
chr13:52198289-52198889(+)
chr13:52199016-52199616(+)
chr13:52199658-52200258(+)
chr13:52200744-52201344(+)
chr13:52201850-52202450(+)
chr13:52202497-52203097(+)
chr13:52203053-52203653(+)
chr13:52203538-52204138(+)
chr13:52204259-52204859(+)
chr13:52205171-52205771(+)
chr13:52206229-52206829(+)
chr13:52206969-52207569(+)
chr13:52207423-52208023(+)
chr13:52209245-52209845(+)
chr13:52209871-52210471(+)
chr13:52210438-52211038(+)
chr13:52211233-52211833(+)
chr13:52212031-52212631(+)
chr13:52212494-52213094(+)
chr13:52213233-52213833(+)
chr13:52214150-52214750(+)
chr13:52214739-52215339(+)
chr13:52216410-52217010(+)
chr13:52217159-52217759(+)
chr13:52217949-52218549(+)
chr13:52218695-52219295(+)
chr13:52219272-52219872(+)
chr13:52219711-52220311(+)
chr13:52220239-52220839(+)
chr13:52222090-52222690(+)
chr13:52222655-52223255(+)
chr13:52228090-52228690(+)
chr13:52230590-52231190(+)
chr13:52231050-52231650(+)
chr13:52232278-52232878(+)
chr13:52233629-52234229(+)
chr13:52234873-52235473(+)
chr13:52236340-52236940(+)
chr13:52238193-52238793(+)
chr13:52238725-52239325(+)
chr13:52239615-52240215(+)
chr13:52240305-52240905(+)
chr13:52240814-52241414(+)
chr13:52241500-52242100(+)
chr13:52242010-52242610(+)
chr13:52242675-52243275(+)
chr13:52243910-52244510(+)
chr13:52246192-52246792(+)
chr13:52247179-52247779(+)
chr13:52247886-52248486(+)
chr13:52248329-52248929(+)
chr13:52249414-52250014(+)
chr13:52249983-52250583(+)
chr13:52250810-52251410(+)
chr13:52253643-52254243(+)
chr13:52254050-52254650(+)
chr13:52254490-52255090(+)
chr13:52255297-52255897(+)
chr13:52255909-52256509(+)
chr13:52256726-52257326(+)
chr13:52257647-52258247(+)
chr13:52258110-52258710(+)
chr13:52260100-52260700(+)
chr13:52261360-52261960(+)
chr13:52261957-52262557(+)
chr13:52262917-52263517(+)
chr13:52263544-52264144(+)
chr13:52269330-52269930(+)
chr13:52269747-52270347(+)
chr13:52270684-52271284(+)
chr13:52271223-52271823(+)
chr13:52271933-52272533(+)
chr13:52272370-52272970(+)
chr13:52273026-52273626(+)
chr13:52275770-52276370(+)
chr13:52278013-52278613(+)
chr13:52278450-52279050(+)
chr13:52278912-52279512(+)
chr13:52280150-52280750(+)
chr13:52281500-52282100(+)
chr13:52287830-52288430(+)
chr13:52288816-52289416(+)
chr13:52289689-52290289(+)
chr13:52291182-52291782(+)
chr13:52291914-52292514(+)
chr13:52292320-52292920(+)
chr13:52293410-52294010(+)
chr13:52294635-52295235(+)
chr13:52295110-52295710(+)
chr13:52295592-52296192(+)
chr13:52296056-52296656(+)
chr13:52297565-52298165(+)
chr13:52298721-52299321(+)
chr13:52299630-52300230(+)
chr13:52300780-52301380(+)
chr13:52301564-52302164(+)
chr13:52302132-52302732(+)
chr13:52303042-52303642(+)
chr13:52303486-52304086(+)
chr13:52303927-52304527(+)
chr13:52304705-52305305(+)
chr13:52305251-52305851(+)
chr13:52305805-52306405(+)
chr13:52307701-52308301(+)
chr13:52308220-52308820(+)
chr13:52308832-52309432(+)
chr13:52309300-52309900(+)
chr13:52309853-52310453(+)
chr13:52311115-52311715(+)
chr13:52311660-52312260(+)
chr13:52312966-52313566(+)
chr13:52313445-52314045(+)
chr13:52313869-52314469(+)
chr13:52314732-52315332(+)
chr13:52315335-52315935(+)
chr13:52316065-52316665(+)
chr13:52316626-52317226(+)
chr13:52318343-52318943(+)
chr13:52318866-52319466(+)
chr13:52319270-52319870(+)
chr13:52320830-52321430(+)
chr13:52321490-52322090(+)
chr13:52322004-52322604(+)
chr13:52322590-52323190(+)
chr13:52327435-52328035(+)
chr13:52329280-52329880(+)
chr13:52330695-52331295(+)
chr13:52332616-52333216(+)
chr13:52333273-52333873(+)
chr13:52334100-52334700(+)
chr13:52334602-52335202(+)
chr13:52335198-52335798(+)
chr13:52335800-52336400(+)
chr13:52336848-52337448(+)
chr13:52337605-52338205(+)
chr13:52338341-52338941(+)
chr13:52338760-52339360(+)
chr13:52339210-52339810(+)
chr13:52339870-52340470(+)
chr13:52340371-52340971(+)
chr13:52341141-52341741(+)
chr13:52341644-52342244(+)
chr13:52342269-52342869(+)
chr13:52342702-52343302(+)
chr13:52343732-52344332(+)
chr13:52344205-52344805(+)
chr13:52344704-52345304(+)
chr13:52345236-52345836(+)
chr13:52345876-52346476(+)
chr13:52346645-52347245(+)
chr13:52347699-52348299(+)
chr13:52350354-52350954(+)
chr13:52351030-52351630(+)
chr13:52351950-52352550(+)
chr13:52352404-52353004(+)
chr13:52352970-52353570(+)
chr13:52353377-52353977(+)
chr13:52354332-52354932(+)
chr13:52355305-52355905(+)
chr13:52356290-52356890(+)
chr13:52356990-52357590(+)
chr13:52357536-52358136(+)
chr13:52358135-52358735(+)
chr13:52358540-52359140(+)
chr13:52359542-52360142(+)
chr13:52360161-52360761(+)
chr13:52360722-52361322(+)
chr13:52361208-52361808(+)
chr13:52361980-52362580(+)
chr13:52362860-52363460(+)
chr13:52363384-52363984(+)
chr13:52364135-52364735(+)
chr13:52366290-52366890(+)
chr13:52367583-52368183(+)
chr13:52368386-52368986(+)
chr13:52368990-52369590(+)
chr13:52369430-52370030(+)
chr13:52370494-52371094(+)
chr13:52371143-52371743(+)
chr13:52371721-52372321(+)
chr13:52372169-52372769(+)
chr13:52374559-52375159(+)
chr13:52375123-52375723(+)
chr13:52375766-52376366(+)
chr13:52376179-52376779(+)
chr13:52376836-52377436(+)
chr13:52377581-52378181(+)
chr13:52378015-52378615(+)
chr13:52378438-52379038(+)
chr13:52378925-52379525(+)
chr13:52379588-52380188(+)
chr13:52380005-52380605(+)
chr13:52380566-52381166(+)
chr13:52381108-52381708(+)
chr13:52383865-52384465(+)
chr13:52385007-52385607(+)
chr13:52385470-52386070(+)
chr13:52385989-52386589(+)
chr13:52387468-52388068(+)
chr13:52388113-52388713(+)
chr13:52389127-52389727(+)
chr13:52389865-52390465(+)
chr13:52390875-52391475(+)
chr13:52392352-52392952(+)
chr13:52393189-52393789(+)
chr13:52393770-52394370(+)
chr13:52394228-52394828(+)
chr13:52394660-52395260(+)
chr13:52395650-52396250(+)
chr13:52396130-52396730(+)
chr13:52396563-52397163(+)
chr13:52397387-52397987(+)
chr13:52397905-52398505(+)
chr13:52399223-52399823(+)
chr13:52399762-52400362(+)
chr13:52400231-52400831(+)
chr13:52400651-52401251(+)
chr13:52401295-52401895(+)
chr13:52401932-52402532(+)
chr13:52402425-52403025(+)
chr13:52402906-52403506(+)
chr13:52403481-52404081(+)
chr13:52404014-52404614(+)
chr13:52404730-52405330(+)
chr13:52405177-52405777(+)
chr13:52405903-52406503(+)
chr13:52406454-52407054(+)
chr13:52407539-52408139(+)
chr13:52408110-52408710(+)
chr13:52408857-52409457(+)
chr13:52410202-52410802(+)
chr13:52410815-52411415(+)
chr13:52411552-52412152(+)
chr13:52412315-52412915(+)
chr13:52412900-52413500(+)
chr13:52413947-52414547(+)
chr13:52414370-52414970(+)
chr13:52415063-52415663(+)
chr13:52415920-52416520(+)
chr13:52417674-52418274(+)
chr13:52418339-52418939(+)
chr13:52419146-52419746(+)
chr13:52419922-52420522(+)
chr13:52420748-52421348(+)
chr13:52421150-52421750(+)
chr13:52422727-52423327(+)
chr13:52423196-52423796(+)
chr13:52423686-52424286(+)
chr13:52425020-52425620(+)
chr13:52425750-52426350(+)
chr13:52426535-52427135(+)
chr13:52427295-52427895(+)
chr13:52428203-52428803(+)
chr13:52430062-52430662(+)
chr13:52430944-52431544(+)
chr13:52432225-52432825(+)
chr13:52432858-52433458(+)
chr13:52434170-52434770(+)
chr13:52435742-52436342(+)
chr13:52436999-52437599(+)
chr13:52437740-52438340(+)
chr13:52438170-52438770(+)
chr13:52438790-52439390(+)
chr13:52439862-52440462(+)
chr13:52440370-52440970(+)
chr13:52441152-52441752(+)
chr13:52441979-52442579(+)
chr13:52442598-52443198(+)
chr13:52443293-52443893(+)
chr13:52443876-52444476(+)
chr13:52444695-52445295(+)
chr13:52445478-52446078(+)
chr13:52446288-52446888(+)
chr13:52446790-52447390(+)
chr13:52447324-52447924(+)
chr13:52447920-52448520(+)
chr13:52448764-52449364(+)
chr13:52449324-52449924(+)
chr13:52450080-52450680(+)
chr13:52450990-52451590(+)
chr13:52452010-52452610(+)
chr13:52452482-52453082(+)
chr13:52453144-52453744(+)
chr13:52453810-52454410(+)
chr13:52454960-52455560(+)
chr13:52455369-52455969(+)
chr13:52456430-52457030(+)
chr13:52457050-52457650(+)
chr13:52457790-52458390(+)
chr13:52458430-52459030(+)
chr13:52459079-52459679(+)
chr13:52459678-52460278(+)
chr13:52460995-52461595(+)
chr13:52461542-52462142(+)
chr13:52462040-52462640(+)
chr13:52463290-52463890(+)
chr13:52463810-52464410(+)
chr13:52464322-52464922(+)
chr13:52464970-52465570(+)
chr13:52465390-52465990(+)
chr13:52466190-52466790(+)
chr13:52466773-52467373(+)
chr13:52467392-52467992(+)
chr13:52468245-52468845(+)
chr13:52468998-52469598(+)
chr13:52469646-52470246(+)
chr13:52470290-52470890(+)
chr13:52470952-52471552(+)
chr13:52471470-52472070(+)
chr13:52472010-52472610(+)
chr13:52472640-52473240(+)
chr13:52473910-52474510(+)
chr13:52474755-52475355(+)
chr13:52475779-52476379(+)
chr13:52476776-52477376(+)
chr13:52477364-52477964(+)
chr13:52477837-52478437(+)
chr13:52478470-52479070(+)
chr13:52478920-52479520(+)
chr13:52479331-52479931(+)
chr13:52479838-52480438(+)
chr13:52480593-52481193(+)
chr13:52481107-52481707(+)
chr13:52481530-52482130(+)
chr13:52482130-52482730(+)
chr13:52482660-52483260(+)
chr13:52483459-52484059(+)
chr13:52484670-52485270(+)
chr13:52485296-52485896(+)
chr13:52486141-52486741(+)
chr13:52486874-52487474(+)
chr13:52487465-52488065(+)
chr13:52487897-52488497(+)
chr13:52488500-52489100(+)
chr13:52489660-52490260(+)
chr13:52490203-52490803(+)
chr13:52491161-52491761(+)
chr13:52491979-52492579(+)
chr13:52492530-52493130(+)
chr13:52493030-52493630(+)
chr13:52493560-52494160(+)
chr13:52494005-52494605(+)
chr13:52494633-52495233(+)
chr13:52495335-52495935(+)
chr13:52495941-52496541(+)
chr13:52496524-52497124(+)
chr13:52497239-52497839(+)
chr13:52497993-52498593(+)
chr13:52498510-52499110(+)
chr13:52499050-52499650(+)
chr13:52499795-52500395(+)
chr13:52500364-52500964(+)
chr13:52501186-52501786(+)
chr13:52501695-52502295(+)
chr13:52502290-52502890(+)
chr13:52503070-52503670(+)
chr13:52503673-52504273(+)
chr13:52504360-52504960(+)
chr13:52505744-52506344(+)
chr13:52506335-52506935(+)
chr13:52506990-52507590(+)
chr13:52507830-52508430(+)
chr13:52508532-52509132(+)
chr13:52509318-52509918(+)
chr13:52509811-52510411(+)
chr13:52510460-52511060(+)
chr13:52510979-52511579(+)
chr13:52511516-52512116(+)
chr13:52512005-52512605(+)
chr13:52512542-52513142(+)
chr13:52513327-52513927(+)
chr13:52514170-52514770(+)
chr13:52514745-52515345(+)
chr13:52515530-52516130(+)
chr13:52516170-52516770(+)
chr13:52517141-52517741(+)
chr13:52517805-52518405(+)
chr13:52518254-52518854(+)
chr13:52519133-52519733(+)
chr13:52520006-52520606(+)
chr13:52520660-52521260(+)
chr13:52521910-52522510(+)
chr13:52522650-52523250(+)
chr13:52523090-52523690(+)
chr13:52523965-52524565(+)
chr13:52524751-52525351(+)
chr13:52525190-52525790(+)
chr13:52525994-52526594(+)
chr13:52526610-52527210(+)
chr13:52527130-52527730(+)
chr13:52527631-52528231(+)
chr13:52528802-52529402(+)
chr13:52529521-52530121(+)
chr13:52530299-52530899(+)
chr13:52531454-52532054(+)
chr13:52532149-52532749(+)
chr13:52532904-52533504(+)
chr13:52533820-52534420(+)
chr13:52534887-52535487(+)
chr13:52535550-52536150(+)
chr13:52536133-52536733(+)
chr13:52536570-52537170(+)
chr13:52537145-52537745(+)
chr13:52537790-52538390(+)
chr13:52539203-52539803(+)
chr13:52539650-52540250(+)
chr13:52540103-52540703(+)
chr13:52540688-52541288(+)
chr13:52541674-52542274(+)
chr13:52542280-52542880(+)
chr13:52543742-52544342(+)
chr13:52544364-52544964(+)
chr13:52544890-52545490(+)
chr13:52545628-52546228(+)
chr13:52546540-52547140(+)
chr13:52547343-52547943(+)
chr13:52548050-52548650(+)
chr13:52548579-52549179(+)
chr13:52549670-52550270(+)
chr13:52550431-52551031(+)
chr13:52550918-52551518(+)
chr13:52551620-52552220(+)
chr13:52552323-52552923(+)
chr13:52552867-52553467(+)
chr13:52553594-52554194(+)
chr13:52554250-52554850(+)
chr13:52554826-52555426(+)
chr13:52555367-52555967(+)
chr13:52556500-52557100(+)
chr13:52557070-52557670(+)
chr13:52563014-52563614(+)
chr13:52564770-52565370(+)
chr13:52565382-52565982(+)
chr13:52565990-52566590(+)
chr13:52567615-52568215(+)
chr13:52568195-52568795(+)
chr13:52568622-52569222(+)
chr13:52569358-52569958(+)
chr13:52569912-52570512(+)
chr13:52570738-52571338(+)
chr13:52571297-52571897(+)
chr13:52571960-52572560(+)
chr13:52572697-52573297(+)
chr13:52573150-52573750(+)
chr13:52573555-52574155(+)
chr13:52574053-52574653(+)
chr13:52574580-52575180(+)
chr13:52575162-52575762(+)
chr13:52575840-52576440(+)
chr13:52576375-52576975(+)
chr13:52577008-52577608(+)
chr13:52577590-52578190(+)
chr13:52578525-52579125(+)
chr13:52579190-52579790(+)
chr13:52579776-52580376(+)
chr13:52580487-52581087(+)
chr13:52580904-52581504(+)
chr13:52581402-52582002(+)
chr13:52582174-52582774(+)
chr13:52582883-52583483(+)
chr13:52583298-52583898(+)
chr13:52583710-52584310(+)
chr13:52584136-52584736(+)
chr13:52584759-52585359(+)
chr13:52585247-52585847(+)
chr13:52585670-52586270(+)
chr13:52586113-52586713(+)
chr13:52586636-52587236(+)
chr13:52587304-52587904(+)
chr13:52588035-52588635(+)
chr13:52588478-52589078(+)
chr13:52589402-52590002(+)
chr13:52590190-52590790(+)
chr13:52590740-52591340(+)
chr13:52591358-52591958(+)
chr13:52592030-52592630(+)
chr13:52593596-52594196(+)
chr13:52594263-52594863(+)
chr13:52594760-52595360(+)
chr13:52595405-52596005(+)
chr13:52595830-52596430(+)
chr13:52596433-52597033(+)
chr13:52597710-52598310(+)
chr13:52598512-52599112(+)
chr13:52599441-52600041(+)
chr13:52599846-52600446(+)
chr13:52600367-52600967(+)
chr13:52601005-52601605(+)
chr13:52601440-52602040(+)
chr13:52602250-52602850(+)
chr13:52603175-52603775(+)
chr13:52603624-52604224(+)
chr13:52604504-52605104(+)
chr13:52605645-52606245(+)
chr13:52606423-52607023(+)
chr13:52607050-52607650(+)
chr13:52607890-52608490(+)
chr13:52608911-52609511(+)
chr13:52610146-52610746(+)
chr13:52610990-52611590(+)
chr13:52611430-52612030(+)
chr13:52612280-52612880(+)
chr13:52612984-52613584(+)
chr13:52613910-52614510(+)
chr13:52614310-52614910(+)
chr13:52614770-52615370(+)
chr13:52617824-52618424(+)
chr13:52619210-52619810(+)
chr13:52620415-52621015(+)
chr13:52621360-52621960(+)
chr13:52622551-52623151(+)
chr13:52623990-52624590(+)
chr13:52624740-52625340(+)
chr13:52625319-52625919(+)
chr13:52625789-52626389(+)
chr13:52626334-52626934(+)
chr13:52627511-52628111(+)
chr13:52628096-52628696(+)
chr13:52634450-52635050(+)
chr13:52635045-52635645(+)
chr13:52635658-52636258(+)
chr13:52636800-52637400(+)
chr13:52639161-52639761(+)
chr13:52641188-52641788(+)
chr13:52643110-52643710(+)
chr13:52643884-52644484(+)
chr13:52644903-52645503(+)
chr13:52645552-52646152(+)
chr13:52648750-52649350(+)
chr13:52650700-52651300(+)
chr13:52652590-52653190(+)
chr13:52653021-52653621(+)
chr13:52655160-52655760(+)
chr13:52656626-52657226(+)
chr13:52657056-52657656(+)
chr13:52657840-52658440(+)
chr13:52659409-52660009(+)
chr13:52660394-52660994(+)
chr13:52661410-52662010(+)
chr13:52661869-52662469(+)
chr13:52664189-52664789(+)
chr13:52664967-52665567(+)
chr13:52666450-52667050(+)
chr13:52667778-52668378(+)
chr13:52669160-52669760(+)
chr13:52671122-52671722(+)
chr13:52671830-52672430(+)
chr13:52675630-52676230(+)
chr13:52676160-52676760(+)
chr13:52677411-52678011(+)
chr13:52678694-52679294(+)
chr13:52679418-52680018(+)
chr13:52679910-52680510(+)
chr13:52680790-52681390(+)
chr13:52681920-52682520(+)
chr13:52682413-52683013(+)
chr13:52683157-52683757(+)
chr13:52683562-52684162(+)
chr13:52684130-52684730(+)
chr13:52684780-52685380(+)
chr13:52685612-52686212(+)
chr13:52686582-52687182(+)
chr13:52687108-52687708(+)
chr13:52689878-52690478(+)
chr13:52690351-52690951(+)
chr13:52691210-52691810(+)
chr13:52692104-52692704(+)
chr13:52692615-52693215(+)
chr13:52693798-52694398(+)
chr13:52695570-52696170(+)
chr13:52695990-52696590(+)
chr13:52697439-52698039(+)
chr13:52697955-52698555(+)
chr13:52699584-52700184(+)
chr13:52700930-52701530(+)
chr13:52701721-52702321(+)
chr13:52702235-52702835(+)
chr13:52702858-52703458(+)
chr13:52704130-52704730(+)
chr13:52704692-52705292(+)
chr13:52705140-52705740(+)
chr13:52705605-52706205(+)
chr13:52706943-52707543(+)
chr13:52711560-52712160(+)
chr13:52711990-52712590(+)
chr13:52715340-52715940(+)
chr13:52719690-52720290(+)
chr13:52720235-52720835(+)
chr13:52725470-52726070(+)
chr13:52729214-52729814(+)
chr13:52730076-52730676(+)
chr13:52730747-52731347(+)
chr13:52731212-52731812(+)
chr13:52732466-52733066(+)
chr13:52732904-52733504(+)
chr13:52733476-52734076(+)
chr13:52733969-52734569(+)
chr13:52734675-52735275(+)
chr13:52735195-52735795(+)
chr13:52735802-52736402(+)
chr13:52736586-52737186(+)
chr13:52737914-52738514(+)
chr13:52739043-52739643(+)
chr13:52739458-52740058(+)
chr13:52739960-52740560(+)
chr13:52740510-52741110(+)
chr13:52741016-52741616(+)
chr13:52741973-52742573(+)
chr13:52743883-52744483(+)
chr13:52744955-52745555(+)
chr13:52745897-52746497(+)
chr13:52746970-52747570(+)
chr13:52747420-52748020(+)
chr13:52748064-52748664(+)
chr13:52750180-52750780(+)
chr13:52751272-52751872(+)
chr13:52751973-52752573(+)
chr13:52753220-52753820(+)
chr13:52754061-52754661(+)
chr13:52755363-52755963(+)
chr13:52756855-52757455(+)
chr13:52757650-52758250(+)
chr13:52758520-52759120(+)
chr13:52759010-52759610(+)
chr13:52759770-52760370(+)
chr13:52760946-52761546(+)
chr13:52761456-52762056(+)
chr13:52761940-52762540(+)
chr13:52763200-52763800(+)
chr13:52764370-52764970(+)
chr13:52765302-52765902(+)
chr13:52765770-52766370(+)
chr13:52766221-52766821(+)
chr13:52766929-52767529(+)
chr13:52767714-52768314(+)
chr13:52768317-52768917(+)
chr13:52768901-52769501(+)
chr13:52769435-52770035(+)
chr13:52770110-52770710(+)
chr13:52770701-52771301(+)
chr13:52771363-52771963(+)
chr13:52771930-52772530(+)
chr13:52772710-52773310(+)
chr13:52773303-52773903(+)
chr13:52774177-52774777(+)
chr13:52774840-52775440(+)
chr13:52775415-52776015(+)
chr13:52776080-52776680(+)
chr13:52776547-52777147(+)
chr13:52777010-52777610(+)
chr13:52777935-52778535(+)
chr13:52778609-52779209(+)
chr13:52779117-52779717(+)
chr13:52779605-52780205(+)
chr13:52780165-52780765(+)
chr13:52780735-52781335(+)
chr13:52781470-52782070(+)
chr13:52781970-52782570(+)
chr13:52782975-52783575(+)
chr13:52784909-52785509(+)
chr13:52785494-52786094(+)
chr13:52786385-52786985(+)
chr13:52786980-52787580(+)
chr13:52787810-52788410(+)
chr13:52789990-52790590(+)
chr13:52791090-52791690(+)
chr13:52791650-52792250(+)
chr13:52792290-52792890(+)
chr13:52792701-52793301(+)
chr13:52794210-52794810(+)
chr13:52796006-52796606(+)
chr13:52797037-52797637(+)
chr13:52798110-52798710(+)
chr13:52799070-52799670(+)
chr13:52799810-52800410(+)
chr13:52801650-52802250(+)
chr13:52802400-52803000(+)
chr13:52803375-52803975(+)
chr13:52803925-52804525(+)
chr13:52806270-52806870(+)
chr13:52809105-52809705(+)
chr13:52810283-52810883(+)
chr13:52814936-52815536(+)
chr13:52818040-52818640(+)
chr13:52822335-52822935(+)
chr13:52822798-52823398(+)
chr13:52823560-52824160(+)
chr13:52832410-52833010(+)
chr13:52835070-52835670(+)
chr13:52836850-52837450(+)
chr13:52837410-52838010(+)
chr13:52842410-52843010(+)
chr13:52849627-52850227(+)
chr13:52851019-52851619(+)
chr13:52851615-52852215(+)
chr13:52853162-52853762(+)
chr13:52854227-52854827(+)
chr13:52855315-52855915(+)
chr13:52856000-52856600(+)
chr13:52856735-52857335(+)
chr13:52857190-52857790(+)
chr13:52858700-52859300(+)
chr13:52861310-52861910(+)
chr13:52861870-52862470(+)
chr13:52863170-52863770(+)
chr13:52866170-52866770(+)
chr13:52872280-52872880(+)
chr13:52875834-52876434(+)
chr13:52877289-52877889(+)
chr13:52882615-52883215(+)
chr13:52883819-52884419(+)
chr13:52884700-52885300(+)
chr13:52885611-52886211(+)
chr13:52886950-52887550(+)
chr13:52887593-52888193(+)
chr13:52888298-52888898(+)
chr13:52889331-52889931(+)
chr13:52891260-52891860(+)
chr13:52892050-52892650(+)
chr13:52893220-52893820(+)
chr13:52893898-52894498(+)
chr13:52894390-52894990(+)
chr13:52897715-52898315(+)
chr13:52902615-52903215(+)
chr13:52904200-52904800(+)
chr13:52907016-52907616(+)
chr13:52908022-52908622(+)
chr13:52909610-52910210(+)
chr13:52910960-52911560(+)
chr13:52912151-52912751(+)
chr13:52912926-52913526(+)
chr13:52913950-52914550(+)
chr13:52916370-52916970(+)
chr13:52917371-52917971(+)
chr13:52918134-52918734(+)
chr13:52919128-52919728(+)
chr13:52919791-52920391(+)
chr13:52921605-52922205(+)
chr13:52922107-52922707(+)
chr13:52922988-52923588(+)
chr13:52923430-52924030(+)
chr13:52924040-52924640(+)
chr13:52925290-52925890(+)
chr13:52927180-52927780(+)
chr13:52927719-52928319(+)
chr13:52928186-52928786(+)
chr13:52930360-52930960(+)
chr13:52930880-52931480(+)
chr13:52931685-52932285(+)
chr13:52932862-52933462(+)
chr13:52933600-52934200(+)
chr13:52935245-52935845(+)
chr13:52936293-52936893(+)
chr13:52938600-52939200(+)
chr13:52940244-52940844(+)
chr13:52942480-52943080(+)
chr13:52943170-52943770(+)
chr13:52944655-52945255(+)
chr13:52945138-52945738(+)
chr13:52945767-52946367(+)
chr13:52946217-52946817(+)
chr13:52947345-52947945(+)
chr13:52948431-52949031(+)
chr13:52949005-52949605(+)
chr13:52950580-52951180(+)
chr13:52951463-52952063(+)
chr13:52951960-52952560(+)
chr13:52952363-52952963(+)
chr13:52953071-52953671(+)
chr13:52953680-52954280(+)
chr13:52954220-52954820(+)
chr13:52954630-52955230(+)
chr13:52955350-52955950(+)
chr13:52955900-52956500(+)
chr13:52957392-52957992(+)
chr13:52959879-52960479(+)
chr13:52961395-52961995(+)
chr13:52961880-52962480(+)
chr13:52962290-52962890(+)
chr13:52963660-52964260(+)
chr13:52964234-52964834(+)
chr13:52966422-52967022(+)
chr13:52967581-52968181(+)
chr13:52967997-52968597(+)
chr13:52968745-52969345(+)
chr13:52969687-52970287(+)
chr13:52970490-52971090(+)
chr13:52971733-52972333(+)
chr13:52972399-52972999(+)
chr13:52973097-52973697(+)
chr13:52973764-52974364(+)
chr13:52974615-52975215(+)
chr13:52975591-52976191(+)
chr13:52976329-52976929(+)
chr13:52977218-52977818(+)
chr13:52978355-52978955(+)
chr13:52978787-52979387(+)
chr13:52979329-52979929(+)
chr13:52980066-52980666(+)
chr13:52980710-52981310(+)
chr13:52981565-52982165(+)
chr13:52982228-52982828(+)
chr13:52982860-52983460(+)
chr13:52983280-52983880(+)
chr13:52984769-52985369(+)
chr13:52985656-52986256(+)
chr13:52986280-52986880(+)
chr13:52988144-52988744(+)
chr13:52988985-52989585(+)
chr13:52989691-52990291(+)
chr13:52990910-52991510(+)
chr13:52993108-52993708(+)
chr13:52993567-52994167(+)
chr13:52995240-52995840(+)
chr13:52996675-52997275(+)
chr13:53000360-53000960(+)
chr13:53001799-53002399(+)
chr13:53002351-53002951(+)
chr13:53003152-53003752(+)
chr13:53003912-53004512(+)
chr13:53004738-53005338(+)
chr13:53005500-53006100(+)
chr13:53005930-53006530(+)
chr13:53006500-53007100(+)
chr13:53007090-53007690(+)
chr13:53007678-53008278(+)
chr13:53008300-53008900(+)
chr13:53008706-53009306(+)
chr13:53009232-53009832(+)
chr13:53009963-53010563(+)
chr13:53010665-53011265(+)
chr13:53012854-53013454(+)
chr13:53014880-53015480(+)
chr13:53015310-53015910(+)
chr13:53020305-53020905(+)
chr13:53021386-53021986(+)
chr13:53022159-53022759(+)
chr13:53022696-53023296(+)
chr13:53023259-53023859(+)
chr13:53023997-53024597(+)
chr13:53024534-53025134(+)
chr13:53025390-53025990(+)
chr13:53026030-53026630(+)
chr13:53026479-53027079(+)
chr13:53027293-53027893(+)
chr13:53027736-53028336(+)
chr13:53028411-53029011(+)
chr13:53029183-53029783(+)
chr13:53029712-53030312(+)
chr13:53030118-53030718(+)
chr13:53030910-53031510(+)
chr13:53033738-53034338(+)
chr13:53035258-53035858(+)
chr13:53035735-53036335(+)
chr13:53036235-53036835(+)
chr13:53037530-53038130(+)
chr13:53039490-53040090(+)
chr13:53040080-53040680(+)
chr13:53040610-53041210(+)
chr13:53041450-53042050(+)
chr13:53042113-53042713(+)
chr13:53042848-53043448(+)
chr13:53045760-53046360(+)
chr13:53049450-53050050(+)
chr13:53052507-53053107(+)
chr13:53053306-53053906(+)
chr13:53053722-53054322(+)
chr13:53054163-53054763(+)
chr13:53054860-53055460(+)
chr13:53055957-53056557(+)
chr13:53056904-53057504(+)
chr13:53058785-53059385(+)
chr13:53059200-53059800(+)
chr13:53061391-53061991(+)
chr13:53062920-53063520(+)
chr13:53063900-53064500(+)
chr13:53064705-53065305(+)
chr13:53067030-53067630(+)
chr13:53068230-53068830(+)
chr13:53069589-53070189(+)
chr13:53072026-53072626(+)
chr13:53076303-53076903(+)
chr13:53079876-53080476(+)
chr13:53081949-53082549(+)
chr13:53083017-53083617(+)
chr13:53083498-53084098(+)
chr13:53083981-53084581(+)
chr13:53084568-53085168(+)
chr13:53088018-53088618(+)
chr13:53091290-53091890(+)
chr13:53093510-53094110(+)
chr13:53094070-53094670(+)
chr13:53097155-53097755(+)
chr13:53098930-53099530(+)
chr13:53104624-53105224(+)
chr13:53107005-53107605(+)
chr13:53108677-53109277(+)
chr13:53109170-53109770(+)
chr13:53110646-53111246(+)
chr13:53126319-53126919(+)
chr13:53137094-53137694(+)
chr13:53138725-53139325(+)
chr13:53139205-53139805(+)
chr13:53143909-53144509(+)
chr13:53145055-53145655(+)
chr13:53147640-53148240(+)
chr13:53150235-53150835(+)
chr13:53151740-53152340(+)
chr13:53152330-53152930(+)
chr13:53152830-53153430(+)
chr13:53153340-53153940(+)
chr13:53153830-53154430(+)
chr13:53154445-53155045(+)
chr13:53155050-53155650(+)
chr13:53157074-53157674(+)
chr13:53160630-53161230(+)
chr13:53161640-53162240(+)
chr13:53162330-53162930(+)
chr13:53162890-53163490(+)
chr13:53164103-53164703(+)
chr13:53166315-53166915(+)
chr13:53167200-53167800(+)
chr13:53167640-53168240(+)
chr13:53168170-53168770(+)
chr13:53168690-53169290(+)
chr13:53169110-53169710(+)
chr13:53170903-53171503(+)
chr13:53171710-53172310(+)
chr13:53172220-53172820(+)
chr13:53172863-53173463(+)
chr13:53173433-53174033(+)
chr13:53174079-53174679(+)
chr13:53174694-53175294(+)
chr13:53175495-53176095(+)
chr13:53175954-53176554(+)
chr13:53176498-53177098(+)
chr13:53177141-53177741(+)
chr13:53178130-53178730(+)
chr13:53179032-53179632(+)
chr13:53179753-53180353(+)
chr13:53180182-53180782(+)
chr13:53180790-53181390(+)
chr13:53181350-53181950(+)
chr13:53181783-53182383(+)
chr13:53182192-53182792(+)
chr13:53182707-53183307(+)
chr13:53183313-53183913(+)
chr13:53183958-53184558(+)
chr13:53184635-53185235(+)
chr13:53185110-53185710(+)
chr13:53186050-53186650(+)
chr13:53186500-53187100(+)
chr13:53187905-53188505(+)
chr13:53189836-53190436(+)
chr13:53190787-53191387(+)
chr13:53191266-53191866(+)
chr13:53191734-53192334(+)
chr13:53192242-53192842(+)
chr13:53193110-53193710(+)
chr13:53194255-53194855(+)
chr13:53195454-53196054(+)
chr13:53196520-53197120(+)
chr13:53197720-53198320(+)
chr13:53204570-53205170(+)
chr13:53205265-53205865(+)
chr13:53206760-53207360(+)
chr13:53208063-53208663(+)
chr13:53212716-53213316(+)
chr13:53213491-53214091(+)
chr13:53214710-53215310(+)
chr13:53216250-53216850(+)
chr13:53216910-53217510(+)
chr13:53218137-53218737(+)
chr13:53219010-53219610(+)
chr13:53220314-53220914(+)
chr13:53222050-53222650(+)
chr13:53224050-53224650(+)
chr13:53224835-53225435(+)
chr13:53225414-53226014(+)
chr13:53226193-53226793(+)
chr13:53226603-53227203(+)
chr13:53227237-53227837(+)
chr13:53227826-53228426(+)
chr13:53229160-53229760(+)
chr13:53229640-53230240(+)
chr13:53230256-53230856(+)
chr13:53231400-53232000(+)
chr13:53233370-53233970(+)
chr13:53234060-53234660(+)
chr13:53234678-53235278(+)
chr13:53236148-53236748(+)
chr13:53238940-53239540(+)
chr13:53239391-53239991(+)
chr13:53240630-53241230(+)
chr13:53241270-53241870(+)
chr13:53241845-53242445(+)
chr13:53243250-53243850(+)
chr13:53243724-53244324(+)
chr13:53244520-53245120(+)
chr13:53246055-53246655(+)
chr13:53246750-53247350(+)
chr13:53247428-53248028(+)
chr13:53248420-53249020(+)
chr13:53249140-53249740(+)
chr13:53249743-53250343(+)
chr13:53250545-53251145(+)
chr13:53251756-53252356(+)
chr13:53252500-53253100(+)
chr13:53253077-53253677(+)
chr13:53254890-53255490(+)
chr13:53255402-53256002(+)
chr13:53256270-53256870(+)
chr13:53257860-53258460(+)
chr13:53258630-53259230(+)
chr13:53259090-53259690(+)
chr13:53259828-53260428(+)
chr13:53260399-53260999(+)
chr13:53261210-53261810(+)
chr13:53262300-53262900(+)
chr13:53263033-53263633(+)
chr13:53263903-53264503(+)
chr13:53264310-53264910(+)
chr13:53264890-53265490(+)
chr13:53265630-53266230(+)
chr13:53266110-53266710(+)
chr13:53268794-53269394(+)
chr13:53269845-53270445(+)
chr13:53270550-53271150(+)
chr13:53271050-53271650(+)
chr13:53271924-53272524(+)
chr13:53272570-53273170(+)
chr13:53274934-53275534(+)
chr13:53276016-53276616(+)
chr13:53276786-53277386(+)
chr13:53277535-53278135(+)
chr13:53278121-53278721(+)
chr13:53279023-53279623(+)
chr13:53280137-53280737(+)
chr13:53280870-53281470(+)
chr13:53281430-53282030(+)
chr13:53281960-53282560(+)
chr13:53282366-53282966(+)
chr13:53282930-53283530(+)
chr13:53284518-53285118(+)
chr13:53285365-53285965(+)
chr13:53286286-53286886(+)
chr13:53287057-53287657(+)
chr13:53287945-53288545(+)
chr13:53291530-53292130(+)
chr13:53294333-53294933(+)
chr13:53294909-53295509(+)
chr13:53295443-53296043(+)
chr13:53296265-53296865(+)
chr13:53297301-53297901(+)
chr13:53297985-53298585(+)
chr13:53298450-53299050(+)
chr13:53298940-53299540(+)
chr13:53299390-53299990(+)
chr13:53299810-53300410(+)
chr13:53300310-53300910(+)
chr13:53301070-53301670(+)
chr13:53301690-53302290(+)
chr13:53302567-53303167(+)
chr13:53305110-53305710(+)
chr13:53305830-53306430(+)
chr13:53307690-53308290(+)
chr13:53308655-53309255(+)
chr13:53309094-53309694(+)
chr13:53310350-53310950(+)
chr13:53310963-53311563(+)
chr13:53311530-53312130(+)
chr13:53312030-53312630(+)
chr13:53312810-53313410(+)
chr13:53313272-53313872(+)
chr13:53313736-53314336(+)
chr13:53314150-53314750(+)
chr13:53314862-53315462(+)
chr13:53315400-53316000(+)
chr13:53316150-53316750(+)
chr13:53318004-53318604(+)
chr13:53318530-53319130(+)
chr13:53318988-53319588(+)
chr13:53320120-53320720(+)
chr13:53320540-53321140(+)
chr13:53321164-53321764(+)
chr13:53321792-53322392(+)
chr13:53322365-53322965(+)
chr13:53322885-53323485(+)
chr13:53323442-53324042(+)
chr13:53324160-53324760(+)
chr13:53325130-53325730(+)
chr13:53326122-53326722(+)
chr13:53327928-53328528(+)
chr13:53328537-53329137(+)
chr13:53329620-53330220(+)
chr13:53330970-53331570(+)
chr13:53331660-53332260(+)
chr13:53332151-53332751(+)
chr13:53332635-53333235(+)
chr13:53334135-53334735(+)
chr13:53334860-53335460(+)
chr13:53335670-53336270(+)
chr13:53336505-53337105(+)
chr13:53337070-53337670(+)
chr13:53338210-53338810(+)
chr13:53339240-53339840(+)
chr13:53339705-53340305(+)
chr13:53341670-53342270(+)
chr13:53342111-53342711(+)
chr13:53342690-53343290(+)
chr13:53344497-53345097(+)
chr13:53346400-53347000(+)
chr13:53347510-53348110(+)
chr13:53347965-53348565(+)
chr13:53348790-53349390(+)
chr13:53349542-53350142(+)
chr13:53349993-53350593(+)
chr13:53350704-53351304(+)
chr13:53351210-53351810(+)
chr13:53352110-53352710(+)
chr13:53352800-53353400(+)
chr13:53353228-53353828(+)
chr13:53353722-53354322(+)
chr13:53354135-53354735(+)
chr13:53354597-53355197(+)
chr13:53355200-53355800(+)
chr13:53355920-53356520(+)
chr13:53356550-53357150(+)
chr13:53357065-53357665(+)
chr13:53357530-53358130(+)
chr13:53358470-53359070(+)
chr13:53359303-53359903(+)
chr13:53359844-53360444(+)
chr13:53360789-53361389(+)
chr13:53361491-53362091(+)
chr13:53362002-53362602(+)
chr13:53362808-53363408(+)
chr13:53363560-53364160(+)
chr13:53364150-53364750(+)
chr13:53364688-53365288(+)
chr13:53365230-53365830(+)
chr13:53365910-53366510(+)
chr13:53366370-53366970(+)
chr13:53366950-53367550(+)
chr13:53367606-53368206(+)
chr13:53368390-53368990(+)
chr13:53369010-53369610(+)
chr13:53369479-53370079(+)
chr13:53369960-53370560(+)
chr13:53370590-53371190(+)
chr13:53371246-53371846(+)
chr13:53371990-53372590(+)
chr13:53372430-53373030(+)
chr13:53373250-53373850(+)
chr13:53374069-53374669(+)
chr13:53374870-53375470(+)
chr13:53375330-53375930(+)
chr13:53375813-53376413(+)
chr13:53376841-53377441(+)
chr13:53377510-53378110(+)
chr13:53378281-53378881(+)
chr13:53379125-53379725(+)
chr13:53380095-53380695(+)
chr13:53380750-53381350(+)
chr13:53381210-53381810(+)
chr13:53382106-53382706(+)
chr13:53382523-53383123(+)
chr13:53383356-53383956(+)
chr13:53384031-53384631(+)
chr13:53384643-53385243(+)
chr13:53385436-53386036(+)
chr13:53385952-53386552(+)
chr13:53387008-53387608(+)
chr13:53387710-53388310(+)
chr13:53388396-53388996(+)
chr13:53389377-53389977(+)
chr13:53390129-53390729(+)
chr13:53390834-53391434(+)
chr13:53391360-53391960(+)
chr13:53391883-53392483(+)
chr13:53392792-53393392(+)
chr13:53393214-53393814(+)
chr13:53394403-53395003(+)
chr13:53395057-53395657(+)
chr13:53395670-53396270(+)
chr13:53396230-53396830(+)
chr13:53397356-53397956(+)
chr13:53398110-53398710(+)
chr13:53399050-53399650(+)
chr13:53399670-53400270(+)
chr13:53400209-53400809(+)
chr13:53400997-53401597(+)
chr13:53401874-53402474(+)
chr13:53402550-53403150(+)
chr13:53403080-53403680(+)
chr13:53403710-53404310(+)
chr13:53404950-53405550(+)
chr13:53405604-53406204(+)
chr13:53406373-53406973(+)
chr13:53407315-53407915(+)
chr13:53408510-53409110(+)
chr13:53409086-53409686(+)
chr13:53409520-53410120(+)
chr13:53410510-53411110(+)
chr13:53411857-53412457(+)
chr13:53412568-53413168(+)
chr13:53414895-53415495(+)
chr13:53415637-53416237(+)
chr13:53416469-53417069(+)
chr13:53416880-53417480(+)
chr13:53417397-53417997(+)
chr13:53417870-53418470(+)
chr13:53418646-53419246(+)
chr13:53419423-53420023(+)
chr13:53420256-53420856(+)
chr13:53421005-53421605(+)
chr13:53421845-53422445(+)
chr13:53422505-53423105(+)
chr13:53422943-53423543(+)
chr13:53423554-53424154(+)
chr13:53424291-53424891(+)
chr13:53424777-53425377(+)
chr13:53425499-53426099(+)
chr13:53426273-53426873(+)
chr13:53427280-53427880(+)
chr13:53427790-53428390(+)
chr13:53429860-53430460(+)
chr13:53430584-53431184(+)
chr13:53431362-53431962(+)
chr13:53432080-53432680(+)
chr13:53432610-53433210(+)
chr13:53433686-53434286(+)
chr13:53434370-53434970(+)
chr13:53435920-53436520(+)
chr13:53436400-53437000(+)
chr13:53436973-53437573(+)
chr13:53438920-53439520(+)
chr13:53441675-53442275(+)
chr13:53442211-53442811(+)
chr13:53442783-53443383(+)
chr13:53443634-53444234(+)
chr13:53444180-53444780(+)
chr13:53444902-53445502(+)
chr13:53445754-53446354(+)
chr13:53446490-53447090(+)
chr13:53446990-53447590(+)
chr13:53448580-53449180(+)
chr13:53449425-53450025(+)
chr13:53451180-53451780(+)
chr13:53452850-53453450(+)
chr13:53453270-53453870(+)
chr13:53453960-53454560(+)
chr13:53454472-53455072(+)
chr13:53454939-53455539(+)
chr13:53455617-53456217(+)
chr13:53456303-53456903(+)
chr13:53456849-53457449(+)
chr13:53457710-53458310(+)
chr13:53458428-53459028(+)
chr13:53459037-53459637(+)
chr13:53459695-53460295(+)
chr13:53460110-53460710(+)
chr13:53460674-53461274(+)
chr13:53461188-53461788(+)
chr13:53461849-53462449(+)
chr13:53462861-53463461(+)
chr13:53463650-53464250(+)
chr13:53465200-53465800(+)
chr13:53465891-53466491(+)
chr13:53466496-53467096(+)
chr13:53466962-53467562(+)
chr13:53467373-53467973(+)
chr13:53467852-53468452(+)
chr13:53468559-53469159(+)
chr13:53469365-53469965(+)
chr13:53469865-53470465(+)
chr13:53470364-53470964(+)
chr13:53471219-53471819(+)
chr13:53471990-53472590(+)
chr13:53473149-53473749(+)
chr13:53473650-53474250(+)
chr13:53474364-53474964(+)
chr13:53475450-53476050(+)
chr13:53475998-53476598(+)
chr13:53476680-53477280(+)
chr13:53477334-53477934(+)
chr13:53477811-53478411(+)
chr13:53478750-53479350(+)
chr13:53479390-53479990(+)
chr13:53479910-53480510(+)
chr13:53480448-53481048(+)
chr13:53481772-53482372(+)
chr13:53482470-53483070(+)
chr13:53482990-53483590(+)
chr13:53484317-53484917(+)
chr13:53485010-53485610(+)
chr13:53485510-53486110(+)
chr13:53487040-53487640(+)
chr13:53487655-53488255(+)
chr13:53488140-53488740(+)
chr13:53488810-53489410(+)
chr13:53490175-53490775(+)
chr13:53490634-53491234(+)
chr13:53491430-53492030(+)
chr13:53492220-53492820(+)
chr13:53493490-53494090(+)
chr13:53493989-53494589(+)
chr13:53494790-53495390(+)
chr13:53495208-53495808(+)
chr13:53495917-53496517(+)
chr13:53496563-53497163(+)
chr13:53497425-53498025(+)
chr13:53498488-53499088(+)
chr13:53499239-53499839(+)
chr13:53499849-53500449(+)
chr13:53500297-53500897(+)
chr13:53500989-53501589(+)
chr13:53501535-53502135(+)
chr13:53502470-53503070(+)
chr13:53503896-53504496(+)
chr13:53504640-53505240(+)
chr13:53505145-53505745(+)
chr13:53505670-53506270(+)
chr13:53506108-53506708(+)
chr13:53506620-53507220(+)
chr13:53507214-53507814(+)
chr13:53507720-53508320(+)
chr13:53508340-53508940(+)
chr13:53509166-53509766(+)
chr13:53509610-53510210(+)
chr13:53510050-53510650(+)
chr13:53510570-53511170(+)
chr13:53510999-53511599(+)
chr13:53512241-53512841(+)
chr13:53513135-53513735(+)
chr13:53514160-53514760(+)
chr13:53514599-53515199(+)
chr13:53515270-53515870(+)
chr13:53516911-53517511(+)
chr13:53517329-53517929(+)
chr13:53517983-53518583(+)
chr13:53518450-53519050(+)
chr13:53519248-53519848(+)
chr13:53520890-53521490(+)
chr13:53521380-53521980(+)
chr13:53522001-53522601(+)
chr13:53522423-53523023(+)
chr13:53523075-53523675(+)
chr13:53523735-53524335(+)
chr13:53524521-53525121(+)
chr13:53525470-53526070(+)
chr13:53526438-53527038(+)
chr13:53526883-53527483(+)
chr13:53528835-53529435(+)
chr13:53529594-53530194(+)
chr13:53535228-53535828(+)
chr13:53535648-53536248(+)
chr13:53536538-53537138(+)
chr13:53537120-53537720(+)
chr13:53537910-53538510(+)
chr13:53538718-53539318(+)
chr13:53539320-53539920(+)
chr13:53539790-53540390(+)
chr13:53540410-53541010(+)
chr13:53540910-53541510(+)
chr13:53541522-53542122(+)
chr13:53542131-53542731(+)
chr13:53542880-53543480(+)
chr13:53543373-53543973(+)
chr13:53544065-53544665(+)
chr13:53545697-53546297(+)
chr13:53546140-53546740(+)
chr13:53547250-53547850(+)
chr13:53548498-53549098(+)
chr13:53549148-53549748(+)
chr13:53549864-53550464(+)
chr13:53550404-53551004(+)
chr13:53550915-53551515(+)
chr13:53551370-53551970(+)
chr13:53551900-53552500(+)
chr13:53552954-53553554(+)
chr13:53553390-53553990(+)
chr13:53553990-53554590(+)
chr13:53554745-53555345(+)
chr13:53555610-53556210(+)
chr13:53557969-53558569(+)
chr13:53558955-53559555(+)
chr13:53565567-53566167(+)
chr13:53566110-53566710(+)
chr13:53566590-53567190(+)
chr13:53567233-53567833(+)
chr13:53568835-53569435(+)
chr13:53569483-53570083(+)
chr13:53570049-53570649(+)
chr13:53571650-53572250(+)
chr13:53573160-53573760(+)
chr13:53574778-53575378(+)
chr13:53575805-53576405(+)
chr13:53577305-53577905(+)
chr13:53578554-53579154(+)
chr13:53579646-53580246(+)
chr13:53580070-53580670(+)
chr13:53581220-53581820(+)
chr13:53581891-53582491(+)
chr13:53582510-53583110(+)
chr13:53583050-53583650(+)
chr13:53583985-53584585(+)
chr13:53584671-53585271(+)
chr13:53585377-53585977(+)
chr13:53586731-53587331(+)
chr13:53587435-53588035(+)
chr13:53588487-53589087(+)
chr13:53589085-53589685(+)
chr13:53589996-53590596(+)
chr13:53591494-53592094(+)
chr13:53591957-53592557(+)
chr13:53592819-53593419(+)
chr13:53593251-53593851(+)
chr13:53593852-53594452(+)
chr13:53594365-53594965(+)
chr13:53594874-53595474(+)
chr13:53595518-53596118(+)
chr13:53596004-53596604(+)
chr13:53597190-53597790(+)
chr13:53597685-53598285(+)
chr13:53598172-53598772(+)
chr13:53599450-53600050(+)
chr13:53600690-53601290(+)
chr13:53601815-53602415(+)
chr13:53602400-53603000(+)
chr13:53602893-53603493(+)
chr13:53603610-53604210(+)
chr13:53604690-53605290(+)
chr13:53605751-53606351(+)
chr13:53606895-53607495(+)
chr13:53608093-53608693(+)
chr13:53610260-53610860(+)
chr13:53612878-53613478(+)
chr13:53616074-53616674(+)
chr13:53616813-53617413(+)
chr13:53617407-53618007(+)
chr13:53618028-53618628(+)
chr13:53618570-53619170(+)
chr13:53619196-53619796(+)
chr13:53619763-53620363(+)
chr13:53620403-53621003(+)
chr13:53620812-53621412(+)
chr13:53621277-53621877(+)
chr13:53621824-53622424(+)
chr13:53622463-53623063(+)
chr13:53622922-53623522(+)
chr13:53623658-53624258(+)
chr13:53624188-53624788(+)
chr13:53624878-53625478(+)
chr13:53625558-53626158(+)
chr13:53626642-53627242(+)
chr13:53627312-53627912(+)
chr13:53628110-53628710(+)
chr13:53628639-53629239(+)
chr13:53629540-53630140(+)
chr13:53630110-53630710(+)
chr13:53631277-53631877(+)
chr13:53632289-53632889(+)
chr13:53632993-53633593(+)
chr13:53633557-53634157(+)
chr13:53634170-53634770(+)
chr13:53635061-53635661(+)
chr13:53635810-53636410(+)
chr13:53637335-53637935(+)
chr13:53638262-53638862(+)
chr13:53638783-53639383(+)
chr13:53639230-53639830(+)
chr13:53640411-53641011(+)
chr13:53640935-53641535(+)
chr13:53641355-53641955(+)
chr13:53642123-53642723(+)
chr13:53642706-53643306(+)
chr13:53643208-53643808(+)
chr13:53643970-53644570(+)
chr13:53644890-53645490(+)
chr13:53645910-53646510(+)
chr13:53647270-53647870(+)
chr13:53648203-53648803(+)
chr13:53648950-53649550(+)
chr13:53649368-53649968(+)
chr13:53650667-53651267(+)
chr13:53652610-53653210(+)
chr13:53653030-53653630(+)
chr13:53653731-53654331(+)
chr13:53654250-53654850(+)
chr13:53654820-53655420(+)
chr13:53655510-53656110(+)
chr13:53656975-53657575(+)
chr13:53658030-53658630(+)
chr13:53659770-53660370(+)
chr13:53661735-53662335(+)
chr13:53662981-53663581(+)
chr13:53664028-53664628(+)
chr13:53664491-53665091(+)
chr13:53665815-53666415(+)
chr13:53666909-53667509(+)
chr13:53672457-53673057(+)
chr13:53673017-53673617(+)
chr13:53673506-53674106(+)
chr13:53674765-53675365(+)
chr13:53676410-53677010(+)
chr13:53677339-53677939(+)
chr13:53678228-53678828(+)
chr13:53679290-53679890(+)
chr13:53679893-53680493(+)
chr13:53682120-53682720(+)
chr13:53683440-53684040(+)
chr13:53684277-53684877(+)
chr13:53684705-53685305(+)
chr13:53685120-53685720(+)
chr13:53685743-53686343(+)
chr13:53686565-53687165(+)
chr13:53687582-53688182(+)
chr13:53688820-53689420(+)
chr13:53689410-53690010(+)
chr13:53691215-53691815(+)
chr13:53691930-53692530(+)
chr13:53692740-53693340(+)
chr13:53693436-53694036(+)
chr13:53694653-53695253(+)
chr13:53695256-53695856(+)
chr13:53695979-53696579(+)
chr13:53696530-53697130(+)
chr13:53697070-53697670(+)
chr13:53697635-53698235(+)
chr13:53698682-53699282(+)
chr13:53699570-53700170(+)
chr13:53700454-53701054(+)
chr13:53700857-53701457(+)
chr13:53701426-53702026(+)
chr13:53701980-53702580(+)
chr13:53702410-53703010(+)
chr13:53702850-53703450(+)
chr13:53703883-53704483(+)
chr13:53705410-53706010(+)
chr13:53706015-53706615(+)
chr13:53706420-53707020(+)
chr13:53707712-53708312(+)
chr13:53708282-53708882(+)
chr13:53708756-53709356(+)
chr13:53709355-53709955(+)
chr13:53709880-53710480(+)
chr13:53710714-53711314(+)
chr13:53711894-53712494(+)
chr13:53712445-53713045(+)
chr13:53713075-53713675(+)
chr13:53713660-53714260(+)
chr13:53714387-53714987(+)
chr13:53714878-53715478(+)
chr13:53715382-53715982(+)
chr13:53715854-53716454(+)
chr13:53716382-53716982(+)
chr13:53717220-53717820(+)
chr13:53717972-53718572(+)
chr13:53718828-53719428(+)
chr13:53719230-53719830(+)
chr13:53719717-53720317(+)
chr13:53720210-53720810(+)
chr13:53721370-53721970(+)
chr13:53721870-53722470(+)
chr13:53722970-53723570(+)
chr13:53723696-53724296(+)
chr13:53724174-53724774(+)
chr13:53724607-53725207(+)
chr13:53725355-53725955(+)
chr13:53725788-53726388(+)
chr13:53727210-53727810(+)
chr13:53728010-53728610(+)
chr13:53733050-53733650(+)
chr13:53733471-53734071(+)
chr13:53734240-53734840(+)
chr13:53735156-53735756(+)
chr13:53736650-53737250(+)
chr13:53738565-53739165(+)
chr13:53739279-53739879(+)
chr13:53740870-53741470(+)
chr13:53741580-53742180(+)
chr13:53742820-53743420(+)
chr13:53743737-53744337(+)
chr13:53745036-53745636(+)
chr13:53746200-53746800(+)
chr13:53748595-53749195(+)
chr13:53749610-53750210(+)
chr13:53750570-53751170(+)
chr13:53751053-53751653(+)
chr13:53754700-53755300(+)
chr13:53756762-53757362(+)
chr13:53758182-53758782(+)
chr13:53758630-53759230(+)
chr13:53762169-53762769(+)
chr13:53763199-53763799(+)
chr13:53764239-53764839(+)
chr13:53765132-53765732(+)
chr13:53765690-53766290(+)
chr13:53766360-53766960(+)
chr13:53767390-53767990(+)
chr13:53770412-53771012(+)
chr13:53770826-53771426(+)
chr13:53771522-53772122(+)
chr13:53772055-53772655(+)
chr13:53772776-53773376(+)
chr13:53773300-53773900(+)
chr13:53773740-53774340(+)
chr13:53774599-53775199(+)
chr13:53775096-53775696(+)
chr13:53775523-53776123(+)
chr13:53775959-53776559(+)
chr13:53777540-53778140(+)
chr13:53778570-53779170(+)
chr13:53780517-53781117(+)
chr13:53781639-53782239(+)
chr13:53785550-53786150(+)
chr13:53788492-53789092(+)
chr13:53789610-53790210(+)
chr13:53790020-53790620(+)
chr13:53790810-53791410(+)
chr13:53791474-53792074(+)
chr13:53794008-53794608(+)
chr13:53795110-53795710(+)
chr13:53797670-53798270(+)
chr13:53803630-53804230(+)
chr13:53806400-53807000(+)
chr13:53807500-53808100(+)
chr13:53811746-53812346(+)
chr13:53812278-53812878(+)
chr13:53813170-53813770(+)
chr13:53813810-53814410(+)
chr13:53814460-53815060(+)
chr13:53815060-53815660(+)
chr13:53815937-53816537(+)
chr13:53816510-53817110(+)
chr13:53818464-53819064(+)
chr13:53819153-53819753(+)
chr13:53819910-53820510(+)
chr13:53820439-53821039(+)
chr13:53821530-53822130(+)
chr13:53822822-53823422(+)
chr13:53823430-53824030(+)
chr13:53824316-53824916(+)
chr13:53825059-53825659(+)
chr13:53825667-53826267(+)
chr13:53826530-53827130(+)
chr13:53827133-53827733(+)
chr13:53827890-53828490(+)
chr13:53828514-53829114(+)
chr13:53829328-53829928(+)
chr13:53830000-53830600(+)
chr13:53830750-53831350(+)
chr13:53831415-53832015(+)
chr13:53832010-53832610(+)
chr13:53834570-53835170(+)
chr13:53836561-53837161(+)
chr13:53838212-53838812(+)
chr13:53839041-53839641(+)
chr13:53840379-53840979(+)
chr13:53841150-53841750(+)
chr13:53843763-53844363(+)
chr13:53844210-53844810(+)
chr13:53847027-53847627(+)
chr13:53847450-53848050(+)
chr13:53849434-53850034(+)
chr13:53850282-53850882(+)
chr13:53851010-53851610(+)
chr13:53851930-53852530(+)
chr13:53854410-53855010(+)
chr13:53855080-53855680(+)
chr13:53856030-53856630(+)
chr13:53856553-53857153(+)
chr13:53857213-53857813(+)
chr13:53857860-53858460(+)
chr13:53858548-53859148(+)
chr13:53859403-53860003(+)
chr13:53859925-53860525(+)
chr13:53860330-53860930(+)
chr13:53861450-53862050(+)
chr13:53861890-53862490(+)
chr13:53863050-53863650(+)
chr13:53863935-53864535(+)
chr13:53866250-53866850(+)
chr13:53867813-53868413(+)
chr13:53868947-53869547(+)
chr13:53869590-53870190(+)
chr13:53872400-53873000(+)
chr13:53873120-53873720(+)
chr13:53875543-53876143(+)
chr13:53877801-53878401(+)
chr13:53878314-53878914(+)
chr13:53879447-53880047(+)
chr13:53880588-53881188(+)
chr13:53881166-53881766(+)
chr13:53882503-53883103(+)
chr13:53883360-53883960(+)
chr13:53884064-53884664(+)
chr13:53884913-53885513(+)
chr13:53885584-53886184(+)
chr13:53886930-53887530(+)
chr13:53887966-53888566(+)
chr13:53889300-53889900(+)
chr13:53890130-53890730(+)
chr13:53891536-53892136(+)
chr13:53892190-53892790(+)
chr13:53893460-53894060(+)
chr13:53893944-53894544(+)
chr13:53894450-53895050(+)
chr13:53895301-53895901(+)
chr13:53895870-53896470(+)
chr13:53896450-53897050(+)
chr13:53897190-53897790(+)
chr13:53898590-53899190(+)
chr13:53899690-53900290(+)
chr13:53901831-53902431(+)
chr13:53902918-53903518(+)
chr13:53903329-53903929(+)
chr13:53904285-53904885(+)
chr13:53904952-53905552(+)
chr13:53905530-53906130(+)
chr13:53906760-53907360(+)
chr13:53907720-53908320(+)
chr13:53909250-53909850(+)
chr13:53909820-53910420(+)
chr13:53910720-53911320(+)
chr13:53911700-53912300(+)
chr13:53912741-53913341(+)
chr13:53914480-53915080(+)
chr13:53915120-53915720(+)
chr13:53915860-53916460(+)
chr13:53916845-53917445(+)
chr13:53917334-53917934(+)
chr13:53919350-53919950(+)
chr13:53919954-53920554(+)
chr13:53920720-53921320(+)
chr13:53921930-53922530(+)
chr13:53922674-53923274(+)
chr13:53923850-53924450(+)
chr13:53925074-53925674(+)
chr13:53926100-53926700(+)
chr13:53929670-53930270(+)
chr13:53930215-53930815(+)
chr13:53934630-53935230(+)
chr13:53938162-53938762(+)
chr13:53939780-53940380(+)
chr13:53940415-53941015(+)
chr13:53941591-53942191(+)
chr13:53942581-53943181(+)
chr13:53943070-53943670(+)
chr13:53945050-53945650(+)
chr13:53945815-53946415(+)
chr13:53947490-53948090(+)
chr13:53948768-53949368(+)
chr13:53950530-53951130(+)
chr13:53951770-53952370(+)
chr13:53953495-53954095(+)
chr13:53956060-53956660(+)
chr13:53958210-53958810(+)
chr13:53959260-53959860(+)
chr13:53959930-53960530(+)
chr13:53960542-53961142(+)
chr13:53961470-53962070(+)
chr13:53962115-53962715(+)
chr13:53963460-53964060(+)
chr13:53964795-53965395(+)
chr13:53965210-53965810(+)
chr13:53967750-53968350(+)
chr13:53969390-53969990(+)
chr13:53971463-53972063(+)
chr13:53971923-53972523(+)
chr13:53972821-53973421(+)
chr13:53973560-53974160(+)
chr13:53974040-53974640(+)
chr13:53974780-53975380(+)
chr13:53975870-53976470(+)
chr13:53976419-53977019(+)
chr13:53978165-53978765(+)
chr13:53979192-53979792(+)
chr13:53979641-53980241(+)
chr13:53980240-53980840(+)
chr13:53981070-53981670(+)
chr13:53981710-53982310(+)
chr13:53982724-53983324(+)
chr13:53983760-53984360(+)
chr13:53984760-53985360(+)
chr13:53985531-53986131(+)
chr13:53986432-53987032(+)
chr13:53987199-53987799(+)
chr13:53988550-53989150(+)
chr13:53991842-53992442(+)
chr13:53997330-53997930(+)
chr13:54002910-54003510(+)
chr13:54004010-54004610(+)
chr13:54006060-54006660(+)
chr13:54006490-54007090(+)
chr13:54008480-54009080(+)
chr13:54008950-54009550(+)
chr13:54009710-54010310(+)
chr13:54010394-54010994(+)
chr13:54013661-54014261(+)
chr13:54014370-54014970(+)
chr13:54015830-54016430(+)
chr13:54016315-54016915(+)
chr13:54018380-54018980(+)
chr13:54019001-54019601(+)
chr13:54019731-54020331(+)
chr13:54021155-54021755(+)
chr13:54021863-54022463(+)
chr13:54026484-54027084(+)
chr13:54027138-54027738(+)
chr13:54028810-54029410(+)
chr13:54031670-54032270(+)
chr13:54034320-54034920(+)
chr13:54034848-54035448(+)
chr13:54036150-54036750(+)
chr13:54037098-54037698(+)
chr13:54038790-54039390(+)
chr13:54039210-54039810(+)
chr13:54039890-54040490(+)
chr13:54040893-54041493(+)
chr13:54041883-54042483(+)
chr13:54043660-54044260(+)
chr13:54045190-54045790(+)
chr13:54046074-54046674(+)
chr13:54047020-54047620(+)
chr13:54047486-54048086(+)
chr13:54048010-54048610(+)
chr13:54048503-54049103(+)
chr13:54048941-54049541(+)
chr13:54049370-54049970(+)
chr13:54050350-54050950(+)
chr13:54051652-54052252(+)
chr13:54054275-54054875(+)
chr13:54055950-54056550(+)
chr13:54058010-54058610(+)
chr13:54061297-54061897(+)
chr13:54062290-54062890(+)
chr13:54062970-54063570(+)
chr13:54064812-54065412(+)
chr13:54065410-54066010(+)
chr13:54066750-54067350(+)
chr13:54068443-54069043(+)
chr13:54071190-54071790(+)
chr13:54072110-54072710(+)
chr13:54073745-54074345(+)
chr13:54074310-54074910(+)
chr13:54075413-54076013(+)
chr13:54076858-54077458(+)
chr13:54077730-54078330(+)
chr13:54078571-54079171(+)
chr13:54081690-54082290(+)
chr13:54082260-54082860(+)
chr13:54083326-54083926(+)
chr13:54084115-54084715(+)
chr13:54086100-54086700(+)
chr13:54086710-54087310(+)
chr13:54087282-54087882(+)
chr13:54088011-54088611(+)
chr13:54092704-54093304(+)
chr13:54093114-54093714(+)
chr13:54093590-54094190(+)
chr13:54094116-54094716(+)
chr13:54094750-54095350(+)
chr13:54095462-54096062(+)
chr13:54096045-54096645(+)
chr13:54096890-54097490(+)
chr13:54098750-54099350(+)
chr13:54099397-54099997(+)
chr13:54101458-54102058(+)
chr13:54101866-54102466(+)
chr13:54102850-54103450(+)
chr13:54103596-54104196(+)
chr13:54104710-54105310(+)
chr13:54106536-54107136(+)
chr13:54110722-54111322(+)
chr13:54111630-54112230(+)
chr13:54112930-54113530(+)
chr13:54114530-54115130(+)
chr13:54116359-54116959(+)
chr13:54117330-54117930(+)
chr13:54119488-54120088(+)
chr13:54120330-54120930(+)
chr13:54124865-54125465(+)
chr13:54125750-54126350(+)
chr13:54129759-54130359(+)
chr13:54130600-54131200(+)
chr13:54131271-54131871(+)
chr13:54131800-54132400(+)
chr13:54132870-54133470(+)
chr13:54133510-54134110(+)
chr13:54134190-54134790(+)
chr13:54134615-54135215(+)
chr13:54135165-54135765(+)
chr13:54136450-54137050(+)
chr13:54137920-54138520(+)
chr13:54142571-54143171(+)
chr13:54143511-54144111(+)
chr13:54144020-54144620(+)
chr13:54145477-54146077(+)
chr13:54148980-54149580(+)
chr13:54149888-54150488(+)
chr13:54150360-54150960(+)
chr13:54150830-54151430(+)
chr13:54155674-54156274(+)
chr13:54159820-54160420(+)
chr13:54164001-54164601(+)
chr13:54164926-54165526(+)
chr13:54165764-54166364(+)
chr13:54166730-54167330(+)
chr13:54168120-54168720(+)
chr13:54168950-54169550(+)
chr13:54169390-54169990(+)
chr13:54175090-54175690(+)
chr13:54175640-54176240(+)
chr13:54176550-54177150(+)
chr13:54177226-54177826(+)
chr13:54178370-54178970(+)
chr13:54179199-54179799(+)
chr13:54181310-54181910(+)
chr13:54182615-54183215(+)
chr13:54183280-54183880(+)
chr13:54185130-54185730(+)
chr13:54186327-54186927(+)
chr13:54189290-54189890(+)
chr13:54190460-54191060(+)
chr13:54191240-54191840(+)
chr13:54195733-54196333(+)
chr13:54196526-54197126(+)
chr13:54197166-54197766(+)
chr13:54200280-54200880(+)
chr13:54201134-54201734(+)
chr13:54201538-54202138(+)
chr13:54202465-54203065(+)
chr13:54202870-54203470(+)
chr13:54204885-54205485(+)
chr13:54205561-54206161(+)
chr13:54208440-54209040(+)
chr13:54208890-54209490(+)
chr13:54209870-54210470(+)
chr13:54210980-54211580(+)
chr13:54211491-54212091(+)
chr13:54212069-54212669(+)
chr13:54214290-54214890(+)
chr13:54214753-54215353(+)
chr13:54216348-54216948(+)
chr13:54217710-54218310(+)
chr13:54218380-54218980(+)
chr13:54219710-54220310(+)
chr13:54223063-54223663(+)
chr13:54224470-54225070(+)
chr13:54225220-54225820(+)
chr13:54225730-54226330(+)
chr13:54227493-54228093(+)
chr13:54229210-54229810(+)
chr13:54232430-54233030(+)
chr13:54235330-54235930(+)
chr13:54236210-54236810(+)
chr13:54236730-54237330(+)
chr13:54237270-54237870(+)
chr13:54240610-54241210(+)
chr13:54241747-54242347(+)
chr13:54246066-54246666(+)
chr13:54247710-54248310(+)
chr13:54248913-54249513(+)
chr13:54249335-54249935(+)
chr13:54252720-54253320(+)
chr13:54254170-54254770(+)
chr13:54255530-54256130(+)
chr13:54256825-54257425(+)
chr13:54259610-54260210(+)
chr13:54260850-54261450(+)
chr13:54263780-54264380(+)
chr13:54264740-54265340(+)
chr13:54265311-54265911(+)
chr13:54269094-54269694(+)
chr13:54269800-54270400(+)
chr13:54273635-54274235(+)
chr13:54274250-54274850(+)
chr13:54275201-54275801(+)
chr13:54275757-54276357(+)
chr13:54279279-54279879(+)
chr13:54281730-54282330(+)
chr13:54282778-54283378(+)
chr13:54284014-54284614(+)
chr13:54284580-54285180(+)
chr13:54286810-54287410(+)
chr13:54287950-54288550(+)
chr13:54288809-54289409(+)
chr13:54289961-54290561(+)
chr13:54291310-54291910(+)
chr13:54293240-54293840(+)
chr13:54299799-54300399(+)
chr13:54300420-54301020(+)
chr13:54301110-54301710(+)
chr13:54304750-54305350(+)
chr13:54306659-54307259(+)
chr13:54307412-54308012(+)
chr13:54310866-54311466(+)
chr13:54311455-54312055(+)
chr13:54317966-54318566(+)
chr13:54318464-54319064(+)
chr13:54319950-54320550(+)
chr13:54321290-54321890(+)
chr13:54321762-54322362(+)
chr13:54322417-54323017(+)
chr13:54323318-54323918(+)
chr13:54324410-54325010(+)
chr13:54325110-54325710(+)
chr13:54326090-54326690(+)
chr13:54327750-54328350(+)
chr13:54330550-54331150(+)
chr13:54331360-54331960(+)
chr13:54332370-54332970(+)
chr13:54333092-54333692(+)
chr13:54334090-54334690(+)
chr13:54335090-54335690(+)
chr13:54335674-54336274(+)
chr13:54338685-54339285(+)
chr13:54339270-54339870(+)
chr13:54342990-54343590(+)
chr13:54343705-54344305(+)
chr13:54344294-54344894(+)
chr13:54345190-54345790(+)
chr13:54345715-54346315(+)
chr13:54346410-54347010(+)
chr13:54346826-54347426(+)
chr13:54347430-54348030(+)
chr13:54348270-54348870(+)
chr13:54349190-54349790(+)
chr13:54349869-54350469(+)
chr13:54351388-54351988(+)
chr13:54352052-54352652(+)
chr13:54352942-54353542(+)
chr13:54353690-54354290(+)
chr13:54354490-54355090(+)
chr13:54355489-54356089(+)
chr13:54356017-54356617(+)
chr13:54356478-54357078(+)
chr13:54357504-54358104(+)
chr13:54358411-54359011(+)
chr13:54359233-54359833(+)
chr13:54359945-54360545(+)
chr13:54360470-54361070(+)
chr13:54361370-54361970(+)
chr13:54362241-54362841(+)
chr13:54362990-54363590(+)
chr13:54366430-54367030(+)
chr13:54368710-54369310(+)
chr13:54369910-54370510(+)
chr13:54370810-54371410(+)
chr13:54372290-54372890(+)
chr13:54373340-54373940(+)
chr13:54374100-54374700(+)
chr13:54376827-54377427(+)
chr13:54377431-54378031(+)
chr13:54380012-54380612(+)
chr13:54380710-54381310(+)
chr13:54381355-54381955(+)
chr13:54382195-54382795(+)
chr13:54383608-54384208(+)
chr13:54384030-54384630(+)
chr13:54385490-54386090(+)
chr13:54386990-54387590(+)
chr13:54390190-54390790(+)
chr13:54390690-54391290(+)
chr13:54391330-54391930(+)
chr13:54395080-54395680(+)
chr13:54395618-54396218(+)
chr13:54396149-54396749(+)
chr13:54396627-54397227(+)
chr13:54399560-54400160(+)
chr13:54401590-54402190(+)
chr13:54403770-54404370(+)
chr13:54405250-54405850(+)
chr13:54406253-54406853(+)
chr13:54413430-54414030(+)
chr13:54414410-54415010(+)
chr13:54415006-54415606(+)
chr13:54415708-54416308(+)
chr13:54417290-54417890(+)
chr13:54418574-54419174(+)
chr13:54420181-54420781(+)
chr13:54421691-54422291(+)
chr13:54422428-54423028(+)
chr13:54425483-54426083(+)
chr13:54425890-54426490(+)
chr13:54427330-54427930(+)
chr13:54429809-54430409(+)
chr13:54430326-54430926(+)
chr13:54430808-54431408(+)
chr13:54431290-54431890(+)
chr13:54432400-54433000(+)
chr13:54433023-54433623(+)
chr13:54437287-54437887(+)
chr13:54443930-54444530(+)
chr13:54444536-54445136(+)
chr13:54445240-54445840(+)
chr13:54445750-54446350(+)
chr13:54446220-54446820(+)
chr13:54446769-54447369(+)
chr13:54447606-54448206(+)
chr13:54448710-54449310(+)
chr13:54450706-54451306(+)
chr13:54452170-54452770(+)
chr13:54452931-54453531(+)
chr13:54453776-54454376(+)
chr13:54455410-54456010(+)
chr13:54458690-54459290(+)
chr13:54460830-54461430(+)
chr13:54461770-54462370(+)
chr13:54464726-54465326(+)
chr13:54465129-54465729(+)
chr13:54466260-54466860(+)
chr13:54467092-54467692(+)
chr13:54470638-54471238(+)
chr13:54476280-54476880(+)
chr13:54476700-54477300(+)
chr13:54480851-54481451(+)
chr13:54481314-54481914(+)
chr13:54482014-54482614(+)
chr13:54482810-54483410(+)
chr13:54483721-54484321(+)
chr13:54484413-54485013(+)
chr13:54484850-54485450(+)
chr13:54485291-54485891(+)
chr13:54485798-54486398(+)
chr13:54486612-54487212(+)
chr13:54487530-54488130(+)
chr13:54488138-54488738(+)
chr13:54488771-54489371(+)
chr13:54492530-54493130(+)
chr13:54493093-54493693(+)
chr13:54494054-54494654(+)
chr13:54494850-54495450(+)
chr13:54495353-54495953(+)
chr13:54497013-54497613(+)
chr13:54500800-54501400(+)
chr13:54501770-54502370(+)
chr13:54504101-54504701(+)
chr13:54506430-54507030(+)
chr13:54507127-54507727(+)
chr13:54507970-54508570(+)
chr13:54509753-54510353(+)
chr13:54510310-54510910(+)
chr13:54510720-54511320(+)
chr13:54511390-54511990(+)
chr13:54512530-54513130(+)
chr13:54513438-54514038(+)
chr13:54514350-54514950(+)
chr13:54514841-54515441(+)
chr13:54515634-54516234(+)
chr13:54516472-54517072(+)
chr13:54518450-54519050(+)
chr13:54519622-54520222(+)
chr13:54520575-54521175(+)
chr13:54522403-54523003(+)
chr13:54526150-54526750(+)
chr13:54527218-54527818(+)
chr13:54527662-54528262(+)
chr13:54528890-54529490(+)
chr13:54530250-54530850(+)
chr13:54530870-54531470(+)
chr13:54532150-54532750(+)
chr13:54535350-54535950(+)
chr13:54536835-54537435(+)
chr13:54544230-54544830(+)
chr13:54545310-54545910(+)
chr13:54546220-54546820(+)
chr13:54546840-54547440(+)
chr13:54548020-54548620(+)
chr13:54555070-54555670(+)
chr13:54556330-54556930(+)
chr13:54560022-54560622(+)
chr13:54562810-54563410(+)
chr13:54563230-54563830(+)
chr13:54564390-54564990(+)
chr13:54565790-54566390(+)
chr13:54568429-54569029(+)
chr13:54570270-54570870(+)
chr13:54570835-54571435(+)
chr13:54572397-54572997(+)
chr13:54572940-54573540(+)
chr13:54573670-54574270(+)
chr13:54575570-54576170(+)
chr13:54577510-54578110(+)
chr13:54578199-54578799(+)
chr13:54579090-54579690(+)
chr13:54580176-54580776(+)
chr13:54581770-54582370(+)
chr13:54583678-54584278(+)
chr13:54585362-54585962(+)
chr13:54586494-54587094(+)
chr13:54587490-54588090(+)
chr13:54588600-54589200(+)
chr13:54590541-54591141(+)
chr13:54591546-54592146(+)
chr13:54592558-54593158(+)
chr13:54593610-54594210(+)
chr13:54595470-54596070(+)
chr13:54596970-54597570(+)
chr13:54597610-54598210(+)
chr13:54598090-54598690(+)
chr13:54598770-54599370(+)
chr13:54599385-54599985(+)
chr13:54600610-54601210(+)
chr13:54601045-54601645(+)
chr13:54602590-54603190(+)
chr13:54603256-54603856(+)
chr13:54603828-54604428(+)
chr13:54606390-54606990(+)
chr13:54607409-54608009(+)
chr13:54608110-54608710(+)
chr13:54609010-54609610(+)
chr13:54609750-54610350(+)
chr13:54615170-54615770(+)
chr13:54615800-54616400(+)
chr13:54616670-54617270(+)
chr13:54618200-54618800(+)
chr13:54620050-54620650(+)
chr13:54624600-54625200(+)
chr13:54625410-54626010(+)
chr13:54625810-54626410(+)
chr13:54627260-54627860(+)
chr13:54628208-54628808(+)
chr13:54630530-54631130(+)
chr13:54631475-54632075(+)
chr13:54633570-54634170(+)
chr13:54635340-54635940(+)
chr13:54635750-54636350(+)
chr13:54636295-54636895(+)
chr13:54641095-54641695(+)
chr13:54643967-54644567(+)
chr13:54645250-54645850(+)
chr13:54647070-54647670(+)
chr13:54648700-54649300(+)
chr13:54650730-54651330(+)
chr13:54651531-54652131(+)
chr13:54652090-54652690(+)
chr13:54652527-54653127(+)
chr13:54655672-54656272(+)
chr13:54656508-54657108(+)
chr13:54657094-54657694(+)
chr13:54658055-54658655(+)
chr13:54659270-54659870(+)
chr13:54660050-54660650(+)
chr13:54661205-54661805(+)
chr13:54663510-54664110(+)
chr13:54664020-54664620(+)
chr13:54665210-54665810(+)
chr13:54666130-54666730(+)
chr13:54666784-54667384(+)
chr13:54670310-54670910(+)
chr13:54676150-54676750(+)
chr13:54678090-54678690(+)
chr13:54682298-54682898(+)
chr13:54682890-54683490(+)
chr13:54684610-54685210(+)
chr13:54685110-54685710(+)
chr13:54686890-54687490(+)
chr13:54687316-54687916(+)
chr13:54688026-54688626(+)
chr13:54688742-54689342(+)
chr13:54690231-54690831(+)
chr13:54692335-54692935(+)
chr13:54694930-54695530(+)
chr13:54696790-54697390(+)
chr13:54697394-54697994(+)
chr13:54698666-54699266(+)
chr13:54699550-54700150(+)
chr13:54700697-54701297(+)
chr13:54702210-54702810(+)
chr13:54703300-54703900(+)
chr13:54704970-54705570(+)
chr13:54705570-54706170(+)
chr13:54706150-54706750(+)
chr13:54706640-54707240(+)
chr13:54707840-54708440(+)
chr13:54711600-54712200(+)
chr13:54712060-54712660(+)
chr13:54714030-54714630(+)
chr13:54714450-54715050(+)
chr13:54715880-54716480(+)
chr13:54716330-54716930(+)
chr13:54717130-54717730(+)
chr13:54719008-54719608(+)
chr13:54720990-54721590(+)
chr13:54721572-54722172(+)
chr13:54724846-54725446(+)
chr13:54725850-54726450(+)
chr13:54726460-54727060(+)
chr13:54727850-54728450(+)
chr13:54728260-54728860(+)
chr13:54730510-54731110(+)
chr13:54732900-54733500(+)
chr13:54733685-54734285(+)
chr13:54736096-54736696(+)
chr13:54739118-54739718(+)
chr13:54739867-54740467(+)
chr13:54741886-54742486(+)
chr13:54742295-54742895(+)
chr13:54743582-54744182(+)
chr13:54744100-54744700(+)
chr13:54747897-54748497(+)
chr13:54749514-54750114(+)
chr13:54750650-54751250(+)
chr13:54751480-54752080(+)
chr13:54752830-54753430(+)
chr13:54757185-54757785(+)
chr13:54757785-54758385(+)
chr13:54759196-54759796(+)
chr13:54759794-54760394(+)
chr13:54760625-54761225(+)
chr13:54763680-54764280(+)
chr13:54766830-54767430(+)
chr13:54768235-54768835(+)
chr13:54768653-54769253(+)
chr13:54769522-54770122(+)
chr13:54773085-54773685(+)
chr13:54775190-54775790(+)
chr13:54776430-54777030(+)
chr13:54777310-54777910(+)
chr13:54780645-54781245(+)
chr13:54782980-54783580(+)
chr13:54784691-54785291(+)
chr13:54785250-54785850(+)
chr13:54786293-54786893(+)
chr13:54788440-54789040(+)
chr13:54789276-54789876(+)
chr13:54790241-54790841(+)
chr13:54792180-54792780(+)
chr13:54793090-54793690(+)
chr13:54793610-54794210(+)
chr13:54796770-54797370(+)
chr13:54799155-54799755(+)
chr13:54800913-54801513(+)
chr13:54804115-54804715(+)
chr13:54805330-54805930(+)
chr13:54806730-54807330(+)
chr13:54807216-54807816(+)
chr13:54807621-54808221(+)
chr13:54808759-54809359(+)
chr13:54809730-54810330(+)
chr13:54815736-54816336(+)
chr13:54817130-54817730(+)
chr13:54819070-54819670(+)
chr13:54819860-54820460(+)
chr13:54821034-54821634(+)
chr13:54821651-54822251(+)
chr13:54824300-54824900(+)
chr13:54828210-54828810(+)
chr13:54829190-54829790(+)
chr13:54829924-54830524(+)
chr13:54833253-54833853(+)
chr13:54835908-54836508(+)
chr13:54836970-54837570(+)
chr13:54838030-54838630(+)
chr13:54839800-54840400(+)
chr13:54840820-54841420(+)
chr13:54841265-54841865(+)
chr13:54841854-54842454(+)
chr13:54842365-54842965(+)
chr13:54843090-54843690(+)
chr13:54844910-54845510(+)
chr13:54845550-54846150(+)
chr13:54846978-54847578(+)
chr13:54851550-54852150(+)
chr13:54851990-54852590(+)
chr13:54853880-54854480(+)
chr13:54855390-54855990(+)
chr13:54859180-54859780(+)
chr13:54860460-54861060(+)
chr13:54861180-54861780(+)
chr13:54862610-54863210(+)
chr13:54863900-54864500(+)
chr13:54866610-54867210(+)
chr13:54869370-54869970(+)
chr13:54875175-54875775(+)
chr13:54876355-54876955(+)
chr13:54877830-54878430(+)
chr13:54878803-54879403(+)
chr13:54879351-54879951(+)
chr13:54880510-54881110(+)
chr13:54880923-54881523(+)
chr13:54883490-54884090(+)
chr13:54885556-54886156(+)
chr13:54886370-54886970(+)
chr13:54886820-54887420(+)
chr13:54887330-54887930(+)
chr13:54890052-54890652(+)
chr13:54890821-54891421(+)
chr13:54894423-54895023(+)
chr13:54894970-54895570(+)
chr13:54896925-54897525(+)
chr13:54897542-54898142(+)
chr13:54898217-54898817(+)
chr13:54901863-54902463(+)
chr13:54903060-54903660(+)
chr13:54909910-54910510(+)
chr13:54910900-54911500(+)
chr13:54911529-54912129(+)
chr13:54913330-54913930(+)
chr13:54915090-54915690(+)
chr13:54916450-54917050(+)
chr13:54920630-54921230(+)
chr13:54921534-54922134(+)
chr13:54922490-54923090(+)
chr13:54924488-54925088(+)
chr13:54926990-54927590(+)
chr13:54928940-54929540(+)
chr13:54929756-54930356(+)
chr13:54930258-54930858(+)
chr13:54930806-54931406(+)
chr13:54931362-54931962(+)
chr13:54931900-54932500(+)
chr13:54935470-54936070(+)
chr13:54941824-54942424(+)
chr13:54942670-54943270(+)
chr13:54947283-54947883(+)
chr13:54947707-54948307(+)
chr13:54948313-54948913(+)
chr13:54949407-54950007(+)
chr13:54950035-54950635(+)
chr13:54951200-54951800(+)
chr13:54951630-54952230(+)
chr13:54952080-54952680(+)
chr13:54952740-54953340(+)
chr13:54953424-54954024(+)
chr13:54954110-54954710(+)
chr13:54956135-54956735(+)
chr13:54957559-54958159(+)
chr13:54958110-54958710(+)
chr13:54961633-54962233(+)
chr13:54964160-54964760(+)
chr13:54964890-54965490(+)
chr13:54965550-54966150(+)
chr13:54967795-54968395(+)
chr13:54968323-54968923(+)
chr13:54968939-54969539(+)
chr13:54969773-54970373(+)
chr13:54975230-54975830(+)
chr13:54976513-54977113(+)
chr13:54977200-54977800(+)
chr13:54980760-54981360(+)
chr13:54982652-54983252(+)
chr13:54983390-54983990(+)
chr13:54989033-54989633(+)
chr13:54990027-54990627(+)
chr13:54991223-54991823(+)
chr13:54994970-54995570(+)
chr13:54996230-54996830(+)
chr13:54996948-54997548(+)
chr13:54997610-54998210(+)
chr13:54998351-54998951(+)
chr13:54999208-54999808(+)
chr13:54999770-55000370(+)
chr13:55000870-55001470(+)
chr13:55001410-55002010(+)
chr13:55006223-55006823(+)
chr13:55007519-55008119(+)
chr13:55008030-55008630(+)
chr13:55008860-55009460(+)
chr13:55010316-55010916(+)
chr13:55011450-55012050(+)
chr13:55011885-55012485(+)
chr13:55015040-55015640(+)
chr13:55016190-55016790(+)
chr13:55020230-55020830(+)
chr13:55021530-55022130(+)
chr13:55022110-55022710(+)
chr13:55023936-55024536(+)
chr13:55026270-55026870(+)
chr13:55026810-55027410(+)
chr13:55032892-55033492(+)
chr13:55034166-55034766(+)
chr13:55034758-55035358(+)
chr13:55035200-55035800(+)
chr13:55036790-55037390(+)
chr13:55038900-55039500(+)
chr13:55039524-55040124(+)
chr13:55039975-55040575(+)
chr13:55041710-55042310(+)
chr13:55042210-55042810(+)
chr13:55042930-55043530(+)
chr13:55044970-55045570(+)
chr13:55045750-55046350(+)
chr13:55046398-55046998(+)
chr13:55046830-55047430(+)
chr13:55047730-55048330(+)
chr13:55048255-55048855(+)
chr13:55048970-55049570(+)
chr13:55050680-55051280(+)
chr13:55051350-55051950(+)
chr13:55052150-55052750(+)
chr13:55053790-55054390(+)
chr13:55054939-55055539(+)
chr13:55055535-55056135(+)
chr13:55058240-55058840(+)
chr13:55058650-55059250(+)
chr13:55060731-55061331(+)
chr13:55061170-55061770(+)
chr13:55064995-55065595(+)
chr13:55067050-55067650(+)
chr13:55068670-55069270(+)
chr13:55071370-55071970(+)
chr13:55072393-55072993(+)
chr13:55073040-55073640(+)
chr13:55073570-55074170(+)
chr13:55074300-55074900(+)
chr13:55074770-55075370(+)
chr13:55075310-55075910(+)
chr13:55075810-55076410(+)
chr13:55078306-55078906(+)
chr13:55078950-55079550(+)
chr13:55079570-55080170(+)
chr13:55082850-55083450(+)
chr13:55084112-55084712(+)
chr13:55085384-55085984(+)
chr13:55087312-55087912(+)
chr13:55089910-55090510(+)
chr13:55090795-55091395(+)
chr13:55093400-55094000(+)
chr13:55094710-55095310(+)
chr13:55095450-55096050(+)
chr13:55096140-55096740(+)
chr13:55096611-55097211(+)
chr13:55097650-55098250(+)
chr13:55099178-55099778(+)
chr13:55101069-55101669(+)
chr13:55103670-55104270(+)
chr13:55107742-55108342(+)
chr13:55110140-55110740(+)
chr13:55110550-55111150(+)
chr13:55111180-55111780(+)
chr13:55111598-55112198(+)
chr13:55113732-55114332(+)
chr13:55124030-55124630(+)
chr13:55124738-55125338(+)
chr13:55131230-55131830(+)
chr13:55132370-55132970(+)
chr13:55134190-55134790(+)
chr13:55136120-55136720(+)
chr13:55137322-55137922(+)
chr13:55137880-55138480(+)
chr13:55138382-55138982(+)
chr13:55140870-55141470(+)
chr13:55141470-55142070(+)
chr13:55142604-55143204(+)
chr13:55143300-55143900(+)
chr13:55143985-55144585(+)
chr13:55145988-55146588(+)
chr13:55147211-55147811(+)
chr13:55148150-55148750(+)
chr13:55148852-55149452(+)
chr13:55155300-55155900(+)
chr13:55159865-55160465(+)
chr13:55160410-55161010(+)
chr13:55163950-55164550(+)
chr13:55165570-55166170(+)
chr13:55166750-55167350(+)
chr13:55167661-55168261(+)
chr13:55169200-55169800(+)
chr13:55173435-55174035(+)
chr13:55178870-55179470(+)
chr13:55179470-55180070(+)
chr13:55180010-55180610(+)
chr13:55180543-55181143(+)
chr13:55181042-55181642(+)
chr13:55181510-55182110(+)
chr13:55182333-55182933(+)
chr13:55184993-55185593(+)
chr13:55185455-55186055(+)
chr13:55186320-55186920(+)
chr13:55187388-55187988(+)
chr13:55187851-55188451(+)
chr13:55188312-55188912(+)
chr13:55188843-55189443(+)
chr13:55190660-55191260(+)
chr13:55193370-55193970(+)
chr13:55194630-55195230(+)
chr13:55195070-55195670(+)
chr13:55196201-55196801(+)
chr13:55198110-55198710(+)
chr13:55198670-55199270(+)
chr13:55199890-55200490(+)
chr13:55200443-55201043(+)
chr13:55201825-55202425(+)
chr13:55202409-55203009(+)
chr13:55202950-55203550(+)
chr13:55203350-55203950(+)
chr13:55204340-55204940(+)
chr13:55205020-55205620(+)
chr13:55207489-55208089(+)
chr13:55208598-55209198(+)
chr13:55210191-55210791(+)
chr13:55211420-55212020(+)
chr13:55212130-55212730(+)
chr13:55212550-55213150(+)
chr13:55213130-55213730(+)
chr13:55214060-55214660(+)
chr13:55214651-55215251(+)
chr13:55215380-55215980(+)
chr13:55216190-55216790(+)
chr13:55216790-55217390(+)
chr13:55217787-55218387(+)
chr13:55219430-55220030(+)
chr13:55220630-55221230(+)
chr13:55221369-55221969(+)
chr13:55222650-55223250(+)
chr13:55224230-55224830(+)
chr13:55224810-55225410(+)
chr13:55225516-55226116(+)
chr13:55226229-55226829(+)
chr13:55230540-55231140(+)
chr13:55232870-55233470(+)
chr13:55233450-55234050(+)
chr13:55233938-55234538(+)
chr13:55234750-55235350(+)
chr13:55235562-55236162(+)
chr13:55236650-55237250(+)
chr13:55237310-55237910(+)
chr13:55240550-55241150(+)
chr13:55241090-55241690(+)
chr13:55242160-55242760(+)
chr13:55242780-55243380(+)
chr13:55247630-55248230(+)
chr13:55248974-55249574(+)
chr13:55250831-55251431(+)
chr13:55251530-55252130(+)
chr13:55253385-55253985(+)
chr13:55254260-55254860(+)
chr13:55255022-55255622(+)
chr13:55256421-55257021(+)
chr13:55257270-55257870(+)
chr13:55261215-55261815(+)
chr13:55261630-55262230(+)
chr13:55262801-55263401(+)
chr13:55265890-55266490(+)
chr13:55267970-55268570(+)
chr13:55268750-55269350(+)
chr13:55269258-55269858(+)
chr13:55271626-55272226(+)
chr13:55273268-55273868(+)
chr13:55274330-55274930(+)
chr13:55276730-55277330(+)
chr13:55277280-55277880(+)
chr13:55278250-55278850(+)
chr13:55279230-55279830(+)
chr13:55279927-55280527(+)
chr13:55280371-55280971(+)
chr13:55281360-55281960(+)
chr13:55281965-55282565(+)
chr13:55283560-55284160(+)
chr13:55284170-55284770(+)
chr13:55284940-55285540(+)
chr13:55286629-55287229(+)
chr13:55287250-55287850(+)
chr13:55288140-55288740(+)
chr13:55289350-55289950(+)
chr13:55291740-55292340(+)
chr13:55292300-55292900(+)
chr13:55301840-55302440(+)
chr13:55303710-55304310(+)
chr13:55306846-55307446(+)
chr13:55307660-55308260(+)
chr13:55317065-55317665(+)
chr13:55318460-55319060(+)
chr13:55319450-55320050(+)
chr13:55321250-55321850(+)
chr13:55324548-55325148(+)
chr13:55326190-55326790(+)
chr13:55330210-55330810(+)
chr13:55332844-55333444(+)
chr13:55335020-55335620(+)
chr13:55337205-55337805(+)
chr13:55339210-55339810(+)
chr13:55341490-55342090(+)
chr13:55344933-55345533(+)
chr13:55348560-55349160(+)
chr13:55349215-55349815(+)
chr13:55349831-55350431(+)
chr13:55352430-55353030(+)
chr13:55355270-55355870(+)
chr13:55355720-55356320(+)
chr13:55356510-55357110(+)
chr13:55360140-55360740(+)
chr13:55361060-55361660(+)
chr13:55361820-55362420(+)
chr13:55362620-55363220(+)
chr13:55363350-55363950(+)
chr13:55365570-55366170(+)
chr13:55366382-55366982(+)
chr13:55366999-55367599(+)
chr13:55368787-55369387(+)
chr13:55370410-55371010(+)
chr13:55371244-55371844(+)
chr13:55371932-55372532(+)
chr13:55373219-55373819(+)
chr13:55373631-55374231(+)
chr13:55374048-55374648(+)
chr13:55374490-55375090(+)
chr13:55375790-55376390(+)
chr13:55376270-55376870(+)
chr13:55376810-55377410(+)
chr13:55377438-55378038(+)
chr13:55378530-55379130(+)
chr13:55382090-55382690(+)
chr13:55384310-55384910(+)
chr13:55386530-55387130(+)
chr13:55389490-55390090(+)
chr13:55390572-55391172(+)
chr13:55392530-55393130(+)
chr13:55393200-55393800(+)
chr13:55393930-55394530(+)
chr13:55394500-55395100(+)
chr13:55396053-55396653(+)
chr13:55396530-55397130(+)
chr13:55403530-55404130(+)
chr13:55404870-55405470(+)
chr13:55405668-55406268(+)
chr13:55406990-55407590(+)
chr13:55409170-55409770(+)
chr13:55415691-55416291(+)
chr13:55418172-55418772(+)
chr13:55418930-55419530(+)
chr13:55419375-55419975(+)
chr13:55419790-55420390(+)
chr13:55420250-55420850(+)
chr13:55421410-55422010(+)
chr13:55424890-55425490(+)
chr13:55425605-55426205(+)
chr13:55426876-55427476(+)
chr13:55428370-55428970(+)
chr13:55433772-55434372(+)
chr13:55434790-55435390(+)
chr13:55437480-55438080(+)
chr13:55438030-55438630(+)
chr13:55439950-55440550(+)
chr13:55442147-55442747(+)
chr13:55442745-55443345(+)
chr13:55443150-55443750(+)
chr13:55443679-55444279(+)
chr13:55449152-55449752(+)
chr13:55449790-55450390(+)
chr13:55450460-55451060(+)
chr13:55453070-55453670(+)
chr13:55456342-55456942(+)
chr13:55457850-55458450(+)
chr13:55458658-55459258(+)
chr13:55460212-55460812(+)
chr13:55462250-55462850(+)
chr13:55464962-55465562(+)
chr13:55465470-55466070(+)
chr13:55467710-55468310(+)
chr13:55469253-55469853(+)
chr13:55470430-55471030(+)
chr13:55471040-55471640(+)
chr13:55471530-55472130(+)
chr13:55472050-55472650(+)
chr13:55475538-55476138(+)
chr13:55476136-55476736(+)
chr13:55479200-55479800(+)
chr13:55481250-55481850(+)
chr13:55485520-55486120(+)
chr13:55486065-55486665(+)
chr13:55487710-55488310(+)
chr13:55490410-55491010(+)
chr13:55491300-55491900(+)
chr13:55491870-55492470(+)
chr13:55493430-55494030(+)
chr13:55495660-55496260(+)
chr13:55499530-55500130(+)
chr13:55500120-55500720(+)
chr13:55501560-55502160(+)
chr13:55502121-55502721(+)
chr13:55502890-55503490(+)
chr13:55508173-55508773(+)
chr13:55511470-55512070(+)
chr13:55512070-55512670(+)
chr13:55513508-55514108(+)
chr13:55514570-55515170(+)
chr13:55515380-55515980(+)
chr13:55515835-55516435(+)
chr13:55517470-55518070(+)
chr13:55518390-55518990(+)
chr13:55519955-55520555(+)
chr13:55521308-55521908(+)
chr13:55523765-55524365(+)
chr13:55524574-55525174(+)
chr13:55527871-55528471(+)
chr13:55528650-55529250(+)
chr13:55532390-55532990(+)
chr13:55532830-55533430(+)
chr13:55534920-55535520(+)
chr13:55538982-55539582(+)
chr13:55539937-55540537(+)
chr13:55542210-55542810(+)
chr13:55543670-55544270(+)
chr13:55546869-55547469(+)
chr13:55549719-55550319(+)
chr13:55550440-55551040(+)
chr13:55553890-55554490(+)
chr13:55554706-55555306(+)
chr13:55555228-55555828(+)
chr13:55555710-55556310(+)
chr13:55556185-55556785(+)
chr13:55557350-55557950(+)
chr13:55558610-55559210(+)
chr13:55560230-55560830(+)
chr13:55561600-55562200(+)
chr13:55563055-55563655(+)
chr13:55563469-55564069(+)
chr13:55564550-55565150(+)
chr13:55565720-55566320(+)
chr13:55567170-55567770(+)
chr13:55568750-55569350(+)
chr13:55570330-55570930(+)
chr13:55571750-55572350(+)
chr13:55572650-55573250(+)
chr13:55573361-55573961(+)
chr13:55574101-55574701(+)
chr13:55574901-55575501(+)
chr13:55575802-55576402(+)
chr13:55576930-55577530(+)
chr13:55577672-55578272(+)
chr13:55578320-55578920(+)
chr13:55578960-55579560(+)
chr13:55579420-55580020(+)
chr13:55580135-55580735(+)
chr13:55581678-55582278(+)
chr13:55582350-55582950(+)
chr13:55583015-55583615(+)
chr13:55584510-55585110(+)
chr13:55585970-55586570(+)
chr13:55587084-55587684(+)
chr13:55587630-55588230(+)
chr13:55588070-55588670(+)
chr13:55597835-55598435(+)
chr13:55599330-55599930(+)
chr13:55601801-55602401(+)
chr13:55607296-55607896(+)
chr13:55607830-55608430(+)
chr13:55610778-55611378(+)
chr13:55612203-55612803(+)
chr13:55612748-55613348(+)
chr13:55613409-55614009(+)
chr13:55614050-55614650(+)
chr13:55616570-55617170(+)
chr13:55617720-55618320(+)
chr13:55621330-55621930(+)
chr13:55622550-55623150(+)
chr13:55623946-55624546(+)
chr13:55625250-55625850(+)
chr13:55625840-55626440(+)
chr13:55628049-55628649(+)
chr13:55628604-55629204(+)
chr13:55629781-55630381(+)
chr13:55631610-55632210(+)
chr13:55632690-55633290(+)
chr13:55636711-55637311(+)
chr13:55637820-55638420(+)
chr13:55638450-55639050(+)
chr13:55640474-55641074(+)
chr13:55641539-55642139(+)
chr13:55642003-55642603(+)
chr13:55642963-55643563(+)
chr13:55643631-55644231(+)
chr13:55644312-55644912(+)
chr13:55646245-55646845(+)
chr13:55647030-55647630(+)
chr13:55647751-55648351(+)
chr13:55650910-55651510(+)
chr13:55652830-55653430(+)
chr13:55653700-55654300(+)
chr13:55657350-55657950(+)
chr13:55660699-55661299(+)
chr13:55661150-55661750(+)
chr13:55665224-55665824(+)
chr13:55668347-55668947(+)
chr13:55668951-55669551(+)
chr13:55675720-55676320(+)
chr13:55678347-55678947(+)
chr13:55679515-55680115(+)
chr13:55680650-55681250(+)
chr13:55681640-55682240(+)
chr13:55682130-55682730(+)
chr13:55685321-55685921(+)
chr13:55688753-55689353(+)
chr13:55689450-55690050(+)
chr13:55691170-55691770(+)
chr13:55693970-55694570(+)
chr13:55694672-55695272(+)
chr13:55695230-55695830(+)
chr13:55696330-55696930(+)
chr13:55696860-55697460(+)
chr13:55698610-55699210(+)
chr13:55699450-55700050(+)
chr13:55700730-55701330(+)
chr13:55701229-55701829(+)
chr13:55702110-55702710(+)
chr13:55702570-55703170(+)
chr13:55703810-55704410(+)
chr13:55704300-55704900(+)
chr13:55704750-55705350(+)
chr13:55705170-55705770(+)
chr13:55707030-55707630(+)
chr13:55707765-55708365(+)
chr13:55709890-55710490(+)
chr13:55710850-55711450(+)
chr13:55715095-55715695(+)
chr13:55717620-55718220(+)
chr13:55718022-55718622(+)
chr13:55718436-55719036(+)
chr13:55718938-55719538(+)
chr13:55720128-55720728(+)
chr13:55721350-55721950(+)
chr13:55722025-55722625(+)
chr13:55723590-55724190(+)
chr13:55724390-55724990(+)
chr13:55725930-55726530(+)
chr13:55726735-55727335(+)
chr13:55727970-55728570(+)
chr13:55728686-55729286(+)
chr13:55729094-55729694(+)
chr13:55729550-55730150(+)
chr13:55730050-55730650(+)
chr13:55730490-55731090(+)
chr13:55731270-55731870(+)
chr13:55732169-55732769(+)
chr13:55732930-55733530(+)
chr13:55733750-55734350(+)
chr13:55734390-55734990(+)
chr13:55734902-55735502(+)
chr13:55735950-55736550(+)
chr13:55736850-55737450(+)
chr13:55737530-55738130(+)
chr13:55738795-55739395(+)
chr13:55739300-55739900(+)
chr13:55740090-55740690(+)
chr13:55746654-55747254(+)
chr13:55752300-55752900(+)
chr13:55753205-55753805(+)
chr13:55753650-55754250(+)
chr13:55754910-55755510(+)
chr13:55756480-55757080(+)
chr13:55757070-55757670(+)
chr13:55758400-55759000(+)
chr13:55758990-55759590(+)
chr13:55759510-55760110(+)
chr13:55760930-55761530(+)
chr13:55762035-55762635(+)
chr13:55763071-55763671(+)
chr13:55763930-55764530(+)
chr13:55764988-55765588(+)
chr13:55765650-55766250(+)
chr13:55766890-55767490(+)
chr13:55770490-55771090(+)
chr13:55773172-55773772(+)
chr13:55773610-55774210(+)
chr13:55774261-55774861(+)
chr13:55775190-55775790(+)
chr13:55779590-55780190(+)
chr13:55780750-55781350(+)
chr13:55781920-55782520(+)
chr13:55782880-55783480(+)
chr13:55783440-55784040(+)
chr13:55788350-55788950(+)
chr13:55788891-55789491(+)
chr13:55790210-55790810(+)
chr13:55791339-55791939(+)
chr13:55793554-55794154(+)
chr13:55794670-55795270(+)
chr13:55796282-55796882(+)
chr13:55797830-55798430(+)
chr13:55799170-55799770(+)
chr13:55800070-55800670(+)
chr13:55800821-55801421(+)
chr13:55801458-55802058(+)
chr13:55802747-55803347(+)
chr13:55804030-55804630(+)
chr13:55804541-55805141(+)
chr13:55805199-55805799(+)
chr13:55806090-55806690(+)
chr13:55806530-55807130(+)
chr13:55807086-55807686(+)
chr13:55812690-55813290(+)
chr13:55814130-55814730(+)
chr13:55819248-55819848(+)
chr13:55819750-55820350(+)
chr13:55820290-55820890(+)
chr13:55822660-55823260(+)
chr13:55826330-55826930(+)
chr13:55827170-55827770(+)
chr13:55828759-55829359(+)
chr13:55829280-55829880(+)
chr13:55829780-55830380(+)
chr13:55831289-55831889(+)
chr13:55832757-55833357(+)
chr13:55835803-55836403(+)
chr13:55838351-55838951(+)
chr13:55840070-55840670(+)
chr13:55840740-55841340(+)
chr13:55842302-55842902(+)
chr13:55843770-55844370(+)
chr13:55845830-55846430(+)
chr13:55846490-55847090(+)
chr13:55851450-55852050(+)
chr13:55852264-55852864(+)
chr13:55856720-55857320(+)
chr13:55858590-55859190(+)
chr13:55860663-55861263(+)
chr13:55861794-55862394(+)
chr13:55863710-55864310(+)
chr13:55864979-55865579(+)
chr13:55866620-55867220(+)
chr13:55867350-55867950(+)
chr13:55867840-55868440(+)
chr13:55868870-55869470(+)
chr13:55869569-55870169(+)
chr13:55872242-55872842(+)
chr13:55874990-55875590(+)
chr13:55876577-55877177(+)
chr13:55877155-55877755(+)
chr13:55878435-55879035(+)
chr13:55879610-55880210(+)
chr13:55880442-55881042(+)
chr13:55881540-55882140(+)
chr13:55882024-55882624(+)
chr13:55883710-55884310(+)
chr13:55884230-55884830(+)
chr13:55885790-55886390(+)
chr13:55888423-55889023(+)
chr13:55889010-55889610(+)
chr13:55892210-55892810(+)
chr13:55892933-55893533(+)
chr13:55896910-55897510(+)
chr13:55904950-55905550(+)
chr13:55906150-55906750(+)
chr13:55907170-55907770(+)
chr13:55907673-55908273(+)
chr13:55908080-55908680(+)
chr13:55908490-55909090(+)
chr13:55909495-55910095(+)
chr13:55910370-55910970(+)
chr13:55912650-55913250(+)
chr13:55915978-55916578(+)
chr13:55916971-55917571(+)
chr13:55919326-55919926(+)
chr13:55920110-55920710(+)
chr13:55921710-55922310(+)
chr13:55922850-55923450(+)
chr13:55923950-55924550(+)
chr13:55926350-55926950(+)
chr13:55927350-55927950(+)
chr13:55929350-55929950(+)
chr13:55931120-55931720(+)
chr13:55933211-55933811(+)
chr13:55933850-55934450(+)
chr13:55934380-55934980(+)
chr13:55935254-55935854(+)
chr13:55936167-55936767(+)
chr13:55937370-55937970(+)
chr13:55939668-55940268(+)
chr13:55940718-55941318(+)
chr13:55941313-55941913(+)
chr13:55944190-55944790(+)
chr13:55945951-55946551(+)
chr13:55947095-55947695(+)
chr13:55950611-55951211(+)
chr13:55951332-55951932(+)
chr13:55953330-55953930(+)
chr13:55954010-55954610(+)
chr13:55960470-55961070(+)
chr13:55964230-55964830(+)
chr13:55965622-55966222(+)
chr13:55968615-55969215(+)
chr13:55971241-55971841(+)
chr13:55973646-55974246(+)
chr13:55977090-55977690(+)
chr13:55978160-55978760(+)
chr13:55978919-55979519(+)
chr13:55980270-55980870(+)
chr13:55981444-55982044(+)
chr13:55982110-55982710(+)
chr13:55982950-55983550(+)
chr13:55984324-55984924(+)
chr13:55985010-55985610(+)
chr13:55986410-55987010(+)
chr13:55987958-55988558(+)
chr13:55990270-55990870(+)
chr13:55992100-55992700(+)
chr13:55992810-55993410(+)
chr13:55993741-55994341(+)
chr13:55994600-55995200(+)
chr13:55997470-55998070(+)
chr13:55998994-55999594(+)
chr13:56002790-56003390(+)
chr13:56004319-56004919(+)
chr13:56006859-56007459(+)
chr13:56009222-56009822(+)
chr13:56009815-56010415(+)
chr13:56011148-56011748(+)
chr13:56012115-56012715(+)
chr13:56012655-56013255(+)
chr13:56013491-56014091(+)
chr13:56014650-56015250(+)
chr13:56017065-56017665(+)
chr13:56018811-56019411(+)
chr13:56019384-56019984(+)
chr13:56019930-56020530(+)
chr13:56020760-56021360(+)
chr13:56021340-56021940(+)
chr13:56022035-56022635(+)
chr13:56022640-56023240(+)
chr13:56023170-56023770(+)
chr13:56023890-56024490(+)
chr13:56025060-56025660(+)
chr13:56025860-56026460(+)
chr13:56028215-56028815(+)
chr13:56028999-56029599(+)
chr13:56029641-56030241(+)
chr13:56031209-56031809(+)
chr13:56035982-56036582(+)
chr13:56037098-56037698(+)
chr13:56037802-56038402(+)
chr13:56038480-56039080(+)
chr13:56040118-56040718(+)
chr13:56041388-56041988(+)
chr13:56045530-56046130(+)
chr13:56050112-56050712(+)
chr13:56050850-56051450(+)
chr13:56053234-56053834(+)
chr13:56054270-56054870(+)
chr13:56057831-56058431(+)
chr13:56058250-56058850(+)
chr13:56064750-56065350(+)
chr13:56066910-56067510(+)
chr13:56068371-56068971(+)
chr13:56070908-56071508(+)
chr13:56071665-56072265(+)
chr13:56073190-56073790(+)
chr13:56073730-56074330(+)
chr13:56074490-56075090(+)
chr13:56075120-56075720(+)
chr13:56076949-56077549(+)
chr13:56079250-56079850(+)
chr13:56079710-56080310(+)
chr13:56080853-56081453(+)
chr13:56081284-56081884(+)
chr13:56082120-56082720(+)
chr13:56082594-56083194(+)
chr13:56083473-56084073(+)
chr13:56086842-56087442(+)
chr13:56089720-56090320(+)
chr13:56090641-56091241(+)
chr13:56091345-56091945(+)
chr13:56091850-56092450(+)
chr13:56094570-56095170(+)
chr13:56096090-56096690(+)
chr13:56096550-56097150(+)
chr13:56098284-56098884(+)
chr13:56099330-56099930(+)
chr13:56100080-56100680(+)
chr13:56100520-56101120(+)
chr13:56102444-56103044(+)
chr13:56102982-56103582(+)
chr13:56103830-56104430(+)
chr13:56106842-56107442(+)
chr13:56107560-56108160(+)
chr13:56108311-56108911(+)
chr13:56111290-56111890(+)
chr13:56112450-56113050(+)
chr13:56114490-56115090(+)
chr13:56115790-56116390(+)
chr13:56117010-56117610(+)
chr13:56119560-56120160(+)
chr13:56120750-56121350(+)
chr13:56121770-56122370(+)
chr13:56122810-56123410(+)
chr13:56123690-56124290(+)
chr13:56124720-56125320(+)
chr13:56125190-56125790(+)
chr13:56125630-56126230(+)
chr13:56126740-56127340(+)
chr13:56127734-56128334(+)
chr13:56128744-56129344(+)
chr13:56129210-56129810(+)
chr13:56129790-56130390(+)
chr13:56131430-56132030(+)
chr13:56136050-56136650(+)
chr13:56136490-56137090(+)
chr13:56137129-56137729(+)
chr13:56138267-56138867(+)
chr13:56139830-56140430(+)
chr13:56140390-56140990(+)
chr13:56140935-56141535(+)
chr13:56145363-56145963(+)
chr13:56149550-56150150(+)
chr13:56150409-56151009(+)
chr13:56151160-56151760(+)
chr13:56151954-56152554(+)
chr13:56152890-56153490(+)
chr13:56154530-56155130(+)
chr13:56156171-56156771(+)
chr13:56158090-56158690(+)
chr13:56158835-56159435(+)
chr13:56160290-56160890(+)
chr13:56160770-56161370(+)
chr13:56161630-56162230(+)
chr13:56162690-56163290(+)
chr13:56165330-56165930(+)
chr13:56165920-56166520(+)
chr13:56168215-56168815(+)
chr13:56169548-56170148(+)
chr13:56170510-56171110(+)
chr13:56171370-56171970(+)
chr13:56177090-56177690(+)
chr13:56180048-56180648(+)
chr13:56184573-56185173(+)
chr13:56185281-56185881(+)
chr13:56186805-56187405(+)
chr13:56187495-56188095(+)
chr13:56188270-56188870(+)
chr13:56189328-56189928(+)
chr13:56191221-56191821(+)
chr13:56192010-56192610(+)
chr13:56194170-56194770(+)
chr13:56194640-56195240(+)
chr13:56196330-56196930(+)
chr13:56197370-56197970(+)
chr13:56199712-56200312(+)
chr13:56201230-56201830(+)
chr13:56202410-56203010(+)
chr13:56203350-56203950(+)
chr13:56204435-56205035(+)
chr13:56206436-56207036(+)
chr13:56207310-56207910(+)
chr13:56209130-56209730(+)
chr13:56209950-56210550(+)
chr13:56211214-56211814(+)
chr13:56214470-56215070(+)
chr13:56215889-56216489(+)
chr13:56217084-56217684(+)
chr13:56217910-56218510(+)
chr13:56219690-56220290(+)
chr13:56223460-56224060(+)
chr13:56226701-56227301(+)
chr13:56227454-56228054(+)
chr13:56228177-56228777(+)
chr13:56234258-56234858(+)
chr13:56234872-56235472(+)
chr13:56235565-56236165(+)
chr13:56236809-56237409(+)
chr13:56237280-56237880(+)
chr13:56238304-56238904(+)
chr13:56241480-56242080(+)
chr13:56242505-56243105(+)
chr13:56243079-56243679(+)
chr13:56243721-56244321(+)
chr13:56245155-56245755(+)
chr13:56245566-56246166(+)
chr13:56246120-56246720(+)
chr13:56247130-56247730(+)
chr13:56247960-56248560(+)
chr13:56249370-56249970(+)
chr13:56249970-56250570(+)
chr13:56252238-56252838(+)
chr13:56256791-56257391(+)
chr13:56261620-56262220(+)
chr13:56263398-56263998(+)
chr13:56264570-56265170(+)
chr13:56265143-56265743(+)
chr13:56266710-56267310(+)
chr13:56267360-56267960(+)
chr13:56267962-56268562(+)
chr13:56269650-56270250(+)
chr13:56270210-56270810(+)
chr13:56272900-56273500(+)
chr13:56274955-56275555(+)
chr13:56277530-56278130(+)
chr13:56278574-56279174(+)
chr13:56279020-56279620(+)
chr13:56279555-56280155(+)
chr13:56280012-56280612(+)
chr13:56282610-56283210(+)
chr13:56286810-56287410(+)
chr13:56298595-56299195(+)
chr13:56299908-56300508(+)
chr13:56302300-56302900(+)
chr13:56304093-56304693(+)
chr13:56305570-56306170(+)
chr13:56306240-56306840(+)
chr13:56308950-56309550(+)
chr13:56310345-56310945(+)
chr13:56311391-56311991(+)
chr13:56313450-56314050(+)
chr13:56316780-56317380(+)
chr13:56318194-56318794(+)
chr13:56319321-56319921(+)
chr13:56320350-56320950(+)
chr13:56325010-56325610(+)
chr13:56325510-56326110(+)
chr13:56328001-56328601(+)
chr13:56331798-56332398(+)
chr13:56336074-56336674(+)
chr13:56336535-56337135(+)
chr13:56337435-56338035(+)
chr13:56342387-56342987(+)
chr13:56344205-56344805(+)
chr13:56349610-56350210(+)
chr13:56350930-56351530(+)
chr13:56356715-56357315(+)
chr13:56363470-56364070(+)
chr13:56366764-56367364(+)
chr13:56368153-56368753(+)
chr13:56369330-56369930(+)
chr13:56374740-56375340(+)
chr13:56377051-56377651(+)
chr13:56378430-56379030(+)
chr13:56379329-56379929(+)
chr13:56381420-56382020(+)
chr13:56389452-56390052(+)
chr13:56391022-56391622(+)
chr13:56393930-56394530(+)
chr13:56396690-56397290(+)
chr13:56398870-56399470(+)
chr13:56403490-56404090(+)
chr13:56404810-56405410(+)
chr13:56407510-56408110(+)
chr13:56409910-56410510(+)
chr13:56410670-56411270(+)
chr13:56411630-56412230(+)
chr13:56412150-56412750(+)
chr13:56413730-56414330(+)
chr13:56414237-56414837(+)
chr13:56417265-56417865(+)
chr13:56418630-56419230(+)
chr13:56419330-56419930(+)
chr13:56421420-56422020(+)
chr13:56422930-56423530(+)
chr13:56425210-56425810(+)
chr13:56426350-56426950(+)
chr13:56429501-56430101(+)
chr13:56431194-56431794(+)
chr13:56432630-56433230(+)
chr13:56433220-56433820(+)
chr13:56433630-56434230(+)
chr13:56434450-56435050(+)
chr13:56435070-56435670(+)
chr13:56436378-56436978(+)
chr13:56437080-56437680(+)
chr13:56438350-56438950(+)
chr13:56439178-56439778(+)
chr13:56439730-56440330(+)
chr13:56440654-56441254(+)
chr13:56441970-56442570(+)
chr13:56442650-56443250(+)
chr13:56443686-56444286(+)
chr13:56444187-56444787(+)
chr13:56444864-56445464(+)
chr13:56446610-56447210(+)
chr13:56447240-56447840(+)
chr13:56447954-56448554(+)
chr13:56448390-56448990(+)
chr13:56448820-56449420(+)
chr13:56449710-56450310(+)
chr13:56450202-56450802(+)
chr13:56451520-56452120(+)
chr13:56452513-56453113(+)
chr13:56453050-56453650(+)
chr13:56453623-56454223(+)
chr13:56454128-56454728(+)
chr13:56458230-56458830(+)
chr13:56459470-56460070(+)
chr13:56461184-56461784(+)
chr13:56461632-56462232(+)
chr13:56462270-56462870(+)
chr13:56463439-56464039(+)
chr13:56464410-56465010(+)
chr13:56464870-56465470(+)
chr13:56465280-56465880(+)
chr13:56465910-56466510(+)
chr13:56466500-56467100(+)
chr13:56467577-56468177(+)
chr13:56468980-56469580(+)
chr13:56470997-56471597(+)
chr13:56471991-56472591(+)
chr13:56477906-56478506(+)
chr13:56480660-56481260(+)
chr13:56488030-56488630(+)
chr13:56489728-56490328(+)
chr13:56491950-56492550(+)
chr13:56492570-56493170(+)
chr13:56494240-56494840(+)
chr13:56495610-56496210(+)
chr13:56496605-56497205(+)
chr13:56498740-56499340(+)
chr13:56499542-56500142(+)
chr13:56500610-56501210(+)
chr13:56504620-56505220(+)
chr13:56505495-56506095(+)
chr13:56509450-56510050(+)
chr13:56511163-56511763(+)
chr13:56511630-56512230(+)
chr13:56515033-56515633(+)
chr13:56516222-56516822(+)
chr13:56517750-56518350(+)
chr13:56520630-56521230(+)
chr13:56521330-56521930(+)
chr13:56521921-56522521(+)
chr13:56525270-56525870(+)
chr13:56525763-56526363(+)
chr13:56527999-56528599(+)
chr13:56536960-56537560(+)
chr13:56537550-56538150(+)
chr13:56538088-56538688(+)
chr13:56543910-56544510(+)
chr13:56546100-56546700(+)
chr13:56547230-56547830(+)
chr13:56547650-56548250(+)
chr13:56550950-56551550(+)
chr13:56551490-56552090(+)
chr13:56555360-56555960(+)
chr13:56557140-56557740(+)
chr13:56561030-56561630(+)
chr13:56561970-56562570(+)
chr13:56564810-56565410(+)
chr13:56565310-56565910(+)
chr13:56565716-56566316(+)
chr13:56566168-56566768(+)
chr13:56566627-56567227(+)
chr13:56570890-56571490(+)
chr13:56572250-56572850(+)
chr13:56572670-56573270(+)
chr13:56573324-56573924(+)
chr13:56573780-56574380(+)
chr13:56574270-56574870(+)
chr13:56576490-56577090(+)
chr13:56576980-56577580(+)
chr13:56577400-56578000(+)
chr13:56582611-56583211(+)
chr13:56585347-56585947(+)
chr13:56585890-56586490(+)
chr13:56586662-56587262(+)
chr13:56588710-56589310(+)
chr13:56590143-56590743(+)
chr13:56590579-56591179(+)
chr13:56591300-56591900(+)
chr13:56592840-56593440(+)
chr13:56593631-56594231(+)
chr13:56602050-56602650(+)
chr13:56604930-56605530(+)
chr13:56608580-56609180(+)
chr13:56609350-56609950(+)
chr13:56613650-56614250(+)
chr13:56614140-56614740(+)
chr13:56615230-56615830(+)
chr13:56619700-56620300(+)
chr13:56620328-56620928(+)
chr13:56621454-56622054(+)
chr13:56622001-56622601(+)
chr13:56623980-56624580(+)
chr13:56625810-56626410(+)
chr13:56628322-56628922(+)
chr13:56629150-56629750(+)
chr13:56631686-56632286(+)
chr13:56633120-56633720(+)
chr13:56634153-56634753(+)
chr13:56634987-56635587(+)
chr13:56639638-56640238(+)
chr13:56640364-56640964(+)
chr13:56641410-56642010(+)
chr13:56642395-56642995(+)
chr13:56645092-56645692(+)
chr13:56647287-56647887(+)
```
