## Supplementary material for "Deep learning with implicit handling of tissue-specific phenomena predicts tumor DNA accessibility and immune activity": List of potential accessibility sites analyzed (part 3 of 74)

```
chr13:103252860-103253460(+)
chr13:103253686-103254286(+)
chr13:103254645-103255245(+)
chr13:103255095-103255695(+)
chr13:103256042-103256642(+)
chr13:103257371-103257971(+)
chr13:103258282-103258882(+)
chr13:103258824-103259424(+)
chr13:103261221-103261821(+)
chr13:103261954-103262554(+)
chr13:103262790-103263390(+)
chr13:103263283-103263883(+)
chr13:103263975-103264575(+)
chr13:103265299-103265899(+)
chr13:103265910-103266510(+)
chr13:103266860-103267460(+)
chr13:103267450-103268050(+)
chr13:103268390-103268990(+)
chr13:103270070-103270670(+)
chr13:103271599-103272199(+)
chr13:103272772-103273372(+)
chr13:103273980-103274580(+)
chr13:103279151-103279751(+)
chr13:103280305-103280905(+)
chr13:103283468-103284068(+)
chr13:103284040-103284640(+)
chr13:103285040-103285640(+)
chr13:103286170-103286770(+)
chr13:103287276-103287876(+)
chr13:103289170-103289770(+)
chr13:103290982-103291582(+)
chr13:103293315-103293915(+)
chr13:103293906-103294506(+)
chr13:103294705-103295305(+)
chr13:103295282-103295882(+)
chr13:103295875-103296475(+)
chr13:103297200-103297800(+)
chr13:103297959-103298559(+)
chr13:103298575-103299175(+)
chr13:103300287-103300887(+)
chr13:103301319-103301919(+)
chr13:103302710-103303310(+)
chr13:103303631-103304231(+)
chr13:103304178-103304778(+)
chr13:103306847-103307447(+)
chr13:103307872-103308472(+)
chr13:103308560-103309160(+)
chr13:103309917-103310517(+)
chr13:103310880-103311480(+)
chr13:103311540-103312140(+)
chr13:103313510-103314110(+)
chr13:103316720-103317320(+)
chr13:103317253-103317853(+)
chr13:103317667-103318267(+)
chr13:103320066-103320666(+)
chr13:103320530-103321130(+)
chr13:103320990-103321590(+)
chr13:103321720-103322320(+)
chr13:103322411-103323011(+)
chr13:103323360-103323960(+)
chr13:103323830-103324430(+)
chr13:103324400-103325000(+)
chr13:103325190-103325790(+)
chr13:103325810-103326410(+)
chr13:103327430-103328030(+)
chr13:103329388-103329988(+)
chr13:103330103-103330703(+)
chr13:103330734-103331334(+)
chr13:103331683-103332283(+)
chr13:103332233-103332833(+)
chr13:103333076-103333676(+)
chr13:103333515-103334115(+)
chr13:103334535-103335135(+)
chr13:103335884-103336484(+)
chr13:103336317-103336917(+)
chr13:103337290-103337890(+)
chr13:103337750-103338350(+)
chr13:103338439-103339039(+)
chr13:103339370-103339970(+)
chr13:103339810-103340410(+)
chr13:103340715-103341315(+)
chr13:103341285-103341885(+)
chr13:103341873-103342473(+)
chr13:103342743-103343343(+)
chr13:103343263-103343863(+)
chr13:103343848-103344448(+)
chr13:103344308-103344908(+)
chr13:103344951-103345551(+)
chr13:103345502-103346102(+)
chr13:103346025-103346625(+)
chr13:103346455-103347055(+)
chr13:103347030-103347630(+)
chr13:103347595-103348195(+)
chr13:103348200-103348800(+)
chr13:103349050-103349650(+)
chr13:103349520-103350120(+)
chr13:103350117-103350717(+)
chr13:103350659-103351259(+)
chr13:103351755-103352355(+)
chr13:103352697-103353297(+)
chr13:103353500-103354100(+)
chr13:103355719-103356319(+)
chr13:103356445-103357045(+)
chr13:103356930-103357530(+)
chr13:103357382-103357982(+)
chr13:103359070-103359670(+)
chr13:103359732-103360332(+)
chr13:103361190-103361790(+)
chr13:103361790-103362390(+)
chr13:103362448-103363048(+)
chr13:103367601-103368201(+)
chr13:103368120-103368720(+)
chr13:103369360-103369960(+)
chr13:103370059-103370659(+)
chr13:103370495-103371095(+)
chr13:103371054-103371654(+)
chr13:103372114-103372714(+)
chr13:103373170-103373770(+)
chr13:103374080-103374680(+)
chr13:103375180-103375780(+)
chr13:103377107-103377707(+)
chr13:103378669-103379269(+)
chr13:103381865-103382465(+)
chr13:103382491-103383091(+)
chr13:103383085-103383685(+)
chr13:103383875-103384475(+)
chr13:103385944-103386544(+)
chr13:103387583-103388183(+)
chr13:103388405-103389005(+)
chr13:103389015-103389615(+)
chr13:103389630-103390230(+)
chr13:103391050-103391650(+)
chr13:103394301-103394901(+)
chr13:103394768-103395368(+)
chr13:103398350-103398950(+)
chr13:103400800-103401400(+)
chr13:103401230-103401830(+)
chr13:103401902-103402502(+)
chr13:103403210-103403810(+)
chr13:103404202-103404802(+)
chr13:103404923-103405523(+)
chr13:103405330-103405930(+)
chr13:103406470-103407070(+)
chr13:103408280-103408880(+)
chr13:103409147-103409747(+)
chr13:103410150-103410750(+)
chr13:103411112-103411712(+)
chr13:103411690-103412290(+)
chr13:103412194-103412794(+)
chr13:103412700-103413300(+)
chr13:103413322-103413922(+)
chr13:103413890-103414490(+)
chr13:103414520-103415120(+)
chr13:103415194-103415794(+)
chr13:103415680-103416280(+)
chr13:103416169-103416769(+)
chr13:103417739-103418339(+)
chr13:103418470-103419070(+)
chr13:103421143-103421743(+)
chr13:103421959-103422559(+)
chr13:103422726-103423326(+)
chr13:103423591-103424191(+)
chr13:103424015-103424615(+)
chr13:103424556-103425156(+)
chr13:103425223-103425823(+)
chr13:103425854-103426454(+)
chr13:103426538-103427138(+)
chr13:103427241-103427841(+)
chr13:103428479-103429079(+)
chr13:103430022-103430622(+)
chr13:103431956-103432556(+)
chr13:103432963-103433563(+)
chr13:103434043-103434643(+)
chr13:103435590-103436190(+)
chr13:103436003-103436603(+)
chr13:103436760-103437360(+)
chr13:103438650-103439250(+)
chr13:103439360-103439960(+)
chr13:103440480-103441080(+)
chr13:103440920-103441520(+)
chr13:103441880-103442480(+)
chr13:103442617-103443217(+)
chr13:103443870-103444470(+)
chr13:103444717-103445317(+)
chr13:103445881-103446481(+)
chr13:103446630-103447230(+)
chr13:103448270-103448870(+)
chr13:103449643-103450243(+)
chr13:103450692-103451292(+)
chr13:103451136-103451736(+)
chr13:103451874-103452474(+)
chr13:103452446-103453046(+)
chr13:103453051-103453651(+)
chr13:103454004-103454604(+)
chr13:103455023-103455623(+)
chr13:103455710-103456310(+)
chr13:103457100-103457700(+)
chr13:103459344-103459944(+)
chr13:103459970-103460570(+)
chr13:103464132-103464732(+)
chr13:103464918-103465518(+)
chr13:103465785-103466385(+)
chr13:103466390-103466990(+)
chr13:103467010-103467610(+)
chr13:103468055-103468655(+)
chr13:103468958-103469558(+)
chr13:103469535-103470135(+)
chr13:103470141-103470741(+)
chr13:103470690-103471290(+)
chr13:103471390-103471990(+)
chr13:103472090-103472690(+)
chr13:103472626-103473226(+)
chr13:103473030-103473630(+)
chr13:103474530-103475130(+)
chr13:103475010-103475610(+)
chr13:103475610-103476210(+)
chr13:103476220-103476820(+)
chr13:103476730-103477330(+)
chr13:103477580-103478180(+)
chr13:103478126-103478726(+)
chr13:103478561-103479161(+)
chr13:103478975-103479575(+)
chr13:103479783-103480383(+)
chr13:103480250-103480850(+)
chr13:103480810-103481410(+)
chr13:103482953-103483553(+)
chr13:103485610-103486210(+)
chr13:103486530-103487130(+)
chr13:103487745-103488345(+)
chr13:103488750-103489350(+)
chr13:103489180-103489780(+)
chr13:103490532-103491132(+)
chr13:103491234-103491834(+)
chr13:103491727-103492327(+)
chr13:103493210-103493810(+)
chr13:103494190-103494790(+)
chr13:103494930-103495530(+)
chr13:103495594-103496194(+)
chr13:103496083-103496683(+)
chr13:103496665-103497265(+)
chr13:103497199-103497799(+)
chr13:103497879-103498479(+)
chr13:103498787-103499387(+)
chr13:103499714-103500314(+)
chr13:103501253-103501853(+)
chr13:103501930-103502530(+)
chr13:103502600-103503200(+)
chr13:103504809-103505409(+)
chr13:103506273-103506873(+)
chr13:103506959-103507559(+)
chr13:103508845-103509445(+)
chr13:103509490-103510090(+)
chr13:103510030-103510630(+)
chr13:103511626-103512226(+)
chr13:103512170-103512770(+)
chr13:103513330-103513930(+)
chr13:103514580-103515180(+)
chr13:103515068-103515668(+)
chr13:103515904-103516504(+)
chr13:103516930-103517530(+)
chr13:103517950-103518550(+)
chr13:103518610-103519210(+)
chr13:103519360-103519960(+)
chr13:103520619-103521219(+)
chr13:103522173-103522773(+)
chr13:103522834-103523434(+)
chr13:103523880-103524480(+)
chr13:103524456-103525056(+)
chr13:103525882-103526482(+)
chr13:103527507-103528107(+)
chr13:103528645-103529245(+)
chr13:103529563-103530163(+)
chr13:103530752-103531352(+)
chr13:103532129-103532729(+)
chr13:103532690-103533290(+)
chr13:103533510-103534110(+)
chr13:103534094-103534694(+)
chr13:103534656-103535256(+)
chr13:103535290-103535890(+)
chr13:103537385-103537985(+)
chr13:103544030-103544630(+)
chr13:103544706-103545306(+)
chr13:103545130-103545730(+)
chr13:103546660-103547260(+)
chr13:103547540-103548140(+)
chr13:103548030-103548630(+)
chr13:103548850-103549450(+)
chr13:103549959-103550559(+)
chr13:103550555-103551155(+)
chr13:103552533-103553133(+)
chr13:103553333-103553933(+)
chr13:103554105-103554705(+)
chr13:103554570-103555170(+)
chr13:103555080-103555680(+)
chr13:103555493-103556093(+)
chr13:103555934-103556534(+)
chr13:103556601-103557201(+)
chr13:103557168-103557768(+)
chr13:103558173-103558773(+)
chr13:103558686-103559286(+)
chr13:103559295-103559895(+)
chr13:103559810-103560410(+)
chr13:103560212-103560812(+)
chr13:103562311-103562911(+)
chr13:103563085-103563685(+)
chr13:103563608-103564208(+)
chr13:103564750-103565350(+)
chr13:103566165-103566765(+)
chr13:103566788-103567388(+)
chr13:103567820-103568420(+)
chr13:103568254-103568854(+)
chr13:103568821-103569421(+)
chr13:103569970-103570570(+)
chr13:103570640-103571240(+)
chr13:103573040-103573640(+)
chr13:103573910-103574510(+)
chr13:103574900-103575500(+)
chr13:103575450-103576050(+)
chr13:103576030-103576630(+)
chr13:103577070-103577670(+)
chr13:103577930-103578530(+)
chr13:103578530-103579130(+)
chr13:103579231-103579831(+)
chr13:103580243-103580843(+)
chr13:103581092-103581692(+)
chr13:103581510-103582110(+)
chr13:103582879-103583479(+)
chr13:103583708-103584308(+)
chr13:103584581-103585181(+)
chr13:103585311-103585911(+)
chr13:103585930-103586530(+)
chr13:103586350-103586950(+)
chr13:103588131-103588731(+)
chr13:103589650-103590250(+)
chr13:103590184-103590784(+)
chr13:103590690-103591290(+)
chr13:103592386-103592986(+)
chr13:103593410-103594010(+)
chr13:103597076-103597676(+)
chr13:103597703-103598303(+)
chr13:103598126-103598726(+)
chr13:103600276-103600876(+)
chr13:103600938-103601538(+)
chr13:103602402-103603002(+)
chr13:103603430-103604030(+)
chr13:103604064-103604664(+)
chr13:103605280-103605880(+)
chr13:103606626-103607226(+)
chr13:103608651-103609251(+)
chr13:103610744-103611344(+)
chr13:103611270-103611870(+)
chr13:103611740-103612340(+)
chr13:103612382-103612982(+)
chr13:103613163-103613763(+)
chr13:103614184-103614784(+)
chr13:103615080-103615680(+)
chr13:103615870-103616470(+)
chr13:103618038-103618638(+)
chr13:103620430-103621030(+)
chr13:103621124-103621724(+)
chr13:103622286-103622886(+)
chr13:103622788-103623388(+)
chr13:103624368-103624968(+)
chr13:103625105-103625705(+)
chr13:103625657-103626257(+)
chr13:103626535-103627135(+)
chr13:103626962-103627562(+)
chr13:103628320-103628920(+)
chr13:103629745-103630345(+)
chr13:103630330-103630930(+)
chr13:103631675-103632275(+)
chr13:103632134-103632734(+)
chr13:103632612-103633212(+)
chr13:103633170-103633770(+)
chr13:103633890-103634490(+)
chr13:103635330-103635930(+)
chr13:103635755-103636355(+)
chr13:103636366-103636966(+)
chr13:103637490-103638090(+)
chr13:103637930-103638530(+)
chr13:103638795-103639395(+)
chr13:103639340-103639940(+)
chr13:103639836-103640436(+)
chr13:103640570-103641170(+)
chr13:103641070-103641670(+)
chr13:103641670-103642270(+)
chr13:103643690-103644290(+)
chr13:103644530-103645130(+)
chr13:103645579-103646179(+)
chr13:103647065-103647665(+)
chr13:103648160-103648760(+)
chr13:103649638-103650238(+)
chr13:103651110-103651710(+)
chr13:103651586-103652186(+)
chr13:103652270-103652870(+)
chr13:103653231-103653831(+)
chr13:103653710-103654310(+)
chr13:103654512-103655112(+)
chr13:103655791-103656391(+)
chr13:103656538-103657138(+)
chr13:103657057-103657657(+)
chr13:103657982-103658582(+)
chr13:103658450-103659050(+)
chr13:103659054-103659654(+)
chr13:103660260-103660860(+)
chr13:103661248-103661848(+)
chr13:103661718-103662318(+)
chr13:103662137-103662737(+)
chr13:103664910-103665510(+)
chr13:103666080-103666680(+)
chr13:103666950-103667550(+)
chr13:103668294-103668894(+)
chr13:103668712-103669312(+)
chr13:103669140-103669740(+)
chr13:103669848-103670448(+)
chr13:103670252-103670852(+)
chr13:103670820-103671420(+)
chr13:103671306-103671906(+)
chr13:103671746-103672346(+)
chr13:103673109-103673709(+)
chr13:103673607-103674207(+)
chr13:103674609-103675209(+)
chr13:103675510-103676110(+)
chr13:103676060-103676660(+)
chr13:103679150-103679750(+)
chr13:103679910-103680510(+)
chr13:103680740-103681340(+)
chr13:103682355-103682955(+)
chr13:103683047-103683647(+)
chr13:103683565-103684165(+)
chr13:103685612-103686212(+)
chr13:103686251-103686851(+)
chr13:103686727-103687327(+)
chr13:103687162-103687762(+)
chr13:103687800-103688400(+)
chr13:103688483-103689083(+)
chr13:103688998-103689598(+)
chr13:103690285-103690885(+)
chr13:103691441-103692041(+)
chr13:103692295-103692895(+)
chr13:103693990-103694590(+)
chr13:103695170-103695770(+)
chr13:103695870-103696470(+)
chr13:103696329-103696929(+)
chr13:103697028-103697628(+)
chr13:103698734-103699334(+)
chr13:103699375-103699975(+)
chr13:103699950-103700550(+)
chr13:103701220-103701820(+)
chr13:103702150-103702750(+)
chr13:103702608-103703208(+)
chr13:103703050-103703650(+)
chr13:103703470-103704070(+)
chr13:103705130-103705730(+)
chr13:103706125-103706725(+)
chr13:103707410-103708010(+)
chr13:103708325-103708925(+)
chr13:103709190-103709790(+)
chr13:103710070-103710670(+)
chr13:103712000-103712600(+)
chr13:103714377-103714977(+)
chr13:103715026-103715626(+)
chr13:103716050-103716650(+)
chr13:103717035-103717635(+)
chr13:103717640-103718240(+)
chr13:103718552-103719152(+)
chr13:103719141-103719741(+)
chr13:103719846-103720446(+)
chr13:103720359-103720959(+)
chr13:103721059-103721659(+)
chr13:103721503-103722103(+)
chr13:103722210-103722810(+)
chr13:103723604-103724204(+)
chr13:103727410-103728010(+)
chr13:103728250-103728850(+)
chr13:103730452-103731052(+)
chr13:103730890-103731490(+)
chr13:103731410-103732010(+)
chr13:103732290-103732890(+)
chr13:103732770-103733370(+)
chr13:103733713-103734313(+)
chr13:103735270-103735870(+)
chr13:103735860-103736460(+)
chr13:103736810-103737410(+)
chr13:103739200-103739800(+)
chr13:103739770-103740370(+)
chr13:103741370-103741970(+)
chr13:103744480-103745080(+)
chr13:103745080-103745680(+)
chr13:103746185-103746785(+)
chr13:103747735-103748335(+)
chr13:103748370-103748970(+)
chr13:103749029-103749629(+)
chr13:103749688-103750288(+)
chr13:103750868-103751468(+)
chr13:103752035-103752635(+)
chr13:103753039-103753639(+)
chr13:103753762-103754362(+)
chr13:103754237-103754837(+)
chr13:103754744-103755344(+)
chr13:103755697-103756297(+)
chr13:103756500-103757100(+)
chr13:103758259-103758859(+)
chr13:103759132-103759732(+)
chr13:103759830-103760430(+)
chr13:103760892-103761492(+)
chr13:103761382-103761982(+)
chr13:103761982-103762582(+)
chr13:103762540-103763140(+)
chr13:103764290-103764890(+)
chr13:103765610-103766210(+)
chr13:103766377-103766977(+)
chr13:103767350-103767950(+)
chr13:103773950-103774550(+)
chr13:103776243-103776843(+)
chr13:103777330-103777930(+)
chr13:103778089-103778689(+)
chr13:103779135-103779735(+)
chr13:103779685-103780285(+)
chr13:103780638-103781238(+)
chr13:103781495-103782095(+)
chr13:103782314-103782914(+)
chr13:103782946-103783546(+)
chr13:103783823-103784423(+)
chr13:103785145-103785745(+)
chr13:103785789-103786389(+)
chr13:103786449-103787049(+)
chr13:103787369-103787969(+)
chr13:103787970-103788570(+)
chr13:103788719-103789319(+)
chr13:103792511-103793111(+)
chr13:103794410-103795010(+)
chr13:103795678-103796278(+)
chr13:103797702-103798302(+)
chr13:103799156-103799756(+)
chr13:103800211-103800811(+)
chr13:103802002-103802602(+)
chr13:103802684-103803284(+)
chr13:103803660-103804260(+)
chr13:103804070-103804670(+)
chr13:103804506-103805106(+)
chr13:103805130-103805730(+)
chr13:103805886-103806486(+)
chr13:103807170-103807770(+)
chr13:103807742-103808342(+)
chr13:103808779-103809379(+)
chr13:103809268-103809868(+)
chr13:103809777-103810377(+)
chr13:103810860-103811460(+)
chr13:103811480-103812080(+)
chr13:103811970-103812570(+)
chr13:103812490-103813090(+)
chr13:103813831-103814431(+)
chr13:103814370-103814970(+)
chr13:103815271-103815871(+)
chr13:103815865-103816465(+)
chr13:103816480-103817080(+)
chr13:103817861-103818461(+)
chr13:103818910-103819510(+)
chr13:103819510-103820110(+)
chr13:103820340-103820940(+)
chr13:103821133-103821733(+)
chr13:103822610-103823210(+)
chr13:103825050-103825650(+)
chr13:103826692-103827292(+)
chr13:103827231-103827831(+)
chr13:103829430-103830030(+)
chr13:103829849-103830449(+)
chr13:103830503-103831103(+)
chr13:103831523-103832123(+)
chr13:103832302-103832902(+)
chr13:103832942-103833542(+)
chr13:103833430-103834030(+)
chr13:103834090-103834690(+)
chr13:103835930-103836530(+)
chr13:103836510-103837110(+)
chr13:103838500-103839100(+)
chr13:103839868-103840468(+)
chr13:103840984-103841584(+)
chr13:103841402-103842002(+)
chr13:103842030-103842630(+)
chr13:103842510-103843110(+)
chr13:103843334-103843934(+)
chr13:103843740-103844340(+)
chr13:103844250-103844850(+)
chr13:103844750-103845350(+)
chr13:103845810-103846410(+)
chr13:103846590-103847190(+)
chr13:103847141-103847741(+)
chr13:103848093-103848693(+)
chr13:103848615-103849215(+)
chr13:103850030-103850630(+)
chr13:103850510-103851110(+)
chr13:103851330-103851930(+)
chr13:103851878-103852478(+)
chr13:103852770-103853370(+)
chr13:103853170-103853770(+)
chr13:103854360-103854960(+)
chr13:103855240-103855840(+)
chr13:103855987-103856587(+)
chr13:103856774-103857374(+)
chr13:103857200-103857800(+)
chr13:103857824-103858424(+)
chr13:103858940-103859540(+)
chr13:103859910-103860510(+)
chr13:103860702-103861302(+)
chr13:103861440-103862040(+)
chr13:103862205-103862805(+)
chr13:103863396-103863996(+)
chr13:103864454-103865054(+)
chr13:103864897-103865497(+)
chr13:103865443-103866043(+)
chr13:103867308-103867908(+)
chr13:103868150-103868750(+)
chr13:103868930-103869530(+)
chr13:103869850-103870450(+)
chr13:103870447-103871047(+)
chr13:103871226-103871826(+)
chr13:103872070-103872670(+)
chr13:103872670-103873270(+)
chr13:103874184-103874784(+)
chr13:103874926-103875526(+)
chr13:103875646-103876246(+)
chr13:103876390-103876990(+)
chr13:103877059-103877659(+)
chr13:103877540-103878140(+)
chr13:103878019-103878619(+)
chr13:103878610-103879210(+)
chr13:103879091-103879691(+)
chr13:103880874-103881474(+)
chr13:103881920-103882520(+)
chr13:103882810-103883410(+)
chr13:103883760-103884360(+)
chr13:103885330-103885930(+)
chr13:103886140-103886740(+)
chr13:103886820-103887420(+)
chr13:103887558-103888158(+)
chr13:103888456-103889056(+)
chr13:103889030-103889630(+)
chr13:103889550-103890150(+)
chr13:103890643-103891243(+)
chr13:103891069-103891669(+)
chr13:103891820-103892420(+)
chr13:103892612-103893212(+)
chr13:103893950-103894550(+)
chr13:103894410-103895010(+)
chr13:103895000-103895600(+)
chr13:103895611-103896211(+)
chr13:103896359-103896959(+)
chr13:103896850-103897450(+)
chr13:103898150-103898750(+)
chr13:103899078-103899678(+)
chr13:103900050-103900650(+)
chr13:103900494-103901094(+)
chr13:103900945-103901545(+)
chr13:103901814-103902414(+)
chr13:103902326-103902926(+)
chr13:103902916-103903516(+)
chr13:103903435-103904035(+)
chr13:103903942-103904542(+)
chr13:103904390-103904990(+)
chr13:103904970-103905570(+)
chr13:103906085-103906685(+)
chr13:103907109-103907709(+)
chr13:103908067-103908667(+)
chr13:103908504-103909104(+)
chr13:103908930-103909530(+)
chr13:103910325-103910925(+)
chr13:103911550-103912150(+)
chr13:103915430-103916030(+)
chr13:103916070-103916670(+)
chr13:103917050-103917650(+)
chr13:103918110-103918710(+)
chr13:103920390-103920990(+)
chr13:103921092-103921692(+)
chr13:103923550-103924150(+)
chr13:103925018-103925618(+)
chr13:103925900-103926500(+)
chr13:103926610-103927210(+)
chr13:103927358-103927958(+)
chr13:103927991-103928591(+)
chr13:103928470-103929070(+)
chr13:103928987-103929587(+)
chr13:103929551-103930151(+)
chr13:103930367-103930967(+)
chr13:103931080-103931680(+)
chr13:103932094-103932694(+)
chr13:103933358-103933958(+)
chr13:103933830-103934430(+)
chr13:103935016-103935616(+)
chr13:103935701-103936301(+)
chr13:103936684-103937284(+)
chr13:103937221-103937821(+)
chr13:103939490-103940090(+)
chr13:103939896-103940496(+)
chr13:103940403-103941003(+)
chr13:103940996-103941596(+)
chr13:103941958-103942558(+)
chr13:103943390-103943990(+)
chr13:103944115-103944715(+)
chr13:103945244-103945844(+)
chr13:103945954-103946554(+)
chr13:103946500-103947100(+)
chr13:103949310-103949910(+)
chr13:103951337-103951937(+)
chr13:103952980-103953580(+)
chr13:103953500-103954100(+)
chr13:103953948-103954548(+)
chr13:103954966-103955566(+)
chr13:103955836-103956436(+)
chr13:103957040-103957640(+)
chr13:103957587-103958187(+)
chr13:103958410-103959010(+)
chr13:103959666-103960266(+)
chr13:103960870-103961470(+)
chr13:103961890-103962490(+)
chr13:103963234-103963834(+)
chr13:103964295-103964895(+)
chr13:103964710-103965310(+)
chr13:103966575-103967175(+)
chr13:103967147-103967747(+)
chr13:103967975-103968575(+)
chr13:103969370-103969970(+)
chr13:103972251-103972851(+)
chr13:103973810-103974410(+)
chr13:103975930-103976530(+)
chr13:103976815-103977415(+)
chr13:103977500-103978100(+)
chr13:103977922-103978522(+)
chr13:103978515-103979115(+)
chr13:103979482-103980082(+)
chr13:103981129-103981729(+)
chr13:103984142-103984742(+)
chr13:103985570-103986170(+)
chr13:103986036-103986636(+)
chr13:103987010-103987610(+)
chr13:103987473-103988073(+)
chr13:103988930-103989530(+)
chr13:103989610-103990210(+)
chr13:103990076-103990676(+)
chr13:103991013-103991613(+)
chr13:103991801-103992401(+)
chr13:103992970-103993570(+)
chr13:103996730-103997330(+)
chr13:103997310-103997910(+)
chr13:103997750-103998350(+)
chr13:103998660-103999260(+)
chr13:103999384-103999984(+)
chr13:104000120-104000720(+)
chr13:104000610-104001210(+)
chr13:104001419-104002019(+)
chr13:104001856-104002456(+)
chr13:104002292-104002892(+)
chr13:104003268-104003868(+)
chr13:104003724-104004324(+)
chr13:104004206-104004806(+)
chr13:104005291-104005891(+)
chr13:104005799-104006399(+)
chr13:104006324-104006924(+)
chr13:104007691-104008291(+)
chr13:104008130-104008730(+)
chr13:104008584-104009184(+)
chr13:104009387-104009987(+)
chr13:104009930-104010530(+)
chr13:104010527-104011127(+)
chr13:104012768-104013368(+)
chr13:104015250-104015850(+)
chr13:104015870-104016470(+)
chr13:104016350-104016950(+)
chr13:104016895-104017495(+)
chr13:104017820-104018420(+)
chr13:104018518-104019118(+)
chr13:104019790-104020390(+)
chr13:104020400-104021000(+)
chr13:104022550-104023150(+)
chr13:104023008-104023608(+)
chr13:104023565-104024165(+)
chr13:104024895-104025495(+)
chr13:104025470-104026070(+)
chr13:104026147-104026747(+)
chr13:104030550-104031150(+)
chr13:104032152-104032752(+)
chr13:104034507-104035107(+)
chr13:104035866-104036466(+)
chr13:104038593-104039193(+)
chr13:104039000-104039600(+)
chr13:104039405-104040005(+)
chr13:104039890-104040490(+)
chr13:104040902-104041502(+)
chr13:104041691-104042291(+)
chr13:104042110-104042710(+)
chr13:104042990-104043590(+)
chr13:104043889-104044489(+)
chr13:104044310-104044910(+)
chr13:104047042-104047642(+)
chr13:104047900-104048500(+)
chr13:104048450-104049050(+)
chr13:104049170-104049770(+)
chr13:104050248-104050848(+)
chr13:104050910-104051510(+)
chr13:104054502-104055102(+)
chr13:104055415-104056015(+)
chr13:104056148-104056748(+)
chr13:104056620-104057220(+)
chr13:104057482-104058082(+)
chr13:104058450-104059050(+)
chr13:104058950-104059550(+)
chr13:104059421-104060021(+)
chr13:104060364-104060964(+)
chr13:104062280-104062880(+)
chr13:104064032-104064632(+)
chr13:104065879-104066479(+)
chr13:104067775-104068375(+)
chr13:104069670-104070270(+)
chr13:104071535-104072135(+)
chr13:104071960-104072560(+)
chr13:104072550-104073150(+)
chr13:104073310-104073910(+)
chr13:104074390-104074990(+)
chr13:104077090-104077690(+)
chr13:104077940-104078540(+)
chr13:104078506-104079106(+)
chr13:104079565-104080165(+)
chr13:104081530-104082130(+)
chr13:104081966-104082566(+)
chr13:104082589-104083189(+)
chr13:104083638-104084238(+)
chr13:104084144-104084744(+)
chr13:104084661-104085261(+)
chr13:104086559-104087159(+)
chr13:104088480-104089080(+)
chr13:104089125-104089725(+)
chr13:104089947-104090547(+)
chr13:104090569-104091169(+)
chr13:104092183-104092783(+)
chr13:104093857-104094457(+)
chr13:104095867-104096467(+)
chr13:104096967-104097567(+)
chr13:104097850-104098450(+)
chr13:104099920-104100520(+)
chr13:104100429-104101029(+)
chr13:104103310-104103910(+)
chr13:104103984-104104584(+)
chr13:104108302-104108902(+)
chr13:104110930-104111530(+)
chr13:104111710-104112310(+)
chr13:104116508-104117108(+)
chr13:104117011-104117611(+)
chr13:104119001-104119601(+)
chr13:104120555-104121155(+)
chr13:104121325-104121925(+)
chr13:104122029-104122629(+)
chr13:104122874-104123474(+)
chr13:104124048-104124648(+)
chr13:104126470-104127070(+)
chr13:104127184-104127784(+)
chr13:104128010-104128610(+)
chr13:104129490-104130090(+)
chr13:104132960-104133560(+)
chr13:104133450-104134050(+)
chr13:104136170-104136770(+)
chr13:104137200-104137800(+)
chr13:104138270-104138870(+)
chr13:104139105-104139705(+)
chr13:104139656-104140256(+)
chr13:104140058-104140658(+)
chr13:104141482-104142082(+)
chr13:104143335-104143935(+)
chr13:104145260-104145860(+)
chr13:104147158-104147758(+)
chr13:104149250-104149850(+)
chr13:104149712-104150312(+)
chr13:104151630-104152230(+)
chr13:104152650-104153250(+)
chr13:104153538-104154138(+)
chr13:104159490-104160090(+)
chr13:104160075-104160675(+)
chr13:104160630-104161230(+)
chr13:104161710-104162310(+)
chr13:104162349-104162949(+)
chr13:104164366-104164966(+)
chr13:104165340-104165940(+)
chr13:104166350-104166950(+)
chr13:104166872-104167472(+)
chr13:104167744-104168344(+)
chr13:104168401-104169001(+)
chr13:104169259-104169859(+)
chr13:104169701-104170301(+)
chr13:104170220-104170820(+)
chr13:104170910-104171510(+)
chr13:104171560-104172160(+)
chr13:104172360-104172960(+)
chr13:104173810-104174410(+)
chr13:104175560-104176160(+)
chr13:104176111-104176711(+)
chr13:104176530-104177130(+)
chr13:104177599-104178199(+)
chr13:104178565-104179165(+)
chr13:104180105-104180705(+)
chr13:104181480-104182080(+)
chr13:104182330-104182930(+)
chr13:104183066-104183666(+)
chr13:104183528-104184128(+)
chr13:104184328-104184928(+)
chr13:104185890-104186490(+)
chr13:104186690-104187290(+)
chr13:104187630-104188230(+)
chr13:104188193-104188793(+)
chr13:104189118-104189718(+)
chr13:104189830-104190430(+)
chr13:104190730-104191330(+)
chr13:104191505-104192105(+)
chr13:104192181-104192781(+)
chr13:104192615-104193215(+)
chr13:104193682-104194282(+)
chr13:104197954-104198554(+)
chr13:104198764-104199364(+)
chr13:104200181-104200781(+)
chr13:104202408-104203008(+)
chr13:104203170-104203770(+)
chr13:104204530-104205130(+)
chr13:104205790-104206390(+)
chr13:104206970-104207570(+)
chr13:104207670-104208270(+)
chr13:104208967-104209567(+)
chr13:104210103-104210703(+)
chr13:104211184-104211784(+)
chr13:104211673-104212273(+)
chr13:104214515-104215115(+)
chr13:104216085-104216685(+)
chr13:104216668-104217268(+)
chr13:104217255-104217855(+)
chr13:104220600-104221200(+)
chr13:104222410-104223010(+)
chr13:104223326-104223926(+)
chr13:104225508-104226108(+)
chr13:104225964-104226564(+)
chr13:104227370-104227970(+)
chr13:104227790-104228390(+)
chr13:104228630-104229230(+)
chr13:104229308-104229908(+)
chr13:104230320-104230920(+)
chr13:104232080-104232680(+)
chr13:104233094-104233694(+)
chr13:104236650-104237250(+)
chr13:104237350-104237950(+)
chr13:104238623-104239223(+)
chr13:104239185-104239785(+)
chr13:104240591-104241191(+)
chr13:104242870-104243470(+)
chr13:104244819-104245419(+)
chr13:104246848-104247448(+)
chr13:104247660-104248260(+)
chr13:104248970-104249570(+)
chr13:104249479-104250079(+)
chr13:104250273-104250873(+)
chr13:104250932-104251532(+)
chr13:104251510-104252110(+)
chr13:104252878-104253478(+)
chr13:104253550-104254150(+)
chr13:104257801-104258401(+)
chr13:104258365-104258965(+)
chr13:104260338-104260938(+)
chr13:104262360-104262960(+)
chr13:104263090-104263690(+)
chr13:104265666-104266266(+)
chr13:104266994-104267594(+)
chr13:104267440-104268040(+)
chr13:104267998-104268598(+)
chr13:104269030-104269630(+)
chr13:104270656-104271256(+)
chr13:104272550-104273150(+)
chr13:104273240-104273840(+)
chr13:104273918-104274518(+)
chr13:104274990-104275590(+)
chr13:104277347-104277947(+)
chr13:104278790-104279390(+)
chr13:104283650-104284250(+)
chr13:104286349-104286949(+)
chr13:104287986-104288586(+)
chr13:104288962-104289562(+)
chr13:104290283-104290883(+)
chr13:104290966-104291566(+)
chr13:104291606-104292206(+)
chr13:104292250-104292850(+)
chr13:104292868-104293468(+)
chr13:104293455-104294055(+)
chr13:104294543-104295143(+)
chr13:104297214-104297814(+)
chr13:104298910-104299510(+)
chr13:104299393-104299993(+)
chr13:104299844-104300444(+)
chr13:104300606-104301206(+)
chr13:104303579-104304179(+)
chr13:104303982-104304582(+)
chr13:104304670-104305270(+)
chr13:104305376-104305976(+)
chr13:104306710-104307310(+)
chr13:104307885-104308485(+)
chr13:104308508-104309108(+)
chr13:104309107-104309707(+)
chr13:104309700-104310300(+)
chr13:104310530-104311130(+)
chr13:104311750-104312350(+)
chr13:104312440-104313040(+)
chr13:104314150-104314750(+)
chr13:104314710-104315310(+)
chr13:104315450-104316050(+)
chr13:104316227-104316827(+)
chr13:104316780-104317380(+)
chr13:104318878-104319478(+)
chr13:104319334-104319934(+)
chr13:104319824-104320424(+)
chr13:104320459-104321059(+)
chr13:104323840-104324440(+)
chr13:104324660-104325260(+)
chr13:104327490-104328090(+)
chr13:104328612-104329212(+)
chr13:104334910-104335510(+)
chr13:104335522-104336122(+)
chr13:104339110-104339710(+)
chr13:104341370-104341970(+)
chr13:104342240-104342840(+)
chr13:104342999-104343599(+)
chr13:104344330-104344930(+)
chr13:104344785-104345385(+)
chr13:104346257-104346857(+)
chr13:104346719-104347319(+)
chr13:104347575-104348175(+)
chr13:104349530-104350130(+)
chr13:104350175-104350775(+)
chr13:104351330-104351930(+)
chr13:104351780-104352380(+)
chr13:104354964-104355564(+)
chr13:104355493-104356093(+)
chr13:104356060-104356660(+)
chr13:104356470-104357070(+)
chr13:104356900-104357500(+)
chr13:104357430-104358030(+)
chr13:104358525-104359125(+)
chr13:104359790-104360390(+)
chr13:104360514-104361114(+)
chr13:104362310-104362910(+)
chr13:104362770-104363370(+)
chr13:104366590-104367190(+)
chr13:104367783-104368383(+)
chr13:104368290-104368890(+)
chr13:104368923-104369523(+)
chr13:104370230-104370830(+)
chr13:104370850-104371450(+)
chr13:104372040-104372640(+)
chr13:104374430-104375030(+)
chr13:104375050-104375650(+)
chr13:104376164-104376764(+)
chr13:104377650-104378250(+)
chr13:104381215-104381815(+)
chr13:104381774-104382374(+)
chr13:104382687-104383287(+)
chr13:104383120-104383720(+)
chr13:104383630-104384230(+)
chr13:104384178-104384778(+)
chr13:104387157-104387757(+)
chr13:104387955-104388555(+)
chr13:104388470-104389070(+)
chr13:104393790-104394390(+)
chr13:104394290-104394890(+)
chr13:104396910-104397510(+)
chr13:104397930-104398530(+)
chr13:104401293-104401893(+)
chr13:104403043-104403643(+)
chr13:104405413-104406013(+)
chr13:104406543-104407143(+)
chr13:104407012-104407612(+)
chr13:104409042-104409642(+)
chr13:104409490-104410090(+)
chr13:104411146-104411746(+)
chr13:104411643-104412243(+)
chr13:104412256-104412856(+)
chr13:104413330-104413930(+)
chr13:104414768-104415368(+)
chr13:104417577-104418177(+)
chr13:104422070-104422670(+)
chr13:104422765-104423365(+)
chr13:104424818-104425418(+)
chr13:104425349-104425949(+)
chr13:104427050-104427650(+)
chr13:104427491-104428091(+)
chr13:104433080-104433680(+)
chr13:104434610-104435210(+)
chr13:104435432-104436032(+)
chr13:104436650-104437250(+)
chr13:104437190-104437790(+)
chr13:104439090-104439690(+)
chr13:104440275-104440875(+)
chr13:104441450-104442050(+)
chr13:104441950-104442550(+)
chr13:104443990-104444590(+)
chr13:104444430-104445030(+)
chr13:104445200-104445800(+)
chr13:104446084-104446684(+)
chr13:104446741-104447341(+)
chr13:104448278-104448878(+)
chr13:104449660-104450260(+)
chr13:104450470-104451070(+)
chr13:104451199-104451799(+)
chr13:104453275-104453875(+)
chr13:104455577-104456177(+)
chr13:104458015-104458615(+)
chr13:104459970-104460570(+)
chr13:104460590-104461190(+)
chr13:104462228-104462828(+)
chr13:104464398-104464998(+)
chr13:104465162-104465762(+)
chr13:104465880-104466480(+)
chr13:104467864-104468464(+)
chr13:104468520-104469120(+)
chr13:104471085-104471685(+)
chr13:104472290-104472890(+)
chr13:104473270-104473870(+)
chr13:104475750-104476350(+)
chr13:104477040-104477640(+)
chr13:104481455-104482055(+)
chr13:104483170-104483770(+)
chr13:104484770-104485370(+)
chr13:104485493-104486093(+)
chr13:104485990-104486590(+)
chr13:104488487-104489087(+)
chr13:104489050-104489650(+)
chr13:104490230-104490830(+)
chr13:104490630-104491230(+)
chr13:104491729-104492329(+)
chr13:104492544-104493144(+)
chr13:104497880-104498480(+)
chr13:104501050-104501650(+)
chr13:104502167-104502767(+)
chr13:104502730-104503330(+)
chr13:104503210-104503810(+)
chr13:104504287-104504887(+)
chr13:104507590-104508190(+)
chr13:104508830-104509430(+)
chr13:104509402-104510002(+)
chr13:104510710-104511310(+)
chr13:104511618-104512218(+)
chr13:104512110-104512710(+)
chr13:104513279-104513879(+)
chr13:104513912-104514512(+)
chr13:104514400-104515000(+)
chr13:104514822-104515422(+)
chr13:104516980-104517580(+)
chr13:104518284-104518884(+)
chr13:104518740-104519340(+)
chr13:104519860-104520460(+)
chr13:104520290-104520890(+)
chr13:104520957-104521557(+)
chr13:104523830-104524430(+)
chr13:104524570-104525170(+)
chr13:104525990-104526590(+)
chr13:104526520-104527120(+)
chr13:104526930-104527530(+)
chr13:104527710-104528310(+)
chr13:104528735-104529335(+)
chr13:104529370-104529970(+)
chr13:104530530-104531130(+)
chr13:104531401-104532001(+)
chr13:104532422-104533022(+)
chr13:104532872-104533472(+)
chr13:104534054-104534654(+)
chr13:104534895-104535495(+)
chr13:104535362-104535962(+)
chr13:104535880-104536480(+)
chr13:104536471-104537071(+)
chr13:104539534-104540134(+)
chr13:104540190-104540790(+)
chr13:104541690-104542290(+)
chr13:104543461-104544061(+)
chr13:104543880-104544480(+)
chr13:104544380-104544980(+)
chr13:104546859-104547459(+)
chr13:104548274-104548874(+)
chr13:104548808-104549408(+)
chr13:104550257-104550857(+)
chr13:104550722-104551322(+)
chr13:104551630-104552230(+)
chr13:104556033-104556633(+)
chr13:104557350-104557950(+)
chr13:104560199-104560799(+)
chr13:104560692-104561292(+)
chr13:104561162-104561762(+)
chr13:104561774-104562374(+)
chr13:104562230-104562830(+)
chr13:104562680-104563280(+)
chr13:104564410-104565010(+)
chr13:104566304-104566904(+)
chr13:104575030-104575630(+)
chr13:104575744-104576344(+)
chr13:104578357-104578957(+)
chr13:104580190-104580790(+)
chr13:104581190-104581790(+)
chr13:104583599-104584199(+)
chr13:104584174-104584774(+)
chr13:104586490-104587090(+)
chr13:104587397-104587997(+)
chr13:104589757-104590357(+)
chr13:104591930-104592530(+)
chr13:104592590-104593190(+)
chr13:104593120-104593720(+)
chr13:104593927-104594527(+)
chr13:104596460-104597060(+)
chr13:104598087-104598687(+)
chr13:104598506-104599106(+)
chr13:104599835-104600435(+)
chr13:104600715-104601315(+)
chr13:104602020-104602620(+)
chr13:104604422-104605022(+)
chr13:104605452-104606052(+)
chr13:104606051-104606651(+)
chr13:104606786-104607386(+)
chr13:104607190-104607790(+)
chr13:104608090-104608690(+)
chr13:104608941-104609541(+)
chr13:104610326-104610926(+)
chr13:104610946-104611546(+)
chr13:104611542-104612142(+)
chr13:104612252-104612852(+)
chr13:104613429-104614029(+)
chr13:104614041-104614641(+)
chr13:104615028-104615628(+)
chr13:104615670-104616270(+)
chr13:104617932-104618532(+)
chr13:104618410-104619010(+)
chr13:104619810-104620410(+)
chr13:104620230-104620830(+)
chr13:104620770-104621370(+)
chr13:104621780-104622380(+)
chr13:104625110-104625710(+)
chr13:104626511-104627111(+)
chr13:104628628-104629228(+)
chr13:104629970-104630570(+)
chr13:104631103-104631703(+)
chr13:104631707-104632307(+)
chr13:104632200-104632800(+)
chr13:104634875-104635475(+)
chr13:104636175-104636775(+)
chr13:104637465-104638065(+)
chr13:104638030-104638630(+)
chr13:104641225-104641825(+)
chr13:104642253-104642853(+)
chr13:104643160-104643760(+)
chr13:104643822-104644422(+)
chr13:104644750-104645350(+)
chr13:104645794-104646394(+)
chr13:104648514-104649114(+)
chr13:104648951-104649551(+)
chr13:104653429-104654029(+)
chr13:104654129-104654729(+)
chr13:104654871-104655471(+)
chr13:104656879-104657479(+)
chr13:104657290-104657890(+)
chr13:104658063-104658663(+)
chr13:104658907-104659507(+)
chr13:104659563-104660163(+)
chr13:104660324-104660924(+)
chr13:104660822-104661422(+)
chr13:104661275-104661875(+)
chr13:104661969-104662569(+)
chr13:104662496-104663096(+)
chr13:104663030-104663630(+)
chr13:104663433-104664033(+)
chr13:104663907-104664507(+)
chr13:104665565-104666165(+)
chr13:104667080-104667680(+)
chr13:104667694-104668294(+)
chr13:104668254-104668854(+)
chr13:104668910-104669510(+)
chr13:104669517-104670117(+)
chr13:104670140-104670740(+)
chr13:104671294-104671894(+)
chr13:104674072-104674672(+)
chr13:104674890-104675490(+)
chr13:104676090-104676690(+)
chr13:104676694-104677294(+)
chr13:104677509-104678109(+)
chr13:104678815-104679415(+)
chr13:104680864-104681464(+)
chr13:104681735-104682335(+)
chr13:104683915-104684515(+)
chr13:104685569-104686169(+)
chr13:104687132-104687732(+)
chr13:104687890-104688490(+)
chr13:104689602-104690202(+)
chr13:104692940-104693540(+)
chr13:104694594-104695194(+)
chr13:104695431-104696031(+)
chr13:104698142-104698742(+)
chr13:104700776-104701376(+)
chr13:104701265-104701865(+)
chr13:104702200-104702800(+)
chr13:104705777-104706377(+)
chr13:104706650-104707250(+)
chr13:104707634-104708234(+)
chr13:104710111-104710711(+)
chr13:104711390-104711990(+)
chr13:104711872-104712472(+)
chr13:104713129-104713729(+)
chr13:104715008-104715608(+)
chr13:104716490-104717090(+)
chr13:104717125-104717725(+)
chr13:104718290-104718890(+)
chr13:104720750-104721350(+)
chr13:104721592-104722192(+)
chr13:104722010-104722610(+)
chr13:104723070-104723670(+)
chr13:104724191-104724791(+)
chr13:104726571-104727171(+)
chr13:104727290-104727890(+)
chr13:104735250-104735850(+)
chr13:104736061-104736661(+)
chr13:104736930-104737530(+)
chr13:104737913-104738513(+)
chr13:104738490-104739090(+)
chr13:104739003-104739603(+)
chr13:104739590-104740190(+)
chr13:104740480-104741080(+)
chr13:104741647-104742247(+)
chr13:104743452-104744052(+)
chr13:104744162-104744762(+)
chr13:104747750-104748350(+)
chr13:104748220-104748820(+)
chr13:104748950-104749550(+)
chr13:104749390-104749990(+)
chr13:104750638-104751238(+)
chr13:104752030-104752630(+)
chr13:104753670-104754270(+)
chr13:104754130-104754730(+)
chr13:104754782-104755382(+)
chr13:104755290-104755890(+)
chr13:104756909-104757509(+)
chr13:104757312-104757912(+)
chr13:104757806-104758406(+)
chr13:104758216-104758816(+)
chr13:104759023-104759623(+)
chr13:104759590-104760190(+)
chr13:104763273-104763873(+)
chr13:104765930-104766530(+)
chr13:104766335-104766935(+)
chr13:104766740-104767340(+)
chr13:104768238-104768838(+)
chr13:104768849-104769449(+)
chr13:104769250-104769850(+)
chr13:104771986-104772586(+)
chr13:104775850-104776450(+)
chr13:104782135-104782735(+)
chr13:104782930-104783530(+)
chr13:104784410-104785010(+)
chr13:104785048-104785648(+)
chr13:104786333-104786933(+)
chr13:104787970-104788570(+)
chr13:104789788-104790388(+)
chr13:104790546-104791146(+)
chr13:104791020-104791620(+)
chr13:104792275-104792875(+)
chr13:104792771-104793371(+)
chr13:104793868-104794468(+)
chr13:104794822-104795422(+)
chr13:104795464-104796064(+)
chr13:104796251-104796851(+)
chr13:104797015-104797615(+)
chr13:104797630-104798230(+)
chr13:104798058-104798658(+)
chr13:104798660-104799260(+)
chr13:104799100-104799700(+)
chr13:104799880-104800480(+)
chr13:104802830-104803430(+)
chr13:104804662-104805262(+)
chr13:104805104-104805704(+)
chr13:104806750-104807350(+)
chr13:104808970-104809570(+)
chr13:104810284-104810884(+)
chr13:104810840-104811440(+)
chr13:104811510-104812110(+)
chr13:104812823-104813423(+)
chr13:104814190-104814790(+)
chr13:104815056-104815656(+)
chr13:104816172-104816772(+)
chr13:104816782-104817382(+)
chr13:104818498-104819098(+)
chr13:104820415-104821015(+)
chr13:104820870-104821470(+)
chr13:104821592-104822192(+)
chr13:104822050-104822650(+)
chr13:104822538-104823138(+)
chr13:104823313-104823913(+)
chr13:104823930-104824530(+)
chr13:104824726-104825326(+)
chr13:104825710-104826310(+)
chr13:104826351-104826951(+)
chr13:104826960-104827560(+)
chr13:104828870-104829470(+)
chr13:104829545-104830145(+)
chr13:104831015-104831615(+)
chr13:104831950-104832550(+)
chr13:104833384-104833984(+)
chr13:104833948-104834548(+)
chr13:104840790-104841390(+)
chr13:104843870-104844470(+)
chr13:104845275-104845875(+)
chr13:104845870-104846470(+)
chr13:104846350-104846950(+)
chr13:104847010-104847610(+)
chr13:104847930-104848530(+)
chr13:104848950-104849550(+)
chr13:104850500-104851100(+)
chr13:104851087-104851687(+)
chr13:104851552-104852152(+)
chr13:104853202-104853802(+)
chr13:104854601-104855201(+)
chr13:104856450-104857050(+)
chr13:104857455-104858055(+)
chr13:104858876-104859476(+)
chr13:104859730-104860330(+)
chr13:104860350-104860950(+)
chr13:104861190-104861790(+)
chr13:104861995-104862595(+)
chr13:104864055-104864655(+)
chr13:104865735-104866335(+)
chr13:104866520-104867120(+)
chr13:104869872-104870472(+)
chr13:104870407-104871007(+)
chr13:104871330-104871930(+)
chr13:104872930-104873530(+)
chr13:104874203-104874803(+)
chr13:104876120-104876720(+)
chr13:104877000-104877600(+)
chr13:104877530-104878130(+)
chr13:104879004-104879604(+)
chr13:104879990-104880590(+)
chr13:104885530-104886130(+)
chr13:104889967-104890567(+)
chr13:104890998-104891598(+)
chr13:104891472-104892072(+)
chr13:104892057-104892657(+)
chr13:104892573-104893173(+)
chr13:104895950-104896550(+)
chr13:104897391-104897991(+)
chr13:104898790-104899390(+)
chr13:104900712-104901312(+)
chr13:104902310-104902910(+)
chr13:104903390-104903990(+)
chr13:104904264-104904864(+)
chr13:104904972-104905572(+)
chr13:104905487-104906087(+)
chr13:104906646-104907246(+)
chr13:104907516-104908116(+)
chr13:104908260-104908860(+)
chr13:104908956-104909556(+)
chr13:104910950-104911550(+)
chr13:104911420-104912020(+)
chr13:104912570-104913170(+)
chr13:104913690-104914290(+)
chr13:104914250-104914850(+)
chr13:104914730-104915330(+)
chr13:104916074-104916674(+)
chr13:104916815-104917415(+)
chr13:104917340-104917940(+)
chr13:104917790-104918390(+)
chr13:104919100-104919700(+)
chr13:104919631-104920231(+)
chr13:104920050-104920650(+)
chr13:104920454-104921054(+)
chr13:104921266-104921866(+)
chr13:104921820-104922420(+)
chr13:104922370-104922970(+)
chr13:104922999-104923599(+)
chr13:104923790-104924390(+)
chr13:104924250-104924850(+)
chr13:104924790-104925390(+)
chr13:104925670-104926270(+)
chr13:104926250-104926850(+)
chr13:104926750-104927350(+)
chr13:104928270-104928870(+)
chr13:104928768-104929368(+)
chr13:104929440-104930040(+)
chr13:104930310-104930910(+)
chr13:104930890-104931490(+)
chr13:104931528-104932128(+)
chr13:104933130-104933730(+)
chr13:104933610-104934210(+)
chr13:104934161-104934761(+)
chr13:104935092-104935692(+)
chr13:104935784-104936384(+)
chr13:104936390-104936990(+)
chr13:104936810-104937410(+)
chr13:104937430-104938030(+)
chr13:104938160-104938760(+)
chr13:104939168-104939768(+)
chr13:104940139-104940739(+)
chr13:104940723-104941323(+)
chr13:104941606-104942206(+)
chr13:104942254-104942854(+)
chr13:104942950-104943550(+)
chr13:104944331-104944931(+)
chr13:104945026-104945626(+)
chr13:104945939-104946539(+)
chr13:104946801-104947401(+)
chr13:104947678-104948278(+)
chr13:104948573-104949173(+)
chr13:104949291-104949891(+)
chr13:104949850-104950450(+)
chr13:104950273-104950873(+)
chr13:104950760-104951360(+)
chr13:104952290-104952890(+)
chr13:104953516-104954116(+)
chr13:104955343-104955943(+)
chr13:104958490-104959090(+)
chr13:104959990-104960590(+)
chr13:104961650-104962250(+)
chr13:104963094-104963694(+)
chr13:104964050-104964650(+)
chr13:104965405-104966005(+)
chr13:104966330-104966930(+)
chr13:104967306-104967906(+)
chr13:104967875-104968475(+)
chr13:104968550-104969150(+)
chr13:104969376-104969976(+)
chr13:104970318-104970918(+)
chr13:104971610-104972210(+)
chr13:104972683-104973283(+)
chr13:104974020-104974620(+)
chr13:104975104-104975704(+)
chr13:104975870-104976470(+)
chr13:104977030-104977630(+)
chr13:104978565-104979165(+)
chr13:104979447-104980047(+)
chr13:104980243-104980843(+)
chr13:104986114-104986714(+)
chr13:104986665-104987265(+)
chr13:104987745-104988345(+)
chr13:104988205-104988805(+)
chr13:104989508-104990108(+)
chr13:104990013-104990613(+)
chr13:104990720-104991320(+)
chr13:104991830-104992430(+)
chr13:104992290-104992890(+)
chr13:104998150-104998750(+)
chr13:105001090-105001690(+)
chr13:105006570-105007170(+)
chr13:105007450-105008050(+)
chr13:105009340-105009940(+)
chr13:105009757-105010357(+)
chr13:105010174-105010774(+)
chr13:105014863-105015463(+)
chr13:105015740-105016340(+)
chr13:105017408-105018008(+)
chr13:105018610-105019210(+)
chr13:105019130-105019730(+)
chr13:105020290-105020890(+)
chr13:105021510-105022110(+)
chr13:105022990-105023590(+)
chr13:105023975-105024575(+)
chr13:105024458-105025058(+)
chr13:105026420-105027020(+)
chr13:105027869-105028469(+)
chr13:105030110-105030710(+)
chr13:105031010-105031610(+)
chr13:105031580-105032180(+)
chr13:105032070-105032670(+)
chr13:105035153-105035753(+)
chr13:105035652-105036252(+)
chr13:105036927-105037527(+)
chr13:105037657-105038257(+)
chr13:105040464-105041064(+)
chr13:105042000-105042600(+)
chr13:105043060-105043660(+)
chr13:105050176-105050776(+)
chr13:105051002-105051602(+)
chr13:105051900-105052500(+)
chr13:105052480-105053080(+)
chr13:105053214-105053814(+)
chr13:105055128-105055728(+)
chr13:105056585-105057185(+)
chr13:105057390-105057990(+)
chr13:105058160-105058760(+)
chr13:105058730-105059330(+)
chr13:105060280-105060880(+)
chr13:105060983-105061583(+)
chr13:105062700-105063300(+)
chr13:105063426-105064026(+)
chr13:105065532-105066132(+)
chr13:105066447-105067047(+)
chr13:105067033-105067633(+)
chr13:105067610-105068210(+)
chr13:105068390-105068990(+)
chr13:105069278-105069878(+)
chr13:105069845-105070445(+)
chr13:105070890-105071490(+)
chr13:105071747-105072347(+)
chr13:105072160-105072760(+)
chr13:105074939-105075539(+)
chr13:105076076-105076676(+)
chr13:105076890-105077490(+)
chr13:105077610-105078210(+)
chr13:105078750-105079350(+)
chr13:105080443-105081043(+)
chr13:105081850-105082450(+)
chr13:105082642-105083242(+)
chr13:105083050-105083650(+)
chr13:105083946-105084546(+)
chr13:105085650-105086250(+)
chr13:105086100-105086700(+)
chr13:105088363-105088963(+)
chr13:105088850-105089450(+)
chr13:105089640-105090240(+)
chr13:105090270-105090870(+)
chr13:105091280-105091880(+)
chr13:105092230-105092830(+)
chr13:105093164-105093764(+)
chr13:105094825-105095425(+)
chr13:105096330-105096930(+)
chr13:105097323-105097923(+)
chr13:105098220-105098820(+)
chr13:105099500-105100100(+)
chr13:105101191-105101791(+)
chr13:105102187-105102787(+)
chr13:105104090-105104690(+)
chr13:105105050-105105650(+)
chr13:105106420-105107020(+)
chr13:105107785-105108385(+)
chr13:105110048-105110648(+)
chr13:105111053-105111653(+)
chr13:105112070-105112670(+)
chr13:105112819-105113419(+)
chr13:105113251-105113851(+)
chr13:105114590-105115190(+)
chr13:105115015-105115615(+)
chr13:105115650-105116250(+)
chr13:105116090-105116690(+)
chr13:105117290-105117890(+)
chr13:105118239-105118839(+)
chr13:105124525-105125125(+)
chr13:105126225-105126825(+)
chr13:105127550-105128150(+)
chr13:105128670-105129270(+)
chr13:105129514-105130114(+)
chr13:105130050-105130650(+)
chr13:105130890-105131490(+)
chr13:105131890-105132490(+)
chr13:105132486-105133086(+)
chr13:105135680-105136280(+)
chr13:105136610-105137210(+)
chr13:105137907-105138507(+)
chr13:105138746-105139346(+)
chr13:105139255-105139855(+)
chr13:105139669-105140269(+)
chr13:105142290-105142890(+)
chr13:105143370-105143970(+)
chr13:105144120-105144720(+)
chr13:105144586-105145186(+)
chr13:105145590-105146190(+)
chr13:105146650-105147250(+)
chr13:105147770-105148370(+)
chr13:105148390-105148990(+)
chr13:105148890-105149490(+)
chr13:105151190-105151790(+)
chr13:105151920-105152520(+)
chr13:105152830-105153430(+)
chr13:105153863-105154463(+)
chr13:105156610-105157210(+)
chr13:105157110-105157710(+)
chr13:105159070-105159670(+)
chr13:105160630-105161230(+)
chr13:105161470-105162070(+)
chr13:105162062-105162662(+)
chr13:105162702-105163302(+)
chr13:105166921-105167521(+)
chr13:105168610-105169210(+)
chr13:105170413-105171013(+)
chr13:105173830-105174430(+)
chr13:105174559-105175159(+)
chr13:105175150-105175750(+)
chr13:105175610-105176210(+)
chr13:105176325-105176925(+)
chr13:105177467-105178067(+)
chr13:105178788-105179388(+)
chr13:105180050-105180650(+)
chr13:105180950-105181550(+)
chr13:105181910-105182510(+)
chr13:105183086-105183686(+)
chr13:105183848-105184448(+)
chr13:105184450-105185050(+)
chr13:105185630-105186230(+)
chr13:105187077-105187677(+)
chr13:105188110-105188710(+)
chr13:105189130-105189730(+)
chr13:105189760-105190360(+)
chr13:105191315-105191915(+)
chr13:105191850-105192450(+)
chr13:105192692-105193292(+)
chr13:105193694-105194294(+)
chr13:105194110-105194710(+)
chr13:105196490-105197090(+)
chr13:105197960-105198560(+)
chr13:105198775-105199375(+)
chr13:105199270-105199870(+)
chr13:105199740-105200340(+)
chr13:105200970-105201570(+)
chr13:105201650-105202250(+)
chr13:105202170-105202770(+)
chr13:105202600-105203200(+)
chr13:105204036-105204636(+)
chr13:105204472-105205072(+)
chr13:105205440-105206040(+)
chr13:105206160-105206760(+)
chr13:105206970-105207570(+)
chr13:105208070-105208670(+)
chr13:105208653-105209253(+)
chr13:105209425-105210025(+)
chr13:105210295-105210895(+)
chr13:105211650-105212250(+)
chr13:105213550-105214150(+)
chr13:105214908-105215508(+)
chr13:105215330-105215930(+)
chr13:105215870-105216470(+)
chr13:105216562-105217162(+)
chr13:105217436-105218036(+)
chr13:105219283-105219883(+)
chr13:105220995-105221595(+)
chr13:105221823-105222423(+)
chr13:105222710-105223310(+)
chr13:105223408-105224008(+)
chr13:105223861-105224461(+)
chr13:105224734-105225334(+)
chr13:105226005-105226605(+)
chr13:105226520-105227120(+)
chr13:105227379-105227979(+)
chr13:105229479-105230079(+)
chr13:105230230-105230830(+)
chr13:105232962-105233562(+)
chr13:105236190-105236790(+)
chr13:105236739-105237339(+)
chr13:105237330-105237930(+)
chr13:105238224-105238824(+)
chr13:105238812-105239412(+)
chr13:105239715-105240315(+)
chr13:105240830-105241430(+)
chr13:105241283-105241883(+)
chr13:105242600-105243200(+)
chr13:105243690-105244290(+)
chr13:105244327-105244927(+)
chr13:105245287-105245887(+)
chr13:105245955-105246555(+)
chr13:105246470-105247070(+)
chr13:105247052-105247652(+)
chr13:105247744-105248344(+)
chr13:105248995-105249595(+)
chr13:105250006-105250606(+)
chr13:105250693-105251293(+)
chr13:105251209-105251809(+)
chr13:105251642-105252242(+)
chr13:105252272-105252872(+)
chr13:105255087-105255687(+)
chr13:105255850-105256450(+)
chr13:105256381-105256981(+)
chr13:105257370-105257970(+)
chr13:105258233-105258833(+)
chr13:105259472-105260072(+)
chr13:105260545-105261145(+)
chr13:105266563-105267163(+)
chr13:105267110-105267710(+)
chr13:105269310-105269910(+)
chr13:105272830-105273430(+)
chr13:105273910-105274510(+)
chr13:105274570-105275170(+)
chr13:105276850-105277450(+)
chr13:105277537-105278137(+)
chr13:105279242-105279842(+)
chr13:105280110-105280710(+)
chr13:105280890-105281490(+)
chr13:105283110-105283710(+)
chr13:105284987-105285587(+)
chr13:105286172-105286772(+)
chr13:105286859-105287459(+)
chr13:105288212-105288812(+)
chr13:105290310-105290910(+)
chr13:105291050-105291650(+)
chr13:105292551-105293151(+)
chr13:105292980-105293580(+)
chr13:105293561-105294161(+)
chr13:105294655-105295255(+)
chr13:105295610-105296210(+)
chr13:105296030-105296630(+)
chr13:105298029-105298629(+)
chr13:105298670-105299270(+)
chr13:105299430-105300030(+)
chr13:105300550-105301150(+)
chr13:105301070-105301670(+)
chr13:105302689-105303289(+)
chr13:105303260-105303860(+)
chr13:105303906-105304506(+)
chr13:105305272-105305872(+)
chr13:105308534-105309134(+)
chr13:105309718-105310318(+)
chr13:105310530-105311130(+)
chr13:105311373-105311973(+)
chr13:105313170-105313770(+)
chr13:105314990-105315590(+)
chr13:105315970-105316570(+)
chr13:105318430-105319030(+)
chr13:105319739-105320339(+)
chr13:105320140-105320740(+)
chr13:105320900-105321500(+)
chr13:105321890-105322490(+)
chr13:105323278-105323878(+)
chr13:105328935-105329535(+)
chr13:105329676-105330276(+)
chr13:105330390-105330990(+)
chr13:105331810-105332410(+)
chr13:105332410-105333010(+)
chr13:105334012-105334612(+)
chr13:105335600-105336200(+)
chr13:105336097-105336697(+)
chr13:105336890-105337490(+)
chr13:105338843-105339443(+)
chr13:105340754-105341354(+)
chr13:105342633-105343233(+)
chr13:105344102-105344702(+)
chr13:105345381-105345981(+)
chr13:105345870-105346470(+)
chr13:105346652-105347252(+)
chr13:105347358-105347958(+)
chr13:105347849-105348449(+)
chr13:105349431-105350031(+)
chr13:105349930-105350530(+)
chr13:105350429-105351029(+)
chr13:105352500-105353100(+)
chr13:105353138-105353738(+)
chr13:105353820-105354420(+)
chr13:105357970-105358570(+)
chr13:105360452-105361052(+)
chr13:105365040-105365640(+)
chr13:105366486-105367086(+)
chr13:105367323-105367923(+)
chr13:105369213-105369813(+)
chr13:105369670-105370270(+)
chr13:105372170-105372770(+)
chr13:105373951-105374551(+)
chr13:105381160-105381760(+)
chr13:105384926-105385526(+)
chr13:105385747-105386347(+)
chr13:105386800-105387400(+)
chr13:105387288-105387888(+)
chr13:105387855-105388455(+)
chr13:105389430-105390030(+)
chr13:105389972-105390572(+)
chr13:105390890-105391490(+)
chr13:105392290-105392890(+)
chr13:105392904-105393504(+)
chr13:105394950-105395550(+)
chr13:105395888-105396488(+)
chr13:105397003-105397603(+)
chr13:105397950-105398550(+)
chr13:105400702-105401302(+)
chr13:105402649-105403249(+)
chr13:105407110-105407710(+)
chr13:105408630-105409230(+)
chr13:105409210-105409810(+)
chr13:105409967-105410567(+)
chr13:105411152-105411752(+)
chr13:105414722-105415322(+)
chr13:105416839-105417439(+)
chr13:105417680-105418280(+)
chr13:105418557-105419157(+)
chr13:105420091-105420691(+)
chr13:105421130-105421730(+)
chr13:105421798-105422398(+)
chr13:105425936-105426536(+)
chr13:105426846-105427446(+)
chr13:105429670-105430270(+)
chr13:105430430-105431030(+)
chr13:105431540-105432140(+)
chr13:105432065-105432665(+)
chr13:105433353-105433953(+)
chr13:105434996-105435596(+)
chr13:105435490-105436090(+)
chr13:105436691-105437291(+)
chr13:105437164-105437764(+)
chr13:105438143-105438743(+)
chr13:105442635-105443235(+)
chr13:105443105-105443705(+)
chr13:105443822-105444422(+)
chr13:105444450-105445050(+)
chr13:105444950-105445550(+)
chr13:105446930-105447530(+)
chr13:105448843-105449443(+)
chr13:105449610-105450210(+)
chr13:105450729-105451329(+)
chr13:105451427-105452027(+)
chr13:105451930-105452530(+)
chr13:105452730-105453330(+)
chr13:105454863-105455463(+)
chr13:105455750-105456350(+)
chr13:105457583-105458183(+)
chr13:105458110-105458710(+)
chr13:105458930-105459530(+)
chr13:105459670-105460270(+)
chr13:105461717-105462317(+)
chr13:105462538-105463138(+)
chr13:105463160-105463760(+)
chr13:105464750-105465350(+)
chr13:105466440-105467040(+)
chr13:105467743-105468343(+)
chr13:105468987-105469587(+)
chr13:105469498-105470098(+)
chr13:105469975-105470575(+)
chr13:105470488-105471088(+)
chr13:105471030-105471630(+)
chr13:105473270-105473870(+)
chr13:105475348-105475948(+)
chr13:105475966-105476566(+)
chr13:105476810-105477410(+)
chr13:105478030-105478630(+)
chr13:105481485-105482085(+)
chr13:105484067-105484667(+)
chr13:105484481-105485081(+)
chr13:105485449-105486049(+)
chr13:105486170-105486770(+)
chr13:105489200-105489800(+)
chr13:105489970-105490570(+)
chr13:105491485-105492085(+)
chr13:105491986-105492586(+)
chr13:105493316-105493916(+)
chr13:105495691-105496291(+)
chr13:105496210-105496810(+)
chr13:105498610-105499210(+)
chr13:105499100-105499700(+)
chr13:105499560-105500160(+)
chr13:105500114-105500714(+)
chr13:105502050-105502650(+)
chr13:105502930-105503530(+)
chr13:105503740-105504340(+)
chr13:105506240-105506840(+)
chr13:105507300-105507900(+)
chr13:105507786-105508386(+)
chr13:105508281-105508881(+)
chr13:105510202-105510802(+)
chr13:105511268-105511868(+)
chr13:105514671-105515271(+)
chr13:105518340-105518940(+)
chr13:105520192-105520792(+)
chr13:105521788-105522388(+)
chr13:105522324-105522924(+)
chr13:105524610-105525210(+)
chr13:105525391-105525991(+)
chr13:105525810-105526410(+)
chr13:105526311-105526911(+)
chr13:105527125-105527725(+)
chr13:105527609-105528209(+)
chr13:105528435-105529035(+)
chr13:105529744-105530344(+)
chr13:105530380-105530980(+)
chr13:105530810-105531410(+)
chr13:105531290-105531890(+)
chr13:105531827-105532427(+)
chr13:105532550-105533150(+)
chr13:105535590-105536190(+)
chr13:105538122-105538722(+)
chr13:105538810-105539410(+)
chr13:105540470-105541070(+)
chr13:105541135-105541735(+)
chr13:105542292-105542892(+)
chr13:105542880-105543480(+)
chr13:105543570-105544170(+)
chr13:105544391-105544991(+)
chr13:105544970-105545570(+)
chr13:105546435-105547035(+)
chr13:105547230-105547830(+)
chr13:105547761-105548361(+)
chr13:105548896-105549496(+)
chr13:105549780-105550380(+)
chr13:105552230-105552830(+)
chr13:105552653-105553253(+)
chr13:105553780-105554380(+)
chr13:105554392-105554992(+)
chr13:105555256-105555856(+)
chr13:105556450-105557050(+)
chr13:105557530-105558130(+)
chr13:105562652-105563252(+)
chr13:105564690-105565290(+)
chr13:105565440-105566040(+)
chr13:105566482-105567082(+)
chr13:105567166-105567766(+)
chr13:105568090-105568690(+)
chr13:105569677-105570277(+)
chr13:105570800-105571400(+)
chr13:105571890-105572490(+)
chr13:105572372-105572972(+)
chr13:105572827-105573427(+)
chr13:105574770-105575370(+)
chr13:105575850-105576450(+)
chr13:105576530-105577130(+)
chr13:105577730-105578330(+)
chr13:105579490-105580090(+)
chr13:105580248-105580848(+)
chr13:105581010-105581610(+)
chr13:105582030-105582630(+)
chr13:105582690-105583290(+)
chr13:105583299-105583899(+)
chr13:105584774-105585374(+)
chr13:105586270-105586870(+)
chr13:105587610-105588210(+)
chr13:105588551-105589151(+)
chr13:105589510-105590110(+)
chr13:105590308-105590908(+)
chr13:105591836-105592436(+)
chr13:105592770-105593370(+)
chr13:105594150-105594750(+)
chr13:105594868-105595468(+)
chr13:105595642-105596242(+)
chr13:105596396-105596996(+)
chr13:105597311-105597911(+)
chr13:105598798-105599398(+)
chr13:105600990-105601590(+)
chr13:105601580-105602180(+)
chr13:105602563-105603163(+)
chr13:105603092-105603692(+)
chr13:105603890-105604490(+)
chr13:105604515-105605115(+)
chr13:105604990-105605590(+)
chr13:105605847-105606447(+)
chr13:105606470-105607070(+)
chr13:105606964-105607564(+)
chr13:105607406-105608006(+)
chr13:105613624-105614224(+)
chr13:105614661-105615261(+)
chr13:105615410-105616010(+)
chr13:105616284-105616884(+)
chr13:105617036-105617636(+)
chr13:105619660-105620260(+)
chr13:105620081-105620681(+)
chr13:105620536-105621136(+)
chr13:105625875-105626475(+)
chr13:105627530-105628130(+)
chr13:105628609-105629209(+)
chr13:105629227-105629827(+)
chr13:105631122-105631722(+)
chr13:105631673-105632273(+)
chr13:105632842-105633442(+)
chr13:105635145-105635745(+)
chr13:105635926-105636526(+)
chr13:105636544-105637144(+)
chr13:105637110-105637710(+)
chr13:105639417-105640017(+)
chr13:105639923-105640523(+)
chr13:105640890-105641490(+)
chr13:105642215-105642815(+)
chr13:105644329-105644929(+)
chr13:105644893-105645493(+)
chr13:105645990-105646590(+)
chr13:105646530-105647130(+)
chr13:105648280-105648880(+)
chr13:105649070-105649670(+)
chr13:105650416-105651016(+)
chr13:105650990-105651590(+)
chr13:105651650-105652250(+)
chr13:105652410-105653010(+)
chr13:105653800-105654400(+)
chr13:105655409-105656009(+)
chr13:105656768-105657368(+)
chr13:105657690-105658290(+)
chr13:105659383-105659983(+)
chr13:105660828-105661428(+)
chr13:105662060-105662660(+)
chr13:105662734-105663334(+)
chr13:105663157-105663757(+)
chr13:105663890-105664490(+)
chr13:105664460-105665060(+)
chr13:105665729-105666329(+)
chr13:105667504-105668104(+)
chr13:105668498-105669098(+)
chr13:105669038-105669638(+)
chr13:105670890-105671490(+)
chr13:105672230-105672830(+)
chr13:105673390-105673990(+)
chr13:105673935-105674535(+)
chr13:105675210-105675810(+)
chr13:105678310-105678910(+)
chr13:105679810-105680410(+)
chr13:105681504-105682104(+)
chr13:105682070-105682670(+)
chr13:105682490-105683090(+)
chr13:105683050-105683650(+)
chr13:105683551-105684151(+)
chr13:105684958-105685558(+)
chr13:105685430-105686030(+)
chr13:105685880-105686480(+)
chr13:105686287-105686887(+)
chr13:105687398-105687998(+)
chr13:105688030-105688630(+)
chr13:105688490-105689090(+)
chr13:105689318-105689918(+)
chr13:105689898-105690498(+)
chr13:105690770-105691370(+)
chr13:105691350-105691950(+)
chr13:105691825-105692425(+)
chr13:105692470-105693070(+)
chr13:105692910-105693510(+)
chr13:105693490-105694090(+)
chr13:105693970-105694570(+)
chr13:105694590-105695190(+)
chr13:105695090-105695690(+)
chr13:105695790-105696390(+)
chr13:105696330-105696930(+)
chr13:105700150-105700750(+)
chr13:105700883-105701483(+)
chr13:105702416-105703016(+)
chr13:105702933-105703533(+)
chr13:105704113-105704713(+)
chr13:105704928-105705528(+)
chr13:105705410-105706010(+)
chr13:105706122-105706722(+)
chr13:105706610-105707210(+)
chr13:105707150-105707750(+)
chr13:105708811-105709411(+)
chr13:105711670-105712270(+)
chr13:105712111-105712711(+)
chr13:105712850-105713450(+)
chr13:105714135-105714735(+)
chr13:105715053-105715653(+)
chr13:105715959-105716559(+)
chr13:105718930-105719530(+)
chr13:105720770-105721370(+)
chr13:105721371-105721971(+)
chr13:105722604-105723204(+)
chr13:105723110-105723710(+)
chr13:105724221-105724821(+)
chr13:105725140-105725740(+)
chr13:105725970-105726570(+)
chr13:105726450-105727050(+)
chr13:105727930-105728530(+)
chr13:105731990-105732590(+)
chr13:105732830-105733430(+)
chr13:105734040-105734640(+)
chr13:105734725-105735325(+)
chr13:105735630-105736230(+)
chr13:105736227-105736827(+)
chr13:105737095-105737695(+)
chr13:105738810-105739410(+)
chr13:105739303-105739903(+)
chr13:105740207-105740807(+)
chr13:105740648-105741248(+)
chr13:105742052-105742652(+)
chr13:105742531-105743131(+)
chr13:105743843-105744443(+)
chr13:105746500-105747100(+)
chr13:105747950-105748550(+)
chr13:105748850-105749450(+)
chr13:105749330-105749930(+)
chr13:105749767-105750367(+)
chr13:105755370-105755970(+)
chr13:105755782-105756382(+)
chr13:105756670-105757270(+)
chr13:105757210-105757810(+)
chr13:105757786-105758386(+)
chr13:105758920-105759520(+)
chr13:105759908-105760508(+)
chr13:105766970-105767570(+)
chr13:105769225-105769825(+)
chr13:105769894-105770494(+)
chr13:105770762-105771362(+)
chr13:105773429-105774029(+)
chr13:105773950-105774550(+)
chr13:105776844-105777444(+)
chr13:105779941-105780541(+)
chr13:105782290-105782890(+)
chr13:105783140-105783740(+)
chr13:105784934-105785534(+)
chr13:105788070-105788670(+)
chr13:105788667-105789267(+)
chr13:105789501-105790101(+)
chr13:105791602-105792202(+)
chr13:105792095-105792695(+)
chr13:105792783-105793383(+)
chr13:105793370-105793970(+)
chr13:105793990-105794590(+)
chr13:105794841-105795441(+)
chr13:105796223-105796823(+)
chr13:105797197-105797797(+)
chr13:105797610-105798210(+)
chr13:105798937-105799537(+)
chr13:105799753-105800353(+)
chr13:105800180-105800780(+)
chr13:105803840-105804440(+)
chr13:105805864-105806464(+)
chr13:105806980-105807580(+)
chr13:105812079-105812679(+)
chr13:105813310-105813910(+)
chr13:105817130-105817730(+)
chr13:105817946-105818546(+)
chr13:105818740-105819340(+)
chr13:105819559-105820159(+)
chr13:105820540-105821140(+)
chr13:105820990-105821590(+)
chr13:105821860-105822460(+)
chr13:105822726-105823326(+)
chr13:105823450-105824050(+)
chr13:105825220-105825820(+)
chr13:105827378-105827978(+)
chr13:105828395-105828995(+)
chr13:105829050-105829650(+)
chr13:105829769-105830369(+)
chr13:105831910-105832510(+)
chr13:105833620-105834220(+)
chr13:105836343-105836943(+)
chr13:105837526-105838126(+)
chr13:105842233-105842833(+)
chr13:105842924-105843524(+)
chr13:105844385-105844985(+)
chr13:105845271-105845871(+)
chr13:105848280-105848880(+)
chr13:105850613-105851213(+)
chr13:105852515-105853115(+)
chr13:105853600-105854200(+)
chr13:105854170-105854770(+)
chr13:105854620-105855220(+)
chr13:105855860-105856460(+)
chr13:105856990-105857590(+)
chr13:105857968-105858568(+)
chr13:105859210-105859810(+)
chr13:105859885-105860485(+)
chr13:105860834-105861434(+)
chr13:105861694-105862294(+)
chr13:105862410-105863010(+)
chr13:105863570-105864170(+)
chr13:105864248-105864848(+)
chr13:105865290-105865890(+)
chr13:105865868-105866468(+)
chr13:105867648-105868248(+)
chr13:105869920-105870520(+)
chr13:105870610-105871210(+)
chr13:105871866-105872466(+)
chr13:105872281-105872881(+)
chr13:105873126-105873726(+)
chr13:105874317-105874917(+)
chr13:105874950-105875550(+)
chr13:105875350-105875950(+)
chr13:105876910-105877510(+)
chr13:105878770-105879370(+)
chr13:105879268-105879868(+)
chr13:105880030-105880630(+)
chr13:105881450-105882050(+)
chr13:105884220-105884820(+)
chr13:105884789-105885389(+)
chr13:105885288-105885888(+)
chr13:105887305-105887905(+)
chr13:105891410-105892010(+)
chr13:105891980-105892580(+)
chr13:105892631-105893231(+)
chr13:105895630-105896230(+)
chr13:105898236-105898836(+)
chr13:105900062-105900662(+)
chr13:105902830-105903430(+)
chr13:105903442-105904042(+)
chr13:105904382-105904982(+)
chr13:105907065-105907665(+)
chr13:105907728-105908328(+)
chr13:105908630-105909230(+)
chr13:105909094-105909694(+)
chr13:105910810-105911410(+)
chr13:105912186-105912786(+)
chr13:105914798-105915398(+)
chr13:105915410-105916010(+)
chr13:105916140-105916740(+)
chr13:105917517-105918117(+)
chr13:105919019-105919619(+)
chr13:105919700-105920300(+)
chr13:105920189-105920789(+)
chr13:105922930-105923530(+)
chr13:105925105-105925705(+)
chr13:105925876-105926476(+)
chr13:105926795-105927395(+)
chr13:105928838-105929438(+)
chr13:105929520-105930120(+)
chr13:105931239-105931839(+)
chr13:105933118-105933718(+)
chr13:105933691-105934291(+)
chr13:105934214-105934814(+)
chr13:105934891-105935491(+)
chr13:105935967-105936567(+)
chr13:105936940-105937540(+)
chr13:105937770-105938370(+)
chr13:105939060-105939660(+)
chr13:105940928-105941528(+)
chr13:105942821-105943421(+)
chr13:105943530-105944130(+)
chr13:105944200-105944800(+)
chr13:105944660-105945260(+)
chr13:105946290-105946890(+)
chr13:105948496-105949096(+)
chr13:105950084-105950684(+)
chr13:105955610-105956210(+)
chr13:105956815-105957415(+)
chr13:105957730-105958330(+)
chr13:105961730-105962330(+)
chr13:105962635-105963235(+)
chr13:105963324-105963924(+)
chr13:105964478-105965078(+)
chr13:105965730-105966330(+)
chr13:105967626-105968226(+)
chr13:105968141-105968741(+)
chr13:105968766-105969366(+)
chr13:105970190-105970790(+)
chr13:105972000-105972600(+)
chr13:105974270-105974870(+)
chr13:105976250-105976850(+)
chr13:105976693-105977293(+)
chr13:105977575-105978175(+)
chr13:105979387-105979987(+)
chr13:105979880-105980480(+)
chr13:105980380-105980980(+)
chr13:105981566-105982166(+)
chr13:105982340-105982940(+)
chr13:105983326-105983926(+)
chr13:105983910-105984510(+)
chr13:105984310-105984910(+)
chr13:105985669-105986269(+)
chr13:105986456-105987056(+)
chr13:105987193-105987793(+)
chr13:105987809-105988409(+)
chr13:105988958-105989558(+)
chr13:105989685-105990285(+)
chr13:105990156-105990756(+)
chr13:105990847-105991447(+)
chr13:105991705-105992305(+)
chr13:105992417-105993017(+)
chr13:105993486-105994086(+)
chr13:105993912-105994512(+)
chr13:105994547-105995147(+)
chr13:105995468-105996068(+)
chr13:105995962-105996562(+)
chr13:105996369-105996969(+)
chr13:105997340-105997940(+)
chr13:105997896-105998496(+)
chr13:105998391-105998991(+)
chr13:106000160-106000760(+)
chr13:106000714-106001314(+)
chr13:106001280-106001880(+)
chr13:106003183-106003783(+)
chr13:106004155-106004755(+)
chr13:106004971-106005571(+)
chr13:106005959-106006559(+)
chr13:106006770-106007370(+)
chr13:106007505-106008105(+)
chr13:106008030-106008630(+)
chr13:106008660-106009260(+)
chr13:106010680-106011280(+)
chr13:106011489-106012089(+)
chr13:106012310-106012910(+)
chr13:106015057-106015657(+)
chr13:106015503-106016103(+)
chr13:106016019-106016619(+)
chr13:106016423-106017023(+)
chr13:106016865-106017465(+)
chr13:106017286-106017886(+)
chr13:106017942-106018542(+)
chr13:106019071-106019671(+)
chr13:106020860-106021460(+)
chr13:106021480-106022080(+)
chr13:106022422-106023022(+)
chr13:106022930-106023530(+)
chr13:106024240-106024840(+)
chr13:106026233-106026833(+)
chr13:106026900-106027500(+)
chr13:106028040-106028640(+)
chr13:106029716-106030316(+)
chr13:106030310-106030910(+)
chr13:106032890-106033490(+)
chr13:106040810-106041410(+)
chr13:106041593-106042193(+)
chr13:106045110-106045710(+)
chr13:106046632-106047232(+)
chr13:106047282-106047882(+)
chr13:106049550-106050150(+)
chr13:106050551-106051151(+)
chr13:106051950-106052550(+)
chr13:106052597-106053197(+)
chr13:106055273-106055873(+)
chr13:106058363-106058963(+)
chr13:106058802-106059402(+)
chr13:106059440-106060040(+)
chr13:106061624-106062224(+)
chr13:106062844-106063444(+)
chr13:106064410-106065010(+)
chr13:106064850-106065450(+)
chr13:106065940-106066540(+)
chr13:106066810-106067410(+)
chr13:106069750-106070350(+)
chr13:106070730-106071330(+)
chr13:106071770-106072370(+)
chr13:106072214-106072814(+)
chr13:106073360-106073960(+)
chr13:106077682-106078282(+)
chr13:106078672-106079272(+)
chr13:106081054-106081654(+)
chr13:106084707-106085307(+)
chr13:106086435-106087035(+)
chr13:106086840-106087440(+)
chr13:106088130-106088730(+)
chr13:106088660-106089260(+)
chr13:106089152-106089752(+)
chr13:106090055-106090655(+)
chr13:106090666-106091266(+)
chr13:106091280-106091880(+)
chr13:106091690-106092290(+)
chr13:106092890-106093490(+)
chr13:106093541-106094141(+)
chr13:106094326-106094926(+)
chr13:106094735-106095335(+)
chr13:106095166-106095766(+)
chr13:106095633-106096233(+)
chr13:106097993-106098593(+)
chr13:106098447-106099047(+)
chr13:106101132-106101732(+)
chr13:106101540-106102140(+)
chr13:106104050-106104650(+)
chr13:106105148-106105748(+)
chr13:106107770-106108370(+)
chr13:106109880-106110480(+)
chr13:106110475-106111075(+)
chr13:106111938-106112538(+)
chr13:106112955-106113555(+)
chr13:106114494-106115094(+)
chr13:106115292-106115892(+)
chr13:106116383-106116983(+)
chr13:106117474-106118074(+)
chr13:106118639-106119239(+)
chr13:106119230-106119830(+)
chr13:106120275-106120875(+)
chr13:106120820-106121420(+)
chr13:106122110-106122710(+)
chr13:106123939-106124539(+)
chr13:106126415-106127015(+)
chr13:106126815-106127415(+)
chr13:106127307-106127907(+)
chr13:106127910-106128510(+)
chr13:106129194-106129794(+)
chr13:106132800-106133400(+)
chr13:106133670-106134270(+)
chr13:106134233-106134833(+)
chr13:106134740-106135340(+)
chr13:106135360-106135960(+)
chr13:106137308-106137908(+)
chr13:106137790-106138390(+)
chr13:106138310-106138910(+)
chr13:106140037-106140637(+)
chr13:106140504-106141104(+)
chr13:106141110-106141710(+)
chr13:106141960-106142560(+)
chr13:106143550-106144150(+)
chr13:106144489-106145089(+)
chr13:106147175-106147775(+)
chr13:106149189-106149789(+)
chr13:106149830-106150430(+)
chr13:106150595-106151195(+)
chr13:106151350-106151950(+)
chr13:106152335-106152935(+)
chr13:106153590-106154190(+)
chr13:106154393-106154993(+)
chr13:106156000-106156600(+)
chr13:106157450-106158050(+)
chr13:106158313-106158913(+)
chr13:106158718-106159318(+)
chr13:106160204-106160804(+)
chr13:106161113-106161713(+)
chr13:106162197-106162797(+)
chr13:106162607-106163207(+)
chr13:106163173-106163773(+)
chr13:106163770-106164370(+)
chr13:106164422-106165022(+)
chr13:106165138-106165738(+)
chr13:106165696-106166296(+)
chr13:106166350-106166950(+)
chr13:106166760-106167360(+)
chr13:106167890-106168490(+)
chr13:106168580-106169180(+)
chr13:106169042-106169642(+)
chr13:106169550-106170150(+)
chr13:106170361-106170961(+)
chr13:106170850-106171450(+)
chr13:106172013-106172613(+)
chr13:106176186-106176786(+)
chr13:106177660-106178260(+)
chr13:106178244-106178844(+)
chr13:106179275-106179875(+)
chr13:106180719-106181319(+)
chr13:106182690-106183290(+)
chr13:106184091-106184691(+)
chr13:106184530-106185130(+)
chr13:106189990-106190590(+)
chr13:106190628-106191228(+)
chr13:106191750-106192350(+)
chr13:106192220-106192820(+)
chr13:106193375-106193975(+)
chr13:106193827-106194427(+)
chr13:106194442-106195042(+)
chr13:106195988-106196588(+)
chr13:106196752-106197352(+)
chr13:106198045-106198645(+)
chr13:106198535-106199135(+)
chr13:106198950-106199550(+)
chr13:106200123-106200723(+)
chr13:106200997-106201597(+)
chr13:106201562-106202162(+)
chr13:106202460-106203060(+)
chr13:106203072-106203672(+)
chr13:106204321-106204921(+)
chr13:106204790-106205390(+)
chr13:106205610-106206210(+)
chr13:106207970-106208570(+)
chr13:106209424-106210024(+)
chr13:106212750-106213350(+)
chr13:106213235-106213835(+)
chr13:106213865-106214465(+)
chr13:106214965-106215565(+)
chr13:106215930-106216530(+)
chr13:106216335-106216935(+)
chr13:106217418-106218018(+)
chr13:106217889-106218489(+)
chr13:106219210-106219810(+)
chr13:106220393-106220993(+)
chr13:106222119-106222719(+)
chr13:106223310-106223910(+)
chr13:106224639-106225239(+)
chr13:106225371-106225971(+)
chr13:106227220-106227820(+)
chr13:106228207-106228807(+)
chr13:106229069-106229669(+)
chr13:106232595-106233195(+)
chr13:106233063-106233663(+)
chr13:106233869-106234469(+)
chr13:106235310-106235910(+)
chr13:106236110-106236710(+)
chr13:106240040-106240640(+)
chr13:106240914-106241514(+)
chr13:106241810-106242410(+)
chr13:106242297-106242897(+)
chr13:106242969-106243569(+)
chr13:106243498-106244098(+)
chr13:106243950-106244550(+)
chr13:106244883-106245483(+)
chr13:106246730-106247330(+)
chr13:106247553-106248153(+)
chr13:106248070-106248670(+)
chr13:106249873-106250473(+)
chr13:106250804-106251404(+)
chr13:106251310-106251910(+)
chr13:106251900-106252500(+)
chr13:106252535-106253135(+)
chr13:106255520-106256120(+)
chr13:106256455-106257055(+)
chr13:106259376-106259976(+)
chr13:106260421-106261021(+)
chr13:106261020-106261620(+)
chr13:106261499-106262099(+)
chr13:106262462-106263062(+)
chr13:106262978-106263578(+)
chr13:106263660-106264260(+)
chr13:106264145-106264745(+)
chr13:106264776-106265376(+)
chr13:106267730-106268330(+)
chr13:106268830-106269430(+)
chr13:106270904-106271504(+)
chr13:106272570-106273170(+)
chr13:106274483-106275083(+)
chr13:106274995-106275595(+)
chr13:106275570-106276170(+)
chr13:106276750-106277350(+)
chr13:106277170-106277770(+)
chr13:106277638-106278238(+)
chr13:106278098-106278698(+)
chr13:106279549-106280149(+)
chr13:106280375-106280975(+)
chr13:106280922-106281522(+)
chr13:106281410-106282010(+)
chr13:106282051-106282651(+)
chr13:106282584-106283184(+)
chr13:106285883-106286483(+)
chr13:106286343-106286943(+)
chr13:106287216-106287816(+)
chr13:106288004-106288604(+)
chr13:106289710-106290310(+)
chr13:106290110-106290710(+)
chr13:106290685-106291285(+)
chr13:106291190-106291790(+)
chr13:106291839-106292439(+)
chr13:106292880-106293480(+)
chr13:106293371-106293971(+)
chr13:106294799-106295399(+)
chr13:106295210-106295810(+)
chr13:106296175-106296775(+)
chr13:106300333-106300933(+)
chr13:106300970-106301570(+)
chr13:106304770-106305370(+)
chr13:106307275-106307875(+)
chr13:106310578-106311178(+)
chr13:106312733-106313333(+)
chr13:106314069-106314669(+)
chr13:106315907-106316507(+)
chr13:106316550-106317150(+)
chr13:106317509-106318109(+)
chr13:106320055-106320655(+)
chr13:106321535-106322135(+)
chr13:106322797-106323397(+)
chr13:106323285-106323885(+)
chr13:106325084-106325684(+)
chr13:106326352-106326952(+)
chr13:106327550-106328150(+)
chr13:106330298-106330898(+)
chr13:106330701-106331301(+)
chr13:106331335-106331935(+)
chr13:106332003-106332603(+)
chr13:106332870-106333470(+)
chr13:106333630-106334230(+)
chr13:106334110-106334710(+)
chr13:106334897-106335497(+)
chr13:106336454-106337054(+)
chr13:106339630-106340230(+)
chr13:106340999-106341599(+)
chr13:106341930-106342530(+)
chr13:106344804-106345404(+)
chr13:106347551-106348151(+)
chr13:106348170-106348770(+)
chr13:106349890-106350490(+)
chr13:106351610-106352210(+)
chr13:106354280-106354880(+)
chr13:106354781-106355381(+)
chr13:106358808-106359408(+)
chr13:106359390-106359990(+)
chr13:106361420-106362020(+)
chr13:106362250-106362850(+)
chr13:106363170-106363770(+)
chr13:106372159-106372759(+)
chr13:106372592-106373192(+)
chr13:106373274-106373874(+)
chr13:106374590-106375190(+)
chr13:106376810-106377410(+)
chr13:106378036-106378636(+)
chr13:106379710-106380310(+)
chr13:106380381-106380981(+)
chr13:106382090-106382690(+)
chr13:106383703-106384303(+)
chr13:106385069-106385669(+)
chr13:106386750-106387350(+)
chr13:106387519-106388119(+)
chr13:106388690-106389290(+)
chr13:106389880-106390480(+)
chr13:106391355-106391955(+)
chr13:106393026-106393626(+)
chr13:106397350-106397950(+)
chr13:106400700-106401300(+)
chr13:106401710-106402310(+)
chr13:106402370-106402970(+)
chr13:106403070-106403670(+)
chr13:106404063-106404663(+)
chr13:106407962-106408562(+)
chr13:106410127-106410727(+)
chr13:106411189-106411789(+)
chr13:106411654-106412254(+)
chr13:106412830-106413430(+)
chr13:106413730-106414330(+)
chr13:106414280-106414880(+)
chr13:106416097-106416697(+)
chr13:106416839-106417439(+)
chr13:106417890-106418490(+)
chr13:106419660-106420260(+)
chr13:106421310-106421910(+)
chr13:106424420-106425020(+)
chr13:106425010-106425610(+)
chr13:106425477-106426077(+)
chr13:106426341-106426941(+)
chr13:106427039-106427639(+)
chr13:106428112-106428712(+)
chr13:106428907-106429507(+)
chr13:106430439-106431039(+)
chr13:106431330-106431930(+)
chr13:106432740-106433340(+)
chr13:106435664-106436264(+)
chr13:106436710-106437310(+)
chr13:106437690-106438290(+)
chr13:106438840-106439440(+)
chr13:106439904-106440504(+)
chr13:106441013-106441613(+)
chr13:106441723-106442323(+)
chr13:106442290-106442890(+)
chr13:106444770-106445370(+)
chr13:106445490-106446090(+)
chr13:106447290-106447890(+)
chr13:106450130-106450730(+)
chr13:106450845-106451445(+)
chr13:106451576-106452176(+)
chr13:106452201-106452801(+)
chr13:106453610-106454210(+)
chr13:106456797-106457397(+)
chr13:106457770-106458370(+)
chr13:106458265-106458865(+)
chr13:106458688-106459288(+)
chr13:106459775-106460375(+)
chr13:106460810-106461410(+)
chr13:106464855-106465455(+)
chr13:106465410-106466010(+)
chr13:106466404-106467004(+)
chr13:106466835-106467435(+)
chr13:106467650-106468250(+)
chr13:106468510-106469110(+)
chr13:106469228-106469828(+)
chr13:106469717-106470317(+)
chr13:106470235-106470835(+)
chr13:106471232-106471832(+)
chr13:106471845-106472445(+)
chr13:106474402-106475002(+)
chr13:106474990-106475590(+)
chr13:106476627-106477227(+)
chr13:106477327-106477927(+)
chr13:106478380-106478980(+)
chr13:106479451-106480051(+)
chr13:106481350-106481950(+)
chr13:106483013-106483613(+)
chr13:106484970-106485570(+)
chr13:106485600-106486200(+)
chr13:106486069-106486669(+)
chr13:106487811-106488411(+)
chr13:106488599-106489199(+)
chr13:106489004-106489604(+)
chr13:106489630-106490230(+)
chr13:106490430-106491030(+)
chr13:106491456-106492056(+)
chr13:106492344-106492944(+)
chr13:106493710-106494310(+)
chr13:106495638-106496238(+)
chr13:106496790-106497390(+)
chr13:106497390-106497990(+)
chr13:106498382-106498982(+)
chr13:106499352-106499952(+)
chr13:106499947-106500547(+)
chr13:106500768-106501368(+)
chr13:106502298-106502898(+)
chr13:106503670-106504270(+)
chr13:106504220-106504820(+)
chr13:106504980-106505580(+)
chr13:106505919-106506519(+)
chr13:106507510-106508110(+)
chr13:106508695-106509295(+)
chr13:106509720-106510320(+)
chr13:106511470-106512070(+)
chr13:106512230-106512830(+)
chr13:106513512-106514112(+)
chr13:106513930-106514530(+)
chr13:106515854-106516454(+)
chr13:106516650-106517250(+)
chr13:106518744-106519344(+)
chr13:106519850-106520450(+)
chr13:106521130-106521730(+)
chr13:106522888-106523488(+)
chr13:106523523-106524123(+)
chr13:106523934-106524534(+)
chr13:106524790-106525390(+)
chr13:106525514-106526114(+)
chr13:106526649-106527249(+)
chr13:106527066-106527666(+)
chr13:106529289-106529889(+)
chr13:106529832-106530432(+)
chr13:106530429-106531029(+)
chr13:106531270-106531870(+)
chr13:106542231-106542831(+)
chr13:106543850-106544450(+)
chr13:106544440-106545040(+)
chr13:106546290-106546890(+)
chr13:106546920-106547520(+)
chr13:106547727-106548327(+)
chr13:106548750-106549350(+)
chr13:106549250-106549850(+)
chr13:106552146-106552746(+)
chr13:106553527-106554127(+)
chr13:106554718-106555318(+)
chr13:106555600-106556200(+)
chr13:106556535-106557135(+)
chr13:106557102-106557702(+)
chr13:106558994-106559594(+)
chr13:106559979-106560579(+)
chr13:106560839-106561439(+)
chr13:106562990-106563590(+)
chr13:106563890-106564490(+)
chr13:106564797-106565397(+)
chr13:106566835-106567435(+)
chr13:106567446-106568046(+)
chr13:106568800-106569400(+)
chr13:106570103-106570703(+)
chr13:106570628-106571228(+)
chr13:106571403-106572003(+)
chr13:106572558-106573158(+)
chr13:106573283-106573883(+)
chr13:106574063-106574663(+)
chr13:106574817-106575417(+)
chr13:106576090-106576690(+)
chr13:106576922-106577522(+)
chr13:106577734-106578334(+)
chr13:106578435-106579035(+)
chr13:106578912-106579512(+)
chr13:106580414-106581014(+)
chr13:106581157-106581757(+)
chr13:106581693-106582293(+)
chr13:106583450-106584050(+)
chr13:106585161-106585761(+)
chr13:106586006-106586606(+)
chr13:106586806-106587406(+)
chr13:106587628-106588228(+)
chr13:106588620-106589220(+)
chr13:106589085-106589685(+)
chr13:106589707-106590307(+)
chr13:106592244-106592844(+)
chr13:106593909-106594509(+)
chr13:106594970-106595570(+)
chr13:106595866-106596466(+)
chr13:106597390-106597990(+)
chr13:106600355-106600955(+)
chr13:106601392-106601992(+)
chr13:106604572-106605172(+)
chr13:106605082-106605682(+)
chr13:106605570-106606170(+)
chr13:106609153-106609753(+)
chr13:106610079-106610679(+)
chr13:106610890-106611490(+)
chr13:106612135-106612735(+)
chr13:106612597-106613197(+)
chr13:106613777-106614377(+)
chr13:106616674-106617274(+)
chr13:106617595-106618195(+)
chr13:106618364-106618964(+)
chr13:106619498-106620098(+)
chr13:106621250-106621850(+)
chr13:106621980-106622580(+)
chr13:106622546-106623146(+)
chr13:106623714-106624314(+)
chr13:106624497-106625097(+)
chr13:106625135-106625735(+)
chr13:106625908-106626508(+)
chr13:106626400-106627000(+)
chr13:106628470-106629070(+)
chr13:106629030-106629630(+)
chr13:106630420-106631020(+)
chr13:106631748-106632348(+)
chr13:106632640-106633240(+)
chr13:106634576-106635176(+)
chr13:106635953-106636553(+)
chr13:106636495-106637095(+)
chr13:106636957-106637557(+)
chr13:106637850-106638450(+)
chr13:106642772-106643372(+)
chr13:106643306-106643906(+)
chr13:106643853-106644453(+)
chr13:106645380-106645980(+)
chr13:106646959-106647559(+)
chr13:106648290-106648890(+)
chr13:106648928-106649528(+)
chr13:106649817-106650417(+)
chr13:106650311-106650911(+)
chr13:106651518-106652118(+)
chr13:106653420-106654020(+)
chr13:106654090-106654690(+)
chr13:106654701-106655301(+)
chr13:106655110-106655710(+)
chr13:106655866-106656466(+)
chr13:106656690-106657290(+)
chr13:106657313-106657913(+)
chr13:106657900-106658500(+)
chr13:106658784-106659384(+)
chr13:106659248-106659848(+)
chr13:106660775-106661375(+)
chr13:106661410-106662010(+)
chr13:106661990-106662590(+)
chr13:106662430-106663030(+)
chr13:106663110-106663710(+)
chr13:106664820-106665420(+)
chr13:106665610-106666210(+)
chr13:106670869-106671469(+)
chr13:106671420-106672020(+)
chr13:106672910-106673510(+)
chr13:106674632-106675232(+)
chr13:106675470-106676070(+)
chr13:106676050-106676650(+)
chr13:106678350-106678950(+)
chr13:106680358-106680958(+)
chr13:106681102-106681702(+)
chr13:106682096-106682696(+)
chr13:106682993-106683593(+)
chr13:106683533-106684133(+)
chr13:106684184-106684784(+)
chr13:106684747-106685347(+)
chr13:106685235-106685835(+)
chr13:106685907-106686507(+)
chr13:106686466-106687066(+)
chr13:106686959-106687559(+)
chr13:106689095-106689695(+)
chr13:106689590-106690190(+)
chr13:106690310-106690910(+)
chr13:106690995-106691595(+)
chr13:106691667-106692267(+)
chr13:106692850-106693450(+)
chr13:106693590-106694190(+)
chr13:106695226-106695826(+)
chr13:106695868-106696468(+)
chr13:106696270-106696870(+)
chr13:106696970-106697570(+)
chr13:106697480-106698080(+)
chr13:106698000-106698600(+)
chr13:106698614-106699214(+)
chr13:106700101-106700701(+)
chr13:106700660-106701260(+)
chr13:106701160-106701760(+)
chr13:106703963-106704563(+)
chr13:106704556-106705156(+)
chr13:106708120-106708720(+)
chr13:106708663-106709263(+)
chr13:106709218-106709818(+)
chr13:106711058-106711658(+)
chr13:106711640-106712240(+)
chr13:106713444-106714044(+)
chr13:106713965-106714565(+)
chr13:106714555-106715155(+)
chr13:106716146-106716746(+)
chr13:106716865-106717465(+)
chr13:106720725-106721325(+)
chr13:106721398-106721998(+)
chr13:106722276-106722876(+)
chr13:106722705-106723305(+)
chr13:106723210-106723810(+)
chr13:106724338-106724938(+)
chr13:106725998-106726598(+)
chr13:106729870-106730470(+)
chr13:106730450-106731050(+)
chr13:106731661-106732261(+)
chr13:106733409-106734009(+)
chr13:106733876-106734476(+)
chr13:106735938-106736538(+)
chr13:106736763-106737363(+)
chr13:106737653-106738253(+)
chr13:106739441-106740041(+)
chr13:106740367-106740967(+)
chr13:106741706-106742306(+)
chr13:106742283-106742883(+)
chr13:106742810-106743410(+)
chr13:106743440-106744040(+)
chr13:106743910-106744510(+)
chr13:106745038-106745638(+)
chr13:106745590-106746190(+)
chr13:106746554-106747154(+)
chr13:106747542-106748142(+)
chr13:106748205-106748805(+)
chr13:106748822-106749422(+)
chr13:106749353-106749953(+)
chr13:106750443-106751043(+)
chr13:106751033-106751633(+)
chr13:106751849-106752449(+)
chr13:106752392-106752992(+)
chr13:106752838-106753438(+)
chr13:106753488-106754088(+)
chr13:106754904-106755504(+)
chr13:106755619-106756219(+)
chr13:106756026-106756626(+)
chr13:106756460-106757060(+)
chr13:106757401-106758001(+)
chr13:106758350-106758950(+)
chr13:106759219-106759819(+)
chr13:106759680-106760280(+)
chr13:106760640-106761240(+)
chr13:106761619-106762219(+)
chr13:106762667-106763267(+)
chr13:106764444-106765044(+)
chr13:106766022-106766622(+)
chr13:106767348-106767948(+)
chr13:106769243-106769843(+)
chr13:106770283-106770883(+)
chr13:106771208-106771808(+)
chr13:106771710-106772310(+)
chr13:106773599-106774199(+)
chr13:106774490-106775090(+)
chr13:106775390-106775990(+)
chr13:106775830-106776430(+)
chr13:106776468-106777068(+)
chr13:106777654-106778254(+)
chr13:106778597-106779197(+)
chr13:106779290-106779890(+)
chr13:106779886-106780486(+)
chr13:106781050-106781650(+)
chr13:106781516-106782116(+)
chr13:106782258-106782858(+)
chr13:106782720-106783320(+)
chr13:106783230-106783830(+)
chr13:106783773-106784373(+)
chr13:106784460-106785060(+)
chr13:106785244-106785844(+)
chr13:106785920-106786520(+)
chr13:106789070-106789670(+)
chr13:106790090-106790690(+)
chr13:106790980-106791580(+)
chr13:106791629-106792229(+)
chr13:106792745-106793345(+)
chr13:106794210-106794810(+)
chr13:106795650-106796250(+)
chr13:106796443-106797043(+)
chr13:106797189-106797789(+)
chr13:106798517-106799117(+)
chr13:106800275-106800875(+)
chr13:106801799-106802399(+)
chr13:106802380-106802980(+)
chr13:106802810-106803410(+)
chr13:106803536-106804136(+)
chr13:106804150-106804750(+)
chr13:106804555-106805155(+)
chr13:106805015-106805615(+)
chr13:106806408-106807008(+)
chr13:106806922-106807522(+)
chr13:106807684-106808284(+)
chr13:106808716-106809316(+)
chr13:106809869-106810469(+)
chr13:106810710-106811310(+)
chr13:106811514-106812114(+)
chr13:106812003-106812603(+)
chr13:106812828-106813428(+)
chr13:106813293-106813893(+)
chr13:106814675-106815275(+)
chr13:106815676-106816276(+)
chr13:106816535-106817135(+)
chr13:106818982-106819582(+)
chr13:106819700-106820300(+)
chr13:106820530-106821130(+)
chr13:106821710-106822310(+)
chr13:106822270-106822870(+)
chr13:106822775-106823375(+)
chr13:106823730-106824330(+)
chr13:106824336-106824936(+)
chr13:106824798-106825398(+)
chr13:106825565-106826165(+)
chr13:106826370-106826970(+)
chr13:106827610-106828210(+)
chr13:106828345-106828945(+)
chr13:106829431-106830031(+)
chr13:106829835-106830435(+)
chr13:106831066-106831666(+)
chr13:106832350-106832950(+)
chr13:106833130-106833730(+)
chr13:106834687-106835287(+)
chr13:106835187-106835787(+)
chr13:106835946-106836546(+)
chr13:106837019-106837619(+)
chr13:106837962-106838562(+)
chr13:106838831-106839431(+)
chr13:106839328-106839928(+)
chr13:106839862-106840462(+)
chr13:106840670-106841270(+)
chr13:106843020-106843620(+)
chr13:106845420-106846020(+)
chr13:106848990-106849590(+)
chr13:106849731-106850331(+)
chr13:106851370-106851970(+)
chr13:106852150-106852750(+)
chr13:106854850-106855450(+)
chr13:106856410-106857010(+)
chr13:106857530-106858130(+)
chr13:106858094-106858694(+)
chr13:106858835-106859435(+)
chr13:106859908-106860508(+)
chr13:106860554-106861154(+)
chr13:106862586-106863186(+)
chr13:106863970-106864570(+)
chr13:106864739-106865339(+)
chr13:106865229-106865829(+)
chr13:106866075-106866675(+)
chr13:106872541-106873141(+)
chr13:106873156-106873756(+)
chr13:106873805-106874405(+)
chr13:106874217-106874817(+)
chr13:106874758-106875358(+)
chr13:106875406-106876006(+)
chr13:106876344-106876944(+)
chr13:106877512-106878112(+)
chr13:106878320-106878920(+)
chr13:106880930-106881530(+)
chr13:106882042-106882642(+)
chr13:106882690-106883290(+)
chr13:106884521-106885121(+)
chr13:106884935-106885535(+)
chr13:106885439-106886039(+)
chr13:106886190-106886790(+)
chr13:106886919-106887519(+)
chr13:106888060-106888660(+)
chr13:106888871-106889471(+)
chr13:106889360-106889960(+)
chr13:106890200-106890800(+)
chr13:106890949-106891549(+)
chr13:106892140-106892740(+)
chr13:106892716-106893316(+)
chr13:106894323-106894923(+)
chr13:106894812-106895412(+)
chr13:106895397-106895997(+)
chr13:106896490-106897090(+)
chr13:106897710-106898310(+)
chr13:106898787-106899387(+)
chr13:106899946-106900546(+)
chr13:106900770-106901370(+)
chr13:106901500-106902100(+)
chr13:106902320-106902920(+)
chr13:106903354-106903954(+)
chr13:106904010-106904610(+)
chr13:106904470-106905070(+)
chr13:106904970-106905570(+)
chr13:106906766-106907366(+)
chr13:106907710-106908310(+)
chr13:106908170-106908770(+)
chr13:106908830-106909430(+)
chr13:106909374-106909974(+)
chr13:106910280-106910880(+)
chr13:106910880-106911480(+)
chr13:106911420-106912020(+)
chr13:106912030-106912630(+)
chr13:106912730-106913330(+)
chr13:106913670-106914270(+)
chr13:106914360-106914960(+)
chr13:106915163-106915763(+)
chr13:106916062-106916662(+)
chr13:106916760-106917360(+)
chr13:106917230-106917830(+)
chr13:106917770-106918370(+)
chr13:106918515-106919115(+)
chr13:106919010-106919610(+)
chr13:106919465-106920065(+)
chr13:106920130-106920730(+)
chr13:106920680-106921280(+)
chr13:106921450-106922050(+)
chr13:106921950-106922550(+)
chr13:106923020-106923620(+)
chr13:106923550-106924150(+)
chr13:106924130-106924730(+)
chr13:106924658-106925258(+)
chr13:106925230-106925830(+)
chr13:106926110-106926710(+)
chr13:106927007-106927607(+)
chr13:106927757-106928357(+)
chr13:106928190-106928790(+)
chr13:106928676-106929276(+)
chr13:106929168-106929768(+)
chr13:106929872-106930472(+)
chr13:106930414-106931014(+)
chr13:106931319-106931919(+)
chr13:106931900-106932500(+)
chr13:106933010-106933610(+)
chr13:106933807-106934407(+)
chr13:106934590-106935190(+)
chr13:106935539-106936139(+)
chr13:106936170-106936770(+)
chr13:106936582-106937182(+)
chr13:106937173-106937773(+)
chr13:106937813-106938413(+)
chr13:106939017-106939617(+)
chr13:106939583-106940183(+)
chr13:106940243-106940843(+)
chr13:106941010-106941610(+)
chr13:106941430-106942030(+)
chr13:106942170-106942770(+)
chr13:106942760-106943360(+)
chr13:106943293-106943893(+)
chr13:106944499-106945099(+)
chr13:106944930-106945530(+)
chr13:106946030-106946630(+)
chr13:106946800-106947400(+)
chr13:106947630-106948230(+)
chr13:106948188-106948788(+)
chr13:106948894-106949494(+)
chr13:106949565-106950165(+)
chr13:106950301-106950901(+)
chr13:106950970-106951570(+)
chr13:106951864-106952464(+)
chr13:106952590-106953190(+)
chr13:106953070-106953670(+)
chr13:106953580-106954180(+)
chr13:106954224-106954824(+)
chr13:106955510-106956110(+)
chr13:106956730-106957330(+)
chr13:106957770-106958370(+)
chr13:106958380-106958980(+)
chr13:106959217-106959817(+)
chr13:106961740-106962340(+)
chr13:106962625-106963225(+)
chr13:106963280-106963880(+)
chr13:106964870-106965470(+)
chr13:106965805-106966405(+)
chr13:106966566-106967166(+)
chr13:106967170-106967770(+)
chr13:106968017-106968617(+)
chr13:106968720-106969320(+)
chr13:106969365-106969965(+)
chr13:106970703-106971303(+)
chr13:106971270-106971870(+)
chr13:106971730-106972330(+)
chr13:106973110-106973710(+)
chr13:106973870-106974470(+)
chr13:106974930-106975530(+)
chr13:106975430-106976030(+)
chr13:106976070-106976670(+)
chr13:106976602-106977202(+)
chr13:106979495-106980095(+)
chr13:106980063-106980663(+)
chr13:106981290-106981890(+)
chr13:106982199-106982799(+)
chr13:106983450-106984050(+)
chr13:106984061-106984661(+)
chr13:106984832-106985432(+)
chr13:106985315-106985915(+)
chr13:106985950-106986550(+)
chr13:106988856-106989456(+)
chr13:106989319-106989919(+)
chr13:106989808-106990408(+)
chr13:106990230-106990830(+)
chr13:106990910-106991510(+)
chr13:106991510-106992110(+)
chr13:106992498-106993098(+)
chr13:106995270-106995870(+)
chr13:106996113-106996713(+)
chr13:106996722-106997322(+)
chr13:106998854-106999454(+)
chr13:106999735-107000335(+)
chr13:107000290-107000890(+)
chr13:107000816-107001416(+)
chr13:107001392-107001992(+)
chr13:107001891-107002491(+)
chr13:107002497-107003097(+)
chr13:107003136-107003736(+)
chr13:107003564-107004164(+)
chr13:107005055-107005655(+)
chr13:107005810-107006410(+)
chr13:107006530-107007130(+)
chr13:107007158-107007758(+)
chr13:107008042-107008642(+)
chr13:107008807-107009407(+)
chr13:107009458-107010058(+)
chr13:107010335-107010935(+)
chr13:107010815-107011415(+)
chr13:107012650-107013250(+)
chr13:107013295-107013895(+)
chr13:107013875-107014475(+)
chr13:107014370-107014970(+)
chr13:107014902-107015502(+)
chr13:107015810-107016410(+)
chr13:107016490-107017090(+)
chr13:107017290-107017890(+)
chr13:107019860-107020460(+)
chr13:107020590-107021190(+)
chr13:107021262-107021862(+)
chr13:107022195-107022795(+)
chr13:107023270-107023870(+)
chr13:107023971-107024571(+)
chr13:107024645-107025245(+)
chr13:107025046-107025646(+)
chr13:107025545-107026145(+)
chr13:107026425-107027025(+)
chr13:107026990-107027590(+)
chr13:107027530-107028130(+)
chr13:107028122-107028722(+)
chr13:107028590-107029190(+)
chr13:107029018-107029618(+)
chr13:107029629-107030229(+)
chr13:107030392-107030992(+)
chr13:107031284-107031884(+)
chr13:107032466-107033066(+)
chr13:107032900-107033500(+)
chr13:107033354-107033954(+)
chr13:107034345-107034945(+)
chr13:107034819-107035419(+)
chr13:107035850-107036450(+)
chr13:107036814-107037414(+)
chr13:107037396-107037996(+)
chr13:107037872-107038472(+)
chr13:107039114-107039714(+)
chr13:107039550-107040150(+)
chr13:107040010-107040610(+)
chr13:107040950-107041550(+)
chr13:107041634-107042234(+)
chr13:107042070-107042670(+)
chr13:107042546-107043146(+)
chr13:107043451-107044051(+)
chr13:107043929-107044529(+)
chr13:107044605-107045205(+)
chr13:107045198-107045798(+)
chr13:107045983-107046583(+)
chr13:107046560-107047160(+)
chr13:107047241-107047841(+)
chr13:107048065-107048665(+)
chr13:107048630-107049230(+)
chr13:107049470-107050070(+)
chr13:107049980-107050580(+)
chr13:107050655-107051255(+)
chr13:107051148-107051748(+)
chr13:107052040-107052640(+)
chr13:107052502-107053102(+)
chr13:107053306-107053906(+)
chr13:107053990-107054590(+)
chr13:107054560-107055160(+)
chr13:107055106-107055706(+)
chr13:107056030-107056630(+)
chr13:107056710-107057310(+)
chr13:107057882-107058482(+)
chr13:107058336-107058936(+)
chr13:107059597-107060197(+)
chr13:107060830-107061430(+)
chr13:107061375-107061975(+)
chr13:107062514-107063114(+)
chr13:107063231-107063831(+)
chr13:107064520-107065120(+)
chr13:107065120-107065720(+)
chr13:107066020-107066620(+)
chr13:107066710-107067310(+)
chr13:107067226-107067826(+)
chr13:107067701-107068301(+)
chr13:107068169-107068769(+)
chr13:107068913-107069513(+)
chr13:107069358-107069958(+)
chr13:107069815-107070415(+)
chr13:107070795-107071395(+)
chr13:107071470-107072070(+)
chr13:107073010-107073610(+)
chr13:107074854-107075454(+)
chr13:107075723-107076323(+)
chr13:107076410-107077010(+)
chr13:107077055-107077655(+)
chr13:107077804-107078404(+)
chr13:107079133-107079733(+)
chr13:107079730-107080330(+)
chr13:107081600-107082200(+)
chr13:107084943-107085543(+)
chr13:107089050-107089650(+)
chr13:107090370-107090970(+)
chr13:107091057-107091657(+)
chr13:107093121-107093721(+)
chr13:107093890-107094490(+)
chr13:107095406-107096006(+)
chr13:107096020-107096620(+)
chr13:107097573-107098173(+)
chr13:107098234-107098834(+)
chr13:107099376-107099976(+)
chr13:107100106-107100706(+)
chr13:107100890-107101490(+)
chr13:107101354-107101954(+)
chr13:107102720-107103320(+)
chr13:107103290-107103890(+)
chr13:107103822-107104422(+)
chr13:107105330-107105930(+)
chr13:107105773-107106373(+)
chr13:107106850-107107450(+)
chr13:107107327-107107927(+)
chr13:107108034-107108634(+)
chr13:107108510-107109110(+)
chr13:107110038-107110638(+)
chr13:107111580-107112180(+)
chr13:107112928-107113528(+)
chr13:107114577-107115177(+)
chr13:107115103-107115703(+)
chr13:107115650-107116250(+)
chr13:107116327-107116927(+)
chr13:107116890-107117490(+)
chr13:107118155-107118755(+)
chr13:107118607-107119207(+)
chr13:107119219-107119819(+)
chr13:107119754-107120354(+)
chr13:107120418-107121018(+)
chr13:107121008-107121608(+)
chr13:107121487-107122087(+)
chr13:107122300-107122900(+)
chr13:107122758-107123358(+)
chr13:107123170-107123770(+)
chr13:107123872-107124472(+)
chr13:107124349-107124949(+)
chr13:107124955-107125555(+)
chr13:107125395-107125995(+)
chr13:107126630-107127230(+)
chr13:107127119-107127719(+)
chr13:107127555-107128155(+)
chr13:107128095-107128695(+)
chr13:107128503-107129103(+)
chr13:107129593-107130193(+)
chr13:107130359-107130959(+)
chr13:107132159-107132759(+)
chr13:107132646-107133246(+)
chr13:107134199-107134799(+)
chr13:107135110-107135710(+)
chr13:107135613-107136213(+)
chr13:107136279-107136879(+)
chr13:107136888-107137488(+)
chr13:107137968-107138568(+)
chr13:107138830-107139430(+)
chr13:107139413-107140013(+)
chr13:107139850-107140450(+)
chr13:107140327-107140927(+)
chr13:107140981-107141581(+)
chr13:107141645-107142245(+)
chr13:107142164-107142764(+)
chr13:107142746-107143346(+)
chr13:107143198-107143798(+)
chr13:107143724-107144324(+)
chr13:107144199-107144799(+)
chr13:107145145-107145745(+)
chr13:107145823-107146423(+)
chr13:107146760-107147360(+)
chr13:107147247-107147847(+)
chr13:107147730-107148330(+)
chr13:107148322-107148922(+)
chr13:107148810-107149410(+)
chr13:107149303-107149903(+)
chr13:107149770-107150370(+)
chr13:107150337-107150937(+)
chr13:107150777-107151377(+)
chr13:107151370-107151970(+)
chr13:107152103-107152703(+)
chr13:107152660-107153260(+)
chr13:107155843-107156443(+)
chr13:107156581-107157181(+)
chr13:107157990-107158590(+)
chr13:107158648-107159248(+)
chr13:107160124-107160724(+)
chr13:107160690-107161290(+)
chr13:107161390-107161990(+)
chr13:107162790-107163390(+)
chr13:107165206-107165806(+)
chr13:107165778-107166378(+)
chr13:107166425-107167025(+)
chr13:107167027-107167627(+)
chr13:107167845-107168445(+)
chr13:107168499-107169099(+)
chr13:107169604-107170204(+)
chr13:107170290-107170890(+)
chr13:107170767-107171367(+)
chr13:107171475-107172075(+)
chr13:107172786-107173386(+)
chr13:107173393-107173993(+)
chr13:107174458-107175058(+)
chr13:107175287-107175887(+)
chr13:107175815-107176415(+)
chr13:107176421-107177021(+)
chr13:107177554-107178154(+)
chr13:107178194-107178794(+)
chr13:107179002-107179602(+)
chr13:107179589-107180189(+)
chr13:107180127-107180727(+)
chr13:107180789-107181389(+)
chr13:107181544-107182144(+)
chr13:107182175-107182775(+)
chr13:107182675-107183275(+)
chr13:107183240-107183840(+)
chr13:107183753-107184353(+)
chr13:107184281-107184881(+)
chr13:107184788-107185388(+)
chr13:107185331-107185931(+)
chr13:107186141-107186741(+)
chr13:107186596-107187196(+)
chr13:107187037-107187637(+)
chr13:107187858-107188458(+)
chr13:107188648-107189248(+)
chr13:107189680-107190280(+)
chr13:107190090-107190690(+)
chr13:107190506-107191106(+)
chr13:107191103-107191703(+)
chr13:107192110-107192710(+)
chr13:107192740-107193340(+)
chr13:107193273-107193873(+)
chr13:107194114-107194714(+)
chr13:107195532-107196132(+)
chr13:107199140-107199740(+)
chr13:107199950-107200550(+)
chr13:107200535-107201135(+)
chr13:107202330-107202930(+)
chr13:107202837-107203437(+)
chr13:107203922-107204522(+)
chr13:107207280-107207880(+)
chr13:107208147-107208747(+)
chr13:107209630-107210230(+)
chr13:107210702-107211302(+)
chr13:107211378-107211978(+)
chr13:107212110-107212710(+)
chr13:107212510-107213110(+)
chr13:107213080-107213680(+)
chr13:107214003-107214603(+)
chr13:107214501-107215101(+)
chr13:107215439-107216039(+)
chr13:107216076-107216676(+)
chr13:107216896-107217496(+)
chr13:107217566-107218166(+)
chr13:107218070-107218670(+)
chr13:107218657-107219257(+)
chr13:107219307-107219907(+)
chr13:107219825-107220425(+)
chr13:107220260-107220860(+)
chr13:107221668-107222268(+)
chr13:107222651-107223251(+)
chr13:107223466-107224066(+)
chr13:107224640-107225240(+)
chr13:107225581-107226181(+)
chr13:107226102-107226702(+)
chr13:107226729-107227329(+)
chr13:107227510-107228110(+)
chr13:107228173-107228773(+)
chr13:107228850-107229450(+)
chr13:107229370-107229970(+)
chr13:107230103-107230703(+)
chr13:107230978-107231578(+)
chr13:107232030-107232630(+)
chr13:107232435-107233035(+)
chr13:107232838-107233438(+)
chr13:107233486-107234086(+)
chr13:107233972-107234572(+)
chr13:107234430-107235030(+)
chr13:107235125-107235725(+)
chr13:107235530-107236130(+)
chr13:107236240-107236840(+)
chr13:107236864-107237464(+)
chr13:107237290-107237890(+)
chr13:107237921-107238521(+)
chr13:107238550-107239150(+)
chr13:107239010-107239610(+)
chr13:107240036-107240636(+)
chr13:107240591-107241191(+)
chr13:107241183-107241783(+)
chr13:107241987-107242587(+)
chr13:107242800-107243400(+)
chr13:107243555-107244155(+)
chr13:107244270-107244870(+)
chr13:107244850-107245450(+)
chr13:107245377-107245977(+)
chr13:107246250-107246850(+)
chr13:107247198-107247798(+)
chr13:107247911-107248511(+)
chr13:107248619-107249219(+)
chr13:107249429-107250029(+)
chr13:107250052-107250652(+)
chr13:107251124-107251724(+)
chr13:107251670-107252270(+)
chr13:107252199-107252799(+)
chr13:107252719-107253319(+)
chr13:107253820-107254420(+)
chr13:107254382-107254982(+)
chr13:107254990-107255590(+)
chr13:107255763-107256363(+)
chr13:107256290-107256890(+)
chr13:107257260-107257860(+)
chr13:107258570-107259170(+)
chr13:107260610-107261210(+)
chr13:107261365-107261965(+)
chr13:107261800-107262400(+)
chr13:107262230-107262830(+)
chr13:107262764-107263364(+)
chr13:107263200-107263800(+)
chr13:107264040-107264640(+)
chr13:107264939-107265539(+)
chr13:107265710-107266310(+)
chr13:107266290-107266890(+)
chr13:107267095-107267695(+)
chr13:107267990-107268590(+)
chr13:107268712-107269312(+)
chr13:107269766-107270366(+)
chr13:107270430-107271030(+)
chr13:107270830-107271430(+)
chr13:107271493-107272093(+)
chr13:107272158-107272758(+)
chr13:107272821-107273421(+)
chr13:107273306-107273906(+)
chr13:107274049-107274649(+)
chr13:107274582-107275182(+)
chr13:107275391-107275991(+)
chr13:107276224-107276824(+)
chr13:107277190-107277790(+)
chr13:107277720-107278320(+)
chr13:107278809-107279409(+)
chr13:107279450-107280050(+)
chr13:107280130-107280730(+)
chr13:107280530-107281130(+)
chr13:107281401-107282001(+)
chr13:107281836-107282436(+)
chr13:107282465-107283065(+)
chr13:107282947-107283547(+)
chr13:107283380-107283980(+)
chr13:107284270-107284870(+)
chr13:107285184-107285784(+)
chr13:107285701-107286301(+)
chr13:107286241-107286841(+)
chr13:107286673-107287273(+)
chr13:107287203-107287803(+)
chr13:107287790-107288390(+)
chr13:107288310-107288910(+)
chr13:107289304-107289904(+)
chr13:107289744-107290344(+)
chr13:107290890-107291490(+)
chr13:107292806-107293406(+)
chr13:107293650-107294250(+)
chr13:107296270-107296870(+)
chr13:107297875-107298475(+)
chr13:107299166-107299766(+)
chr13:107299993-107300593(+)
chr13:107300615-107301215(+)
chr13:107301773-107302373(+)
chr13:107302490-107303090(+)
chr13:107303094-107303694(+)
chr13:107303666-107304266(+)
chr13:107304148-107304748(+)
chr13:107304715-107305315(+)
chr13:107305427-107306027(+)
chr13:107306740-107307340(+)
chr13:107307610-107308210(+)
chr13:107308438-107309038(+)
chr13:107309216-107309816(+)
chr13:107310150-107310750(+)
chr13:107311270-107311870(+)
chr13:107312340-107312940(+)
chr13:107312855-107313455(+)
chr13:107313380-107313980(+)
chr13:107313944-107314544(+)
chr13:107314670-107315270(+)
chr13:107315131-107315731(+)
chr13:107315664-107316264(+)
chr13:107316178-107316778(+)
chr13:107316777-107317377(+)
chr13:107318210-107318810(+)
chr13:107318880-107319480(+)
chr13:107319610-107320210(+)
chr13:107320832-107321432(+)
chr13:107321457-107322057(+)
chr13:107322140-107322740(+)
chr13:107323811-107324411(+)
chr13:107324830-107325430(+)
chr13:107325295-107325895(+)
chr13:107326092-107326692(+)
chr13:107326770-107327370(+)
chr13:107327180-107327780(+)
chr13:107327602-107328202(+)
chr13:107328495-107329095(+)
chr13:107330020-107330620(+)
chr13:107331128-107331728(+)
chr13:107331950-107332550(+)
chr13:107332540-107333140(+)
chr13:107333146-107333746(+)
chr13:107333757-107334357(+)
chr13:107334240-107334840(+)
chr13:107334680-107335280(+)
chr13:107335423-107336023(+)
chr13:107335947-107336547(+)
chr13:107336387-107336987(+)
chr13:107337396-107337996(+)
chr13:107338010-107338610(+)
chr13:107338538-107339138(+)
chr13:107339450-107340050(+)
chr13:107340030-107340630(+)
chr13:107340457-107341057(+)
chr13:107341490-107342090(+)
chr13:107342234-107342834(+)
chr13:107343027-107343627(+)
chr13:107343639-107344239(+)
chr13:107344087-107344687(+)
chr13:107344657-107345257(+)
chr13:107345210-107345810(+)
chr13:107346209-107346809(+)
chr13:107346700-107347300(+)
chr13:107347490-107348090(+)
chr13:107348307-107348907(+)
chr13:107348956-107349556(+)
chr13:107349632-107350232(+)
chr13:107350640-107351240(+)
chr13:107351575-107352175(+)
chr13:107352220-107352820(+)
chr13:107352740-107353340(+)
chr13:107354062-107354662(+)
chr13:107354786-107355386(+)
chr13:107355318-107355918(+)
chr13:107355940-107356540(+)
chr13:107357159-107357759(+)
chr13:107357595-107358195(+)
chr13:107358620-107359220(+)
chr13:107359030-107359630(+)
chr13:107361780-107362380(+)
chr13:107362530-107363130(+)
chr13:107364616-107365216(+)
chr13:107365246-107365846(+)
chr13:107365935-107366535(+)
chr13:107366667-107367267(+)
chr13:107367490-107368090(+)
chr13:107369310-107369910(+)
chr13:107373685-107374285(+)
chr13:107374756-107375356(+)
chr13:107375229-107375829(+)
chr13:107376097-107376697(+)
chr13:107377852-107378452(+)
chr13:107378774-107379374(+)
chr13:107379649-107380249(+)
chr13:107381300-107381900(+)
chr13:107383010-107383610(+)
chr13:107384140-107384740(+)
chr13:107384580-107385180(+)
chr13:107385750-107386350(+)
chr13:107386452-107387052(+)
chr13:107386920-107387520(+)
chr13:107387735-107388335(+)
chr13:107388310-107388910(+)
chr13:107389165-107389765(+)
chr13:107389950-107390550(+)
chr13:107390403-107391003(+)
chr13:107390876-107391476(+)
chr13:107391490-107392090(+)
chr13:107392603-107393203(+)
chr13:107393649-107394249(+)
chr13:107394087-107394687(+)
chr13:107394810-107395410(+)
chr13:107395223-107395823(+)
chr13:107396760-107397360(+)
chr13:107398469-107399069(+)
chr13:107402070-107402670(+)
chr13:107402790-107403390(+)
chr13:107403376-107403976(+)
chr13:107404130-107404730(+)
chr13:107404964-107405564(+)
chr13:107405476-107406076(+)
chr13:107405933-107406533(+)
chr13:107407230-107407830(+)
chr13:107407832-107408432(+)
chr13:107408626-107409226(+)
chr13:107409186-107409786(+)
chr13:107409950-107410550(+)
chr13:107410410-107411010(+)
chr13:107411375-107411975(+)
chr13:107412270-107412870(+)
chr13:107413650-107414250(+)
chr13:107414210-107414810(+)
chr13:107414987-107415587(+)
chr13:107415643-107416243(+)
chr13:107416440-107417040(+)
chr13:107417216-107417816(+)
chr13:107418041-107418641(+)
chr13:107418510-107419110(+)
chr13:107419230-107419830(+)
chr13:107419630-107420230(+)
chr13:107421280-107421880(+)
chr13:107422105-107422705(+)
chr13:107422647-107423247(+)
chr13:107423144-107423744(+)
chr13:107423766-107424366(+)
chr13:107424382-107424982(+)
chr13:107424853-107425453(+)
chr13:107425577-107426177(+)
chr13:107426832-107427432(+)
chr13:107427500-107428100(+)
chr13:107428010-107428610(+)
chr13:107428470-107429070(+)
chr13:107436757-107437357(+)
chr13:107437190-107437790(+)
chr13:107437790-107438390(+)
chr13:107438326-107438926(+)
chr13:107438800-107439400(+)
chr13:107439350-107439950(+)
chr13:107440770-107441370(+)
chr13:107441240-107441840(+)
chr13:107442197-107442797(+)
chr13:107442754-107443354(+)
chr13:107443170-107443770(+)
chr13:107444280-107444880(+)
chr13:107445588-107446188(+)
chr13:107446385-107446985(+)
chr13:107447362-107447962(+)
chr13:107448045-107448645(+)
chr13:107448659-107449259(+)
chr13:107449350-107449950(+)
chr13:107450108-107450708(+)
chr13:107450998-107451598(+)
chr13:107451558-107452158(+)
chr13:107452066-107452666(+)
chr13:107453900-107454500(+)
chr13:107455006-107455606(+)
chr13:107457166-107457766(+)
chr13:107459070-107459670(+)
chr13:107459765-107460365(+)
chr13:107460567-107461167(+)
chr13:107461470-107462070(+)
chr13:107462216-107462816(+)
chr13:107463022-107463622(+)
chr13:107463678-107464278(+)
chr13:107464135-107464735(+)
chr13:107465136-107465736(+)
chr13:107465810-107466410(+)
chr13:107466717-107467317(+)
chr13:107467831-107468431(+)
chr13:107468650-107469250(+)
chr13:107471230-107471830(+)
chr13:107471801-107472401(+)
chr13:107473010-107473610(+)
chr13:107474180-107474780(+)
chr13:107475610-107476210(+)
chr13:107476646-107477246(+)
chr13:107478290-107478890(+)
chr13:107479710-107480310(+)
chr13:107480115-107480715(+)
chr13:107481210-107481810(+)
chr13:107481774-107482374(+)
chr13:107482350-107482950(+)
chr13:107482850-107483450(+)
chr13:107483390-107483990(+)
chr13:107483970-107484570(+)
chr13:107486300-107486900(+)
chr13:107486835-107487435(+)
chr13:107487286-107487886(+)
chr13:107487699-107488299(+)
chr13:107488197-107488797(+)
chr13:107488620-107489220(+)
chr13:107489310-107489910(+)
chr13:107490280-107490880(+)
chr13:107491180-107491780(+)
chr13:107491770-107492370(+)
chr13:107492190-107492790(+)
chr13:107492832-107493432(+)
chr13:107493370-107493970(+)
chr13:107494360-107494960(+)
chr13:107496310-107496910(+)
chr13:107497030-107497630(+)
chr13:107497676-107498276(+)
chr13:107498290-107498890(+)
chr13:107498900-107499500(+)
chr13:107499336-107499936(+)
chr13:107500164-107500764(+)
chr13:107500810-107501410(+)
chr13:107502010-107502610(+)
chr13:107502610-107503210(+)
chr13:107503485-107504085(+)
chr13:107503906-107504506(+)
chr13:107504740-107505340(+)
chr13:107505302-107505902(+)
chr13:107506057-107506657(+)
chr13:107506563-107507163(+)
chr13:107507150-107507750(+)
chr13:107507670-107508270(+)
chr13:107508270-107508870(+)
chr13:107509110-107509710(+)
chr13:107509950-107510550(+)
chr13:107510528-107511128(+)
chr13:107511120-107511720(+)
chr13:107511692-107512292(+)
chr13:107513359-107513959(+)
chr13:107514200-107514800(+)
chr13:107515290-107515890(+)
chr13:107516130-107516730(+)
chr13:107517335-107517935(+)
chr13:107517966-107518566(+)
chr13:107518441-107519041(+)
chr13:107519523-107520123(+)
chr13:107520190-107520790(+)
chr13:107521230-107521830(+)
chr13:107521885-107522485(+)
chr13:107522370-107522970(+)
chr13:107523090-107523690(+)
chr13:107523978-107524578(+)
chr13:107524681-107525281(+)
chr13:107525890-107526490(+)
chr13:107526521-107527121(+)
chr13:107527290-107527890(+)
chr13:107529850-107530450(+)
chr13:107530270-107530870(+)
chr13:107532070-107532670(+)
chr13:107532990-107533590(+)
chr13:107533440-107534040(+)
chr13:107533863-107534463(+)
chr13:107534311-107534911(+)
chr13:107535135-107535735(+)
chr13:107536220-107536820(+)
chr13:107537384-107537984(+)
chr13:107539970-107540570(+)
chr13:107543130-107543730(+)
chr13:107544680-107545280(+)
chr13:107549130-107549730(+)
chr13:107550317-107550917(+)
chr13:107551653-107552253(+)
chr13:107552570-107553170(+)
chr13:107553090-107553690(+)
chr13:107554274-107554874(+)
chr13:107555685-107556285(+)
chr13:107558009-107558609(+)
chr13:107558712-107559312(+)
chr13:107559660-107560260(+)
chr13:107561937-107562537(+)
chr13:107562940-107563540(+)
chr13:107563460-107564060(+)
chr13:107563901-107564501(+)
chr13:107565025-107565625(+)
chr13:107565870-107566470(+)
chr13:107567030-107567630(+)
chr13:107567584-107568184(+)
chr13:107568512-107569112(+)
chr13:107569016-107569616(+)
chr13:107569454-107570054(+)
chr13:107570159-107570759(+)
chr13:107570806-107571406(+)
chr13:107571341-107571941(+)
chr13:107571975-107572575(+)
chr13:107572690-107573290(+)
chr13:107573330-107573930(+)
chr13:107574595-107575195(+)
chr13:107575210-107575810(+)
chr13:107575754-107576354(+)
chr13:107576290-107576890(+)
chr13:107577455-107578055(+)
chr13:107578222-107578822(+)
chr13:107579204-107579804(+)
chr13:107579650-107580250(+)
chr13:107588950-107589550(+)
chr13:107590938-107591538(+)
chr13:107591558-107592158(+)
chr13:107592567-107593167(+)
chr13:107592975-107593575(+)
chr13:107593639-107594239(+)
chr13:107594260-107594860(+)
chr13:107594818-107595418(+)
chr13:107597843-107598443(+)
chr13:107598748-107599348(+)
chr13:107599497-107600097(+)
chr13:107600920-107601520(+)
chr13:107601670-107602270(+)
chr13:107603790-107604390(+)
chr13:107604394-107604994(+)
chr13:107606270-107606870(+)
chr13:107606700-107607300(+)
chr13:107609250-107609850(+)
chr13:107609850-107610450(+)
chr13:107610800-107611400(+)
chr13:107611520-107612120(+)
chr13:107612722-107613322(+)
chr13:107613278-107613878(+)
chr13:107613866-107614466(+)
chr13:107614959-107615559(+)
chr13:107617230-107617830(+)
chr13:107617920-107618520(+)
chr13:107619638-107620238(+)
chr13:107621310-107621910(+)
chr13:107622470-107623070(+)
chr13:107623150-107623750(+)
chr13:107623910-107624510(+)
chr13:107624590-107625190(+)
chr13:107625858-107626458(+)
chr13:107626350-107626950(+)
chr13:107627190-107627790(+)
chr13:107629050-107629650(+)
chr13:107631085-107631685(+)
chr13:107632070-107632670(+)
chr13:107633322-107633922(+)
chr13:107633970-107634570(+)
chr13:107634460-107635060(+)
chr13:107634940-107635540(+)
chr13:107635546-107636146(+)
chr13:107636192-107636792(+)
chr13:107636730-107637330(+)
chr13:107637681-107638281(+)
chr13:107638286-107638886(+)
chr13:107638892-107639492(+)
chr13:107639632-107640232(+)
chr13:107640288-107640888(+)
chr13:107640970-107641570(+)
chr13:107641450-107642050(+)
chr13:107642134-107642734(+)
chr13:107642753-107643353(+)
chr13:107644020-107644620(+)
chr13:107644698-107645298(+)
chr13:107645527-107646127(+)
chr13:107646872-107647472(+)
chr13:107647416-107648016(+)
chr13:107648670-107649270(+)
chr13:107649297-107649897(+)
chr13:107649946-107650546(+)
chr13:107650782-107651382(+)
chr13:107651930-107652530(+)
chr13:107652630-107653230(+)
chr13:107653279-107653879(+)
chr13:107654540-107655140(+)
chr13:107655696-107656296(+)
chr13:107656163-107656763(+)
chr13:107657862-107658462(+)
chr13:107658420-107659020(+)
chr13:107658929-107659529(+)
chr13:107659350-107659950(+)
chr13:107659764-107660364(+)
chr13:107661620-107662220(+)
chr13:107662260-107662860(+)
chr13:107665695-107666295(+)
chr13:107667851-107668451(+)
chr13:107668360-107668960(+)
chr13:107669744-107670344(+)
chr13:107670456-107671056(+)
chr13:107670970-107671570(+)
chr13:107672757-107673357(+)
chr13:107674252-107674852(+)
chr13:107675621-107676221(+)
chr13:107676375-107676975(+)
chr13:107677277-107677877(+)
chr13:107678206-107678806(+)
chr13:107679570-107680170(+)
chr13:107681011-107681611(+)
chr13:107681900-107682500(+)
chr13:107682750-107683350(+)
chr13:107683331-107683931(+)
chr13:107683923-107684523(+)
chr13:107685865-107686465(+)
chr13:107686510-107687110(+)
chr13:107687440-107688040(+)
chr13:107688039-107688639(+)
chr13:107688780-107689380(+)
chr13:107689370-107689970(+)
chr13:107694370-107694970(+)
chr13:107695206-107695806(+)
chr13:107695746-107696346(+)
chr13:107696457-107697057(+)
chr13:107698105-107698705(+)
chr13:107698790-107699390(+)
chr13:107699530-107700130(+)
chr13:107700890-107701490(+)
chr13:107702255-107702855(+)
chr13:107703770-107704370(+)
chr13:107704353-107704953(+)
chr13:107705370-107705970(+)
chr13:107705930-107706530(+)
chr13:107706808-107707408(+)
chr13:107707486-107708086(+)
chr13:107708925-107709525(+)
chr13:107709372-107709972(+)
chr13:107710410-107711010(+)
chr13:107712138-107712738(+)
chr13:107713610-107714210(+)
chr13:107717165-107717765(+)
chr13:107717747-107718347(+)
chr13:107718600-107719200(+)
chr13:107719421-107720021(+)
chr13:107720550-107721150(+)
chr13:107721229-107721829(+)
chr13:107721657-107722257(+)
chr13:107722411-107723011(+)
chr13:107723144-107723744(+)
chr13:107724810-107725410(+)
chr13:107725347-107725947(+)
chr13:107725973-107726573(+)
chr13:107727840-107728440(+)
chr13:107729005-107729605(+)
chr13:107730593-107731193(+)
chr13:107731245-107731845(+)
chr13:107731922-107732522(+)
chr13:107732662-107733262(+)
chr13:107738224-107738824(+)
chr13:107738742-107739342(+)
chr13:107739182-107739782(+)
chr13:107739850-107740450(+)
chr13:107740362-107740962(+)
chr13:107742000-107742600(+)
chr13:107743660-107744260(+)
chr13:107744110-107744710(+)
chr13:107744765-107745365(+)
chr13:107747612-107748212(+)
chr13:107749591-107750191(+)
chr13:107750269-107750869(+)
chr13:107751862-107752462(+)
chr13:107752290-107752890(+)
chr13:107752810-107753410(+)
chr13:107754927-107755527(+)
chr13:107755610-107756210(+)
chr13:107756896-107757496(+)
chr13:107760790-107761390(+)
chr13:107761370-107761970(+)
chr13:107763599-107764199(+)
chr13:107765676-107766276(+)
chr13:107767150-107767750(+)
chr13:107768975-107769575(+)
chr13:107769490-107770090(+)
chr13:107769942-107770542(+)
chr13:107770755-107771355(+)
chr13:107771311-107771911(+)
chr13:107771793-107772393(+)
chr13:107772410-107773010(+)
chr13:107772884-107773484(+)
chr13:107774100-107774700(+)
chr13:107774769-107775369(+)
chr13:107775506-107776106(+)
chr13:107776367-107776967(+)
chr13:107776921-107777521(+)
chr13:107777773-107778373(+)
chr13:107779420-107780020(+)
chr13:107780029-107780629(+)
chr13:107781210-107781810(+)
chr13:107782010-107782610(+)
chr13:107782707-107783307(+)
chr13:107784450-107785050(+)
chr13:107785709-107786309(+)
chr13:107786209-107786809(+)
chr13:107787104-107787704(+)
chr13:107788751-107789351(+)
chr13:107790148-107790748(+)
chr13:107790760-107791360(+)
chr13:107791275-107791875(+)
chr13:107791950-107792550(+)
chr13:107793541-107794141(+)
chr13:107796663-107797263(+)
chr13:107798042-107798642(+)
chr13:107808900-107809500(+)
chr13:107809514-107810114(+)
chr13:107809938-107810538(+)
chr13:107811250-107811850(+)
chr13:107812390-107812990(+)
chr13:107813178-107813778(+)
chr13:107814401-107815001(+)
chr13:107818576-107819176(+)
chr13:107819431-107820031(+)
chr13:107820350-107820950(+)
chr13:107821115-107821715(+)
chr13:107821818-107822418(+)
chr13:107822570-107823170(+)
chr13:107827812-107828412(+)
chr13:107830220-107830820(+)
chr13:107834400-107835000(+)
chr13:107835165-107835765(+)
chr13:107836485-107837085(+)
chr13:107837351-107837951(+)
chr13:107838132-107838732(+)
chr13:107841137-107841737(+)
chr13:107841595-107842195(+)
chr13:107842313-107842913(+)
chr13:107842990-107843590(+)
chr13:107843695-107844295(+)
chr13:107844484-107845084(+)
chr13:107845175-107845775(+)
chr13:107845770-107846370(+)
chr13:107850564-107851164(+)
chr13:107851810-107852410(+)
chr13:107852731-107853331(+)
chr13:107854851-107855451(+)
chr13:107855363-107855963(+)
chr13:107856297-107856897(+)
chr13:107857563-107858163(+)
chr13:107859113-107859713(+)
chr13:107859582-107860182(+)
chr13:107861142-107861742(+)
chr13:107862103-107862703(+)
chr13:107863147-107863747(+)
chr13:107864048-107864648(+)
chr13:107865636-107866236(+)
chr13:107866130-107866730(+)
chr13:107866786-107867386(+)
chr13:107867370-107867970(+)
chr13:107868424-107869024(+)
chr13:107869449-107870049(+)
chr13:107870340-107870940(+)
chr13:107871060-107871660(+)
chr13:107872370-107872970(+)
chr13:107872930-107873530(+)
chr13:107874110-107874710(+)
chr13:107874825-107875425(+)
chr13:107877929-107878529(+)
chr13:107878940-107879540(+)
chr13:107881696-107882296(+)
chr13:107884201-107884801(+)
chr13:107884733-107885333(+)
chr13:107885777-107886377(+)
chr13:107886691-107887291(+)
chr13:107887770-107888370(+)
chr13:107888239-107888839(+)
chr13:107889500-107890100(+)
chr13:107890759-107891359(+)
chr13:107891455-107892055(+)
chr13:107892641-107893241(+)
chr13:107893763-107894363(+)
chr13:107894365-107894965(+)
chr13:107895196-107895796(+)
chr13:107895855-107896455(+)
chr13:107896510-107897110(+)
chr13:107898070-107898670(+)
chr13:107899460-107900060(+)
chr13:107899910-107900510(+)
chr13:107901718-107902318(+)
chr13:107902871-107903471(+)
chr13:107903559-107904159(+)
chr13:107904135-107904735(+)
chr13:107904671-107905271(+)
chr13:107905747-107906347(+)
chr13:107906709-107907309(+)
chr13:107907276-107907876(+)
chr13:107909780-107910380(+)
chr13:107910915-107911515(+)
chr13:107911450-107912050(+)
chr13:107911890-107912490(+)
chr13:107912942-107913542(+)
chr13:107913625-107914225(+)
chr13:107916012-107916612(+)
chr13:107918972-107919572(+)
chr13:107919940-107920540(+)
chr13:107920810-107921410(+)
chr13:107923486-107924086(+)
chr13:107925190-107925790(+)
chr13:107925787-107926387(+)
chr13:107926853-107927453(+)
chr13:107928433-107929033(+)
chr13:107929158-107929758(+)
chr13:107929726-107930326(+)
chr13:107930154-107930754(+)
chr13:107931690-107932290(+)
chr13:107932710-107933310(+)
chr13:107933307-107933907(+)
chr13:107936446-107937046(+)
chr13:107938330-107938930(+)
chr13:107939444-107940044(+)
chr13:107941786-107942386(+)
chr13:107944210-107944810(+)
chr13:107945682-107946282(+)
chr13:107946144-107946744(+)
chr13:107947983-107948583(+)
chr13:107949024-107949624(+)
chr13:107952057-107952657(+)
chr13:107952870-107953470(+)
chr13:107953981-107954581(+)
chr13:107954540-107955140(+)
chr13:107955025-107955625(+)
chr13:107955810-107956410(+)
chr13:107956656-107957256(+)
chr13:107957409-107958009(+)
chr13:107961030-107961630(+)
chr13:107962219-107962819(+)
chr13:107965710-107966310(+)
chr13:107966890-107967490(+)
chr13:107971230-107971830(+)
chr13:107972732-107973332(+)
chr13:107974452-107975052(+)
chr13:107974930-107975530(+)
chr13:107975750-107976350(+)
chr13:107976855-107977455(+)
chr13:107977770-107978370(+)
chr13:107979550-107980150(+)
chr13:107980850-107981450(+)
chr13:107982230-107982830(+)
chr13:107982736-107983336(+)
chr13:107983511-107984111(+)
chr13:107984423-107985023(+)
chr13:107985460-107986060(+)
chr13:107985888-107986488(+)
chr13:107986430-107987030(+)
chr13:107988950-107989550(+)
chr13:107989578-107990178(+)
chr13:107990150-107990750(+)
chr13:107991441-107992041(+)
chr13:107992181-107992781(+)
chr13:107992655-107993255(+)
chr13:107994872-107995472(+)
chr13:107996304-107996904(+)
chr13:107998170-107998770(+)
chr13:107999927-108000527(+)
chr13:108000738-108001338(+)
chr13:108001171-108001771(+)
chr13:108003140-108003740(+)
chr13:108003571-108004171(+)
chr13:108004570-108005170(+)
chr13:108005768-108006368(+)
chr13:108006290-108006890(+)
chr13:108008922-108009522(+)
chr13:108009857-108010457(+)
chr13:108011057-108011657(+)
chr13:108011853-108012453(+)
chr13:108012286-108012886(+)
chr13:108013284-108013884(+)
chr13:108013869-108014469(+)
chr13:108015460-108016060(+)
chr13:108016470-108017070(+)
chr13:108017762-108018362(+)
chr13:108018516-108019116(+)
chr13:108019520-108020120(+)
chr13:108022361-108022961(+)
chr13:108022948-108023548(+)
chr13:108024128-108024728(+)
chr13:108025185-108025785(+)
chr13:108025769-108026369(+)
chr13:108026294-108026894(+)
chr13:108026743-108027343(+)
chr13:108027340-108027940(+)
chr13:108028172-108028772(+)
chr13:108028800-108029400(+)
chr13:108029288-108029888(+)
chr13:108030045-108030645(+)
chr13:108031285-108031885(+)
chr13:108031897-108032497(+)
chr13:108033820-108034420(+)
chr13:108034970-108035570(+)
chr13:108036920-108037520(+)
chr13:108038500-108039100(+)
chr13:108038965-108039565(+)
chr13:108039655-108040255(+)
chr13:108040248-108040848(+)
chr13:108042767-108043367(+)
chr13:108044504-108045104(+)
chr13:108045626-108046226(+)
chr13:108046270-108046870(+)
chr13:108048409-108049009(+)
chr13:108049360-108049960(+)
chr13:108049876-108050476(+)
chr13:108051589-108052189(+)
chr13:108053855-108054455(+)
chr13:108054570-108055170(+)
chr13:108055308-108055908(+)
chr13:108057763-108058363(+)
chr13:108059348-108059948(+)
chr13:108060700-108061300(+)
chr13:108061210-108061810(+)
chr13:108062330-108062930(+)
chr13:108063210-108063810(+)
chr13:108064602-108065202(+)
chr13:108065200-108065800(+)
chr13:108067748-108068348(+)
chr13:108069700-108070300(+)
chr13:108070370-108070970(+)
chr13:108071110-108071710(+)
chr13:108072053-108072653(+)
chr13:108072455-108073055(+)
chr13:108073261-108073861(+)
chr13:108073682-108074282(+)
chr13:108074183-108074783(+)
chr13:108074617-108075217(+)
chr13:108075810-108076410(+)
chr13:108077240-108077840(+)
chr13:108079410-108080010(+)
chr13:108079829-108080429(+)
chr13:108080609-108081209(+)
chr13:108085868-108086468(+)
chr13:108086634-108087234(+)
chr13:108087880-108088480(+)
chr13:108088410-108089010(+)
chr13:108090477-108091077(+)
chr13:108091854-108092454(+)
chr13:108092611-108093211(+)
chr13:108093544-108094144(+)
chr13:108096612-108097212(+)
chr13:108097135-108097735(+)
chr13:108097657-108098257(+)
chr13:108099919-108100519(+)
chr13:108100960-108101560(+)
chr13:108101390-108101990(+)
chr13:108102175-108102775(+)
chr13:108102643-108103243(+)
chr13:108103146-108103746(+)
chr13:108103570-108104170(+)
chr13:108104075-108104675(+)
chr13:108105094-108105694(+)
chr13:108105950-108106550(+)
chr13:108106598-108107198(+)
chr13:108108676-108109276(+)
chr13:108109470-108110070(+)
chr13:108109902-108110502(+)
chr13:108110570-108111170(+)
chr13:108111578-108112178(+)
chr13:108112152-108112752(+)
chr13:108113976-108114576(+)
chr13:108114770-108115370(+)
chr13:108117955-108118555(+)
chr13:108118575-108119175(+)
chr13:108119850-108120450(+)
chr13:108120530-108121130(+)
chr13:108121490-108122090(+)
chr13:108122569-108123169(+)
chr13:108123029-108123629(+)
chr13:108124422-108125022(+)
chr13:108125230-108125830(+)
chr13:108126010-108126610(+)
chr13:108127100-108127700(+)
chr13:108128158-108128758(+)
chr13:108129310-108129910(+)
chr13:108130196-108130796(+)
chr13:108131140-108131740(+)
chr13:108132366-108132966(+)
chr13:108133061-108133661(+)
chr13:108133750-108134350(+)
chr13:108134288-108134888(+)
chr13:108134952-108135552(+)
chr13:108136430-108137030(+)
chr13:108137220-108137820(+)
chr13:108138633-108139233(+)
chr13:108140790-108141390(+)
chr13:108143530-108144130(+)
chr13:108145004-108145604(+)
chr13:108145525-108146125(+)
chr13:108147158-108147758(+)
chr13:108147730-108148330(+)
chr13:108148450-108149050(+)
chr13:108148930-108149530(+)
chr13:108149969-108150569(+)
chr13:108150428-108151028(+)
chr13:108150861-108151461(+)
chr13:108152330-108152930(+)
chr13:108153484-108154084(+)
chr13:108154980-108155580(+)
chr13:108157516-108158116(+)
chr13:108158410-108159010(+)
chr13:108159420-108160020(+)
chr13:108159965-108160565(+)
chr13:108160751-108161351(+)
chr13:108161560-108162160(+)
chr13:108162110-108162710(+)
chr13:108162750-108163350(+)
chr13:108163170-108163770(+)
chr13:108163920-108164520(+)
chr13:108164842-108165442(+)
chr13:108165690-108166290(+)
chr13:108166690-108167290(+)
chr13:108167170-108167770(+)
chr13:108168602-108169202(+)
chr13:108169170-108169770(+)
chr13:108170545-108171145(+)
chr13:108171028-108171628(+)
chr13:108172862-108173462(+)
chr13:108173715-108174315(+)
chr13:108174170-108174770(+)
chr13:108175223-108175823(+)
chr13:108176999-108177599(+)
chr13:108178370-108178970(+)
chr13:108179128-108179728(+)
chr13:108179693-108180293(+)
chr13:108181270-108181870(+)
chr13:108181994-108182594(+)
chr13:108183382-108183982(+)
chr13:108184053-108184653(+)
chr13:108185453-108186053(+)
chr13:108186185-108186785(+)
chr13:108186831-108187431(+)
chr13:108190030-108190630(+)
chr13:108191470-108192070(+)
chr13:108192810-108193410(+)
chr13:108193210-108193810(+)
chr13:108197350-108197950(+)
chr13:108197790-108198390(+)
chr13:108198280-108198880(+)
chr13:108200545-108201145(+)
chr13:108203761-108204361(+)
chr13:108204450-108205050(+)
chr13:108206059-108206659(+)
chr13:108206779-108207379(+)
chr13:108208680-108209280(+)
chr13:108209520-108210120(+)
chr13:108211650-108212250(+)
chr13:108212250-108212850(+)
chr13:108213595-108214195(+)
chr13:108214436-108215036(+)
chr13:108214852-108215452(+)
chr13:108215353-108215953(+)
chr13:108215770-108216370(+)
chr13:108217018-108217618(+)
chr13:108217812-108218412(+)
chr13:108218414-108219014(+)
chr13:108220429-108221029(+)
chr13:108223210-108223810(+)
chr13:108224580-108225180(+)
chr13:108225750-108226350(+)
chr13:108226986-108227586(+)
chr13:108227410-108228010(+)
chr13:108228669-108229269(+)
chr13:108230485-108231085(+)
chr13:108231360-108231960(+)
chr13:108232483-108233083(+)
chr13:108233107-108233707(+)
chr13:108233949-108234549(+)
chr13:108234407-108235007(+)
chr13:108235035-108235635(+)
chr13:108236820-108237420(+)
chr13:108237770-108238370(+)
chr13:108238440-108239040(+)
chr13:108239200-108239800(+)
chr13:108239872-108240472(+)
chr13:108242825-108243425(+)
chr13:108243361-108243961(+)
chr13:108244035-108244635(+)
chr13:108248524-108249124(+)
chr13:108248930-108249530(+)
chr13:108249410-108250010(+)
chr13:108252120-108252720(+)
chr13:108253279-108253879(+)
chr13:108254980-108255580(+)
chr13:108255921-108256521(+)
chr13:108257411-108258011(+)
chr13:108257820-108258420(+)
chr13:108259780-108260380(+)
chr13:108260390-108260990(+)
chr13:108260826-108261426(+)
chr13:108261428-108262028(+)
chr13:108263515-108264115(+)
chr13:108264197-108264797(+)
chr13:108266330-108266930(+)
chr13:108267600-108268200(+)
chr13:108268780-108269380(+)
chr13:108269781-108270381(+)
chr13:108270303-108270903(+)
chr13:108271020-108271620(+)
chr13:108271430-108272030(+)
chr13:108272690-108273290(+)
chr13:108273823-108274423(+)
chr13:108276530-108277130(+)
chr13:108277222-108277822(+)
chr13:108277810-108278410(+)
chr13:108279108-108279708(+)
chr13:108280238-108280838(+)
chr13:108283703-108284303(+)
chr13:108284467-108285067(+)
chr13:108285395-108285995(+)
chr13:108286750-108287350(+)
chr13:108287450-108288050(+)
chr13:108290830-108291430(+)
chr13:108291576-108292176(+)
chr13:108292270-108292870(+)
chr13:108293864-108294464(+)
chr13:108294530-108295130(+)
chr13:108295101-108295701(+)
chr13:108295858-108296458(+)
chr13:108296380-108296980(+)
chr13:108298123-108298723(+)
chr13:108300295-108300895(+)
chr13:108300875-108301475(+)
chr13:108301319-108301919(+)
chr13:108302357-108302957(+)
chr13:108303163-108303763(+)
chr13:108303871-108304471(+)
chr13:108304790-108305390(+)
chr13:108311230-108311830(+)
chr13:108313659-108314259(+)
chr13:108314273-108314873(+)
chr13:108315370-108315970(+)
chr13:108316550-108317150(+)
chr13:108317170-108317770(+)
chr13:108318239-108318839(+)
chr13:108320784-108321384(+)
chr13:108321215-108321815(+)
chr13:108321633-108322233(+)
chr13:108322450-108323050(+)
chr13:108324400-108325000(+)
chr13:108325312-108325912(+)
chr13:108327271-108327871(+)
chr13:108330330-108330930(+)
chr13:108330737-108331337(+)
chr13:108331800-108332400(+)
chr13:108332339-108332939(+)
chr13:108333180-108333780(+)
chr13:108333840-108334440(+)
chr13:108334322-108334922(+)
chr13:108335889-108336489(+)
chr13:108336402-108337002(+)
chr13:108337850-108338450(+)
chr13:108339886-108340486(+)
chr13:108340310-108340910(+)
chr13:108341046-108341646(+)
chr13:108342464-108343064(+)
chr13:108343380-108343980(+)
chr13:108348470-108349070(+)
chr13:108353633-108354233(+)
chr13:108354140-108354740(+)
chr13:108355670-108356270(+)
chr13:108357374-108357974(+)
chr13:108358190-108358790(+)
chr13:108358708-108359308(+)
chr13:108359630-108360230(+)
chr13:108364269-108364869(+)
chr13:108364792-108365392(+)
chr13:108365511-108366111(+)
chr13:108366376-108366976(+)
chr13:108367715-108368315(+)
chr13:108368260-108368860(+)
chr13:108368697-108369297(+)
chr13:108369135-108369735(+)
chr13:108369540-108370140(+)
chr13:108370168-108370768(+)
chr13:108372953-108373553(+)
chr13:108373688-108374288(+)
chr13:108374160-108374760(+)
chr13:108374615-108375215(+)
chr13:108376890-108377490(+)
chr13:108379012-108379612(+)
chr13:108382370-108382970(+)
chr13:108383059-108383659(+)
chr13:108385630-108386230(+)
chr13:108387240-108387840(+)
chr13:108388304-108388904(+)
chr13:108389002-108389602(+)
chr13:108390236-108390836(+)
chr13:108391708-108392308(+)
chr13:108392812-108393412(+)
chr13:108393759-108394359(+)
chr13:108394917-108395517(+)
chr13:108395572-108396172(+)
chr13:108396221-108396821(+)
chr13:108396635-108397235(+)
chr13:108398790-108399390(+)
chr13:108399370-108399970(+)
chr13:108400445-108401045(+)
chr13:108401112-108401712(+)
chr13:108402350-108402950(+)
chr13:108405412-108406012(+)
chr13:108405979-108406579(+)
chr13:108406403-108407003(+)
chr13:108407290-108407890(+)
chr13:108407819-108408419(+)
chr13:108411570-108412170(+)
chr13:108414710-108415310(+)
chr13:108415743-108416343(+)
chr13:108416258-108416858(+)
chr13:108416926-108417526(+)
chr13:108417438-108418038(+)
chr13:108418169-108418769(+)
chr13:108419307-108419907(+)
chr13:108420127-108420727(+)
chr13:108421820-108422420(+)
chr13:108422783-108423383(+)
chr13:108423705-108424305(+)
chr13:108424770-108425370(+)
chr13:108428310-108428910(+)
chr13:108428995-108429595(+)
chr13:108429680-108430280(+)
chr13:108430274-108430874(+)
chr13:108431713-108432313(+)
chr13:108436115-108436715(+)
chr13:108438120-108438720(+)
chr13:108440030-108440630(+)
chr13:108440885-108441485(+)
chr13:108441550-108442150(+)
chr13:108442634-108443234(+)
chr13:108444230-108444830(+)
chr13:108446245-108446845(+)
chr13:108447795-108448395(+)
chr13:108448250-108448850(+)
chr13:108449130-108449730(+)
chr13:108449627-108450227(+)
chr13:108450715-108451315(+)
chr13:108451232-108451832(+)
chr13:108452110-108452710(+)
chr13:108453250-108453850(+)
chr13:108453752-108454352(+)
chr13:108454690-108455290(+)
chr13:108455190-108455790(+)
chr13:108455912-108456512(+)
chr13:108456375-108456975(+)
chr13:108458131-108458731(+)
chr13:108459582-108460182(+)
chr13:108460230-108460830(+)
chr13:108460646-108461246(+)
chr13:108461292-108461892(+)
chr13:108463365-108463965(+)
chr13:108463810-108464410(+)
chr13:108467650-108468250(+)
chr13:108469698-108470298(+)
chr13:108470510-108471110(+)
chr13:108471264-108471864(+)
chr13:108471954-108472554(+)
chr13:108472420-108473020(+)
chr13:108472843-108473443(+)
chr13:108473800-108474400(+)
chr13:108474262-108474862(+)
chr13:108474663-108475263(+)
chr13:108476894-108477494(+)
chr13:108478050-108478650(+)
chr13:108478490-108479090(+)
chr13:108479380-108479980(+)
chr13:108480347-108480947(+)
chr13:108482906-108483506(+)
chr13:108483550-108484150(+)
chr13:108484922-108485522(+)
chr13:108486497-108487097(+)
chr13:108486961-108487561(+)
chr13:108487830-108488430(+)
chr13:108489034-108489634(+)
chr13:108489761-108490361(+)
chr13:108490176-108490776(+)
chr13:108490880-108491480(+)
chr13:108492645-108493245(+)
chr13:108493271-108493871(+)
chr13:108494853-108495453(+)
chr13:108495872-108496472(+)
chr13:108496682-108497282(+)
chr13:108497480-108498080(+)
chr13:108498201-108498801(+)
chr13:108498858-108499458(+)
chr13:108499685-108500285(+)
chr13:108500310-108500910(+)
chr13:108500870-108501470(+)
chr13:108501562-108502162(+)
chr13:108502170-108502770(+)
chr13:108502648-108503248(+)
chr13:108503270-108503870(+)
chr13:108503921-108504521(+)
chr13:108504325-108504925(+)
chr13:108504827-108505427(+)
chr13:108505530-108506130(+)
chr13:108506314-108506914(+)
chr13:108507153-108507753(+)
chr13:108507560-108508160(+)
chr13:108508172-108508772(+)
chr13:108509020-108509620(+)
chr13:108509530-108510130(+)
chr13:108510020-108510620(+)
chr13:108511470-108512070(+)
chr13:108512446-108513046(+)
chr13:108512870-108513470(+)
chr13:108513450-108514050(+)
chr13:108514080-108514680(+)
chr13:108514643-108515243(+)
chr13:108515360-108515960(+)
chr13:108515850-108516450(+)
chr13:108516335-108516935(+)
chr13:108516790-108517390(+)
chr13:108517399-108517999(+)
chr13:108518014-108518614(+)
chr13:108518464-108519064(+)
chr13:108519001-108519601(+)
chr13:108519519-108520119(+)
chr13:108519988-108520588(+)
chr13:108520446-108521046(+)
chr13:108520852-108521452(+)
chr13:108521560-108522160(+)
chr13:108522206-108522806(+)
chr13:108522703-108523303(+)
chr13:108523285-108523885(+)
chr13:108524002-108524602(+)
chr13:108524540-108525140(+)
chr13:108525210-108525810(+)
chr13:108526165-108526765(+)
chr13:108526780-108527380(+)
chr13:108527523-108528123(+)
chr13:108528790-108529390(+)
chr13:108529530-108530130(+)
chr13:108533624-108534224(+)
chr13:108534409-108535009(+)
chr13:108534948-108535548(+)
chr13:108535438-108536038(+)
chr13:108536002-108536602(+)
chr13:108537076-108537676(+)
chr13:108538361-108538961(+)
chr13:108539537-108540137(+)
chr13:108540158-108540758(+)
chr13:108541255-108541855(+)
chr13:108542130-108542730(+)
chr13:108543410-108544010(+)
chr13:108544050-108544650(+)
chr13:108544930-108545530(+)
chr13:108545550-108546150(+)
chr13:108546236-108546836(+)
chr13:108547037-108547637(+)
chr13:108548035-108548635(+)
chr13:108548690-108549290(+)
chr13:108549150-108549750(+)
chr13:108549723-108550323(+)
chr13:108550622-108551222(+)
chr13:108551300-108551900(+)
chr13:108553009-108553609(+)
chr13:108553702-108554302(+)
chr13:108554348-108554948(+)
chr13:108554950-108555550(+)
chr13:108555810-108556410(+)
chr13:108558358-108558958(+)
chr13:108559294-108559894(+)
chr13:108559708-108560308(+)
chr13:108560400-108561000(+)
chr13:108560884-108561484(+)
chr13:108561390-108561990(+)
chr13:108562595-108563195(+)
chr13:108563439-108564039(+)
chr13:108564962-108565562(+)
chr13:108565800-108566400(+)
chr13:108566210-108566810(+)
chr13:108566815-108567415(+)
chr13:108567568-108568168(+)
chr13:108567974-108568574(+)
chr13:108571699-108572299(+)
chr13:108578930-108579530(+)
chr13:108579682-108580282(+)
chr13:108581054-108581654(+)
chr13:108581758-108582358(+)
chr13:108583384-108583984(+)
chr13:108584324-108584924(+)
chr13:108584896-108585496(+)
chr13:108586593-108587193(+)
chr13:108588437-108589037(+)
chr13:108589575-108590175(+)
chr13:108590082-108590682(+)
chr13:108590730-108591330(+)
chr13:108592304-108592904(+)
chr13:108593001-108593601(+)
chr13:108593654-108594254(+)
chr13:108594247-108594847(+)
chr13:108594895-108595495(+)
chr13:108595299-108595899(+)
chr13:108595983-108596583(+)
chr13:108597764-108598364(+)
chr13:108599862-108600462(+)
chr13:108601570-108602170(+)
chr13:108602802-108603402(+)
chr13:108603375-108603975(+)
chr13:108604570-108605170(+)
chr13:108606070-108606670(+)
chr13:108606750-108607350(+)
chr13:108607995-108608595(+)
chr13:108609147-108609747(+)
chr13:108611175-108611775(+)
chr13:108612518-108613118(+)
chr13:108614309-108614909(+)
chr13:108615900-108616500(+)
chr13:108616630-108617230(+)
chr13:108620721-108621321(+)
chr13:108621706-108622306(+)
chr13:108622362-108622962(+)
chr13:108622970-108623570(+)
chr13:108626090-108626690(+)
chr13:108626649-108627249(+)
chr13:108627623-108628223(+)
chr13:108628775-108629375(+)
chr13:108629393-108629993(+)
chr13:108629812-108630412(+)
chr13:108631278-108631878(+)
chr13:108632878-108633478(+)
chr13:108634010-108634610(+)
chr13:108635929-108636529(+)
chr13:108639095-108639695(+)
chr13:108641870-108642470(+)
chr13:108644791-108645391(+)
chr13:108645732-108646332(+)
chr13:108646442-108647042(+)
chr13:108646936-108647536(+)
chr13:108647383-108647983(+)
chr13:108647810-108648410(+)
chr13:108648240-108648840(+)
chr13:108648710-108649310(+)
chr13:108649290-108649890(+)
chr13:108649876-108650476(+)
chr13:108650480-108651080(+)
chr13:108651190-108651790(+)
chr13:108651948-108652548(+)
chr13:108652815-108653415(+)
chr13:108653353-108653953(+)
chr13:108653855-108654455(+)
chr13:108654430-108655030(+)
chr13:108655016-108655616(+)
chr13:108655420-108656020(+)
chr13:108655892-108656492(+)
chr13:108656818-108657418(+)
chr13:108657489-108658089(+)
chr13:108658383-108658983(+)
chr13:108658919-108659519(+)
chr13:108659390-108659990(+)
chr13:108660835-108661435(+)
chr13:108661710-108662310(+)
chr13:108663570-108664170(+)
chr13:108665498-108666098(+)
chr13:108666645-108667245(+)
chr13:108667800-108668400(+)
chr13:108668822-108669422(+)
chr13:108669572-108670172(+)
chr13:108670720-108671320(+)
chr13:108672237-108672837(+)
chr13:108673390-108673990(+)
chr13:108674410-108675010(+)
chr13:108677550-108678150(+)
chr13:108678278-108678878(+)
chr13:108679226-108679826(+)
chr13:108681010-108681610(+)
chr13:108681413-108682013(+)
chr13:108682530-108683130(+)
chr13:108683031-108683631(+)
chr13:108684113-108684713(+)
chr13:108685994-108686594(+)
chr13:108686445-108687045(+)
chr13:108686897-108687497(+)
chr13:108687337-108687937(+)
chr13:108688270-108688870(+)
chr13:108688837-108689437(+)
chr13:108689582-108690182(+)
chr13:108690637-108691237(+)
chr13:108691794-108692394(+)
chr13:108692290-108692890(+)
chr13:108694070-108694670(+)
chr13:108695088-108695688(+)
chr13:108696015-108696615(+)
chr13:108696741-108697341(+)
chr13:108697162-108697762(+)
chr13:108698582-108699182(+)
chr13:108699810-108700410(+)
chr13:108700881-108701481(+)
chr13:108701517-108702117(+)
chr13:108704480-108705080(+)
chr13:108707660-108708260(+)
chr13:108708542-108709142(+)
chr13:108712320-108712920(+)
chr13:108712748-108713348(+)
chr13:108713419-108714019(+)
chr13:108714030-108714630(+)
chr13:108715385-108715985(+)
chr13:108718230-108718830(+)
chr13:108720660-108721260(+)
chr13:108721690-108722290(+)
chr13:108722120-108722720(+)
chr13:108722609-108723209(+)
chr13:108723156-108723756(+)
chr13:108723770-108724370(+)
chr13:108726623-108727223(+)
chr13:108727310-108727910(+)
chr13:108729550-108730150(+)
chr13:108732450-108733050(+)
chr13:108734726-108735326(+)
chr13:108735319-108735919(+)
chr13:108735750-108736350(+)
chr13:108737119-108737719(+)
chr13:108737716-108738316(+)
chr13:108738935-108739535(+)
chr13:108740038-108740638(+)
chr13:108740643-108741243(+)
chr13:108744070-108744670(+)
chr13:108745845-108746445(+)
chr13:108747210-108747810(+)
chr13:108748257-108748857(+)
chr13:108748658-108749258(+)
chr13:108751430-108752030(+)
chr13:108752128-108752728(+)
chr13:108755001-108755601(+)
chr13:108755810-108756410(+)
chr13:108756276-108756876(+)
chr13:108760030-108760630(+)
chr13:108761150-108761750(+)
chr13:108763293-108763893(+)
chr13:108763900-108764500(+)
chr13:108765637-108766237(+)
chr13:108767390-108767990(+)
chr13:108767990-108768590(+)
chr13:108772537-108773137(+)
chr13:108773102-108773702(+)
chr13:108773662-108774262(+)
chr13:108774350-108774950(+)
chr13:108774760-108775360(+)
chr13:108776350-108776950(+)
chr13:108777243-108777843(+)
chr13:108778306-108778906(+)
chr13:108781730-108782330(+)
chr13:108782370-108782970(+)
chr13:108782790-108783390(+)
chr13:108785510-108786110(+)
chr13:108787613-108788213(+)
chr13:108788500-108789100(+)
chr13:108789427-108790027(+)
chr13:108791090-108791690(+)
chr13:108796696-108797296(+)
chr13:108797770-108798370(+)
chr13:108798450-108799050(+)
chr13:108798914-108799514(+)
chr13:108802626-108803226(+)
chr13:108803610-108804210(+)
chr13:108804074-108804674(+)
chr13:108805351-108805951(+)
chr13:108806597-108807197(+)
chr13:108807146-108807746(+)
chr13:108807721-108808321(+)
chr13:108808570-108809170(+)
chr13:108809078-108809678(+)
chr13:108810474-108811074(+)
chr13:108811038-108811638(+)
chr13:108811940-108812540(+)
chr13:108812891-108813491(+)
chr13:108815942-108816542(+)
chr13:108817592-108818192(+)
chr13:108818326-108818926(+)
chr13:108818910-108819510(+)
chr13:108819370-108819970(+)
chr13:108820170-108820770(+)
chr13:108821110-108821710(+)
chr13:108821570-108822170(+)
chr13:108827130-108827730(+)
chr13:108828137-108828737(+)
chr13:108828936-108829536(+)
chr13:108829390-108829990(+)
chr13:108830230-108830830(+)
chr13:108830859-108831459(+)
chr13:108831750-108832350(+)
chr13:108832830-108833430(+)
chr13:108834386-108834986(+)
chr13:108834925-108835525(+)
chr13:108837291-108837891(+)
chr13:108838731-108839331(+)
chr13:108840193-108840793(+)
chr13:108841676-108842276(+)
chr13:108843298-108843898(+)
chr13:108845490-108846090(+)
chr13:108846079-108846679(+)
chr13:108846885-108847485(+)
chr13:108847355-108847955(+)
chr13:108847860-108848460(+)
chr13:108848310-108848910(+)
chr13:108848717-108849317(+)
chr13:108849756-108850356(+)
chr13:108850740-108851340(+)
chr13:108851290-108851890(+)
chr13:108851970-108852570(+)
chr13:108852590-108853190(+)
chr13:108853054-108853654(+)
chr13:108853830-108854430(+)
chr13:108854360-108854960(+)
chr13:108856590-108857190(+)
chr13:108856994-108857594(+)
chr13:108857480-108858080(+)
chr13:108861820-108862420(+)
chr13:108862946-108863546(+)
chr13:108863966-108864566(+)
chr13:108865084-108865684(+)
chr13:108865730-108866330(+)
chr13:108866258-108866858(+)
chr13:108866725-108867325(+)
chr13:108867183-108867783(+)
chr13:108867626-108868226(+)
chr13:108868227-108868827(+)
chr13:108868998-108869598(+)
chr13:108869607-108870207(+)
chr13:108870398-108870998(+)
chr13:108871087-108871687(+)
chr13:108871780-108872380(+)
chr13:108872282-108872882(+)
chr13:108872697-108873297(+)
chr13:108873232-108873832(+)
chr13:108875090-108875690(+)
chr13:108875610-108876210(+)
chr13:108876139-108876739(+)
chr13:108876790-108877390(+)
chr13:108877593-108878193(+)
chr13:108878136-108878736(+)
chr13:108878545-108879145(+)
chr13:108879888-108880488(+)
chr13:108880870-108881470(+)
chr13:108882627-108883227(+)
chr13:108888570-108889170(+)
chr13:108892070-108892670(+)
chr13:108899393-108899993(+)
chr13:108909507-108910107(+)
chr13:108909938-108910538(+)
chr13:108911537-108912137(+)
chr13:108915010-108915610(+)
chr13:108915892-108916492(+)
chr13:108918597-108919197(+)
chr13:108919156-108919756(+)
chr13:108919700-108920300(+)
chr13:108920430-108921030(+)
chr13:108921020-108921620(+)
chr13:108921698-108922298(+)
chr13:108922153-108922753(+)
chr13:108922656-108923256(+)
chr13:108923530-108924130(+)
chr13:108924552-108925152(+)
chr13:108925660-108926260(+)
chr13:108927002-108927602(+)
chr13:108928359-108928959(+)
chr13:108928980-108929580(+)
chr13:108929873-108930473(+)
chr13:108930710-108931310(+)
chr13:108934139-108934739(+)
chr13:108935329-108935929(+)
chr13:108935850-108936450(+)
chr13:108936990-108937590(+)
chr13:108937440-108938040(+)
chr13:108940949-108941549(+)
chr13:108942054-108942654(+)
chr13:108942507-108943107(+)
chr13:108953850-108954450(+)
chr13:108954509-108955109(+)
chr13:108956652-108957252(+)
chr13:108957290-108957890(+)
chr13:108957800-108958400(+)
chr13:108959158-108959758(+)
chr13:108963920-108964520(+)
chr13:108964410-108965010(+)
chr13:108965618-108966218(+)
chr13:108966984-108967584(+)
chr13:108967468-108968068(+)
chr13:108968238-108968838(+)
chr13:108968666-108969266(+)
chr13:108969345-108969945(+)
chr13:108974463-108975063(+)
chr13:108975280-108975880(+)
chr13:108976558-108977158(+)
chr13:108977320-108977920(+)
chr13:108977982-108978582(+)
chr13:108978570-108979170(+)
chr13:108979670-108980270(+)
chr13:108980230-108980830(+)
chr13:108981122-108981722(+)
chr13:108982610-108983210(+)
chr13:108987390-108987990(+)
chr13:108988009-108988609(+)
chr13:108988952-108989552(+)
chr13:108990680-108991280(+)
chr13:108994174-108994774(+)
chr13:108994613-108995213(+)
chr13:108995147-108995747(+)
chr13:108997264-108997864(+)
chr13:108998677-108999277(+)
chr13:109000430-109001030(+)
chr13:109002782-109003382(+)
chr13:109004250-109004850(+)
chr13:109004860-109005460(+)
chr13:109005801-109006401(+)
chr13:109006858-109007458(+)
chr13:109007630-109008230(+)
chr13:109008070-109008670(+)
chr13:109010641-109011241(+)
chr13:109012311-109012911(+)
chr13:109014017-109014617(+)
chr13:109015956-109016556(+)
chr13:109016829-109017429(+)
chr13:109018570-109019170(+)
chr13:109020620-109021220(+)
chr13:109021200-109021800(+)
chr13:109021909-109022509(+)
chr13:109027260-109027860(+)
chr13:109027966-109028566(+)
chr13:109028569-109029169(+)
chr13:109029977-109030577(+)
chr13:109030580-109031180(+)
chr13:109031530-109032130(+)
chr13:109031960-109032560(+)
chr13:109035925-109036525(+)
chr13:109036390-109036990(+)
chr13:109037070-109037670(+)
chr13:109038070-109038670(+)
chr13:109038550-109039150(+)
chr13:109039477-109040077(+)
chr13:109039950-109040550(+)
chr13:109040590-109041190(+)
chr13:109042140-109042740(+)
chr13:109043195-109043795(+)
chr13:109043796-109044396(+)
chr13:109045775-109046375(+)
chr13:109047050-109047650(+)
chr13:109047970-109048570(+)
chr13:109050530-109051130(+)
chr13:109052200-109052800(+)
chr13:109053810-109054410(+)
chr13:109055148-109055748(+)
chr13:109055587-109056187(+)
chr13:109056210-109056810(+)
chr13:109056845-109057445(+)
chr13:109057290-109057890(+)
chr13:109059244-109059844(+)
chr13:109059812-109060412(+)
chr13:109060932-109061532(+)
chr13:109061350-109061950(+)
chr13:109062100-109062700(+)
chr13:109063100-109063700(+)
chr13:109067374-109067974(+)
chr13:109071290-109071890(+)
chr13:109072350-109072950(+)
chr13:109073554-109074154(+)
chr13:109073990-109074590(+)
chr13:109075362-109075962(+)
chr13:109076230-109076830(+)
chr13:109077309-109077909(+)
chr13:109079098-109079698(+)
chr13:109079631-109080231(+)
chr13:109080550-109081150(+)
chr13:109081264-109081864(+)
chr13:109083130-109083730(+)
chr13:109083710-109084310(+)
chr13:109086375-109086975(+)
chr13:109087050-109087650(+)
chr13:109087634-109088234(+)
chr13:109088081-109088681(+)
chr13:109088690-109089290(+)
chr13:109089210-109089810(+)
chr13:109089737-109090337(+)
chr13:109090425-109091025(+)
chr13:109090972-109091572(+)
chr13:109091768-109092368(+)
chr13:109092184-109092784(+)
chr13:109092587-109093187(+)
chr13:109093110-109093710(+)
chr13:109094640-109095240(+)
chr13:109095050-109095650(+)
chr13:109096720-109097320(+)
chr13:109097830-109098430(+)
chr13:109098510-109099110(+)
chr13:109099350-109099950(+)
chr13:109100710-109101310(+)
chr13:109101143-109101743(+)
chr13:109102180-109102780(+)
chr13:109103286-109103886(+)
chr13:109104790-109105390(+)
chr13:109106095-109106695(+)
chr13:109107830-109108430(+)
chr13:109108498-109109098(+)
chr13:109109159-109109759(+)
chr13:109109670-109110270(+)
chr13:109110687-109111287(+)
chr13:109111447-109112047(+)
chr13:109111870-109112470(+)
chr13:109112894-109113494(+)
chr13:109115576-109116176(+)
chr13:109118490-109119090(+)
chr13:109121350-109121950(+)
chr13:109122537-109123137(+)
chr13:109123790-109124390(+)
chr13:109124520-109125120(+)
chr13:109125290-109125890(+)
chr13:109126450-109127050(+)
chr13:109128050-109128650(+)
chr13:109129639-109130239(+)
chr13:109130370-109130970(+)
chr13:109131270-109131870(+)
chr13:109131675-109132275(+)
chr13:109132330-109132930(+)
chr13:109132760-109133360(+)
chr13:109133510-109134110(+)
chr13:109136220-109136820(+)
chr13:109137176-109137776(+)
chr13:109137670-109138270(+)
chr13:109138315-109138915(+)
chr13:109138810-109139410(+)
chr13:109139810-109140410(+)
chr13:109140570-109141170(+)
chr13:109143970-109144570(+)
chr13:109145040-109145640(+)
chr13:109146606-109147206(+)
chr13:109147315-109147915(+)
chr13:109147858-109148458(+)
chr13:109148291-109148891(+)
chr13:109148862-109149462(+)
chr13:109149714-109150314(+)
chr13:109150160-109150760(+)
chr13:109150890-109151490(+)
chr13:109151470-109152070(+)
chr13:109152010-109152610(+)
chr13:109152949-109153549(+)
chr13:109155610-109156210(+)
chr13:109160503-109161103(+)
chr13:109161540-109162140(+)
chr13:109171280-109171880(+)
chr13:109172730-109173330(+)
chr13:109173260-109173860(+)
chr13:109173693-109174293(+)
chr13:109174590-109175190(+)
chr13:109175520-109176120(+)
chr13:109177668-109178268(+)
chr13:109178093-109178693(+)
chr13:109178528-109179128(+)
chr13:109179062-109179662(+)
chr13:109179474-109180074(+)
chr13:109180199-109180799(+)
chr13:109180744-109181344(+)
chr13:109181190-109181790(+)
chr13:109182110-109182710(+)
chr13:109183450-109184050(+)
chr13:109184110-109184710(+)
chr13:109184630-109185230(+)
chr13:109185290-109185890(+)
chr13:109186124-109186724(+)
chr13:109186950-109187550(+)
chr13:109188170-109188770(+)
chr13:109190645-109191245(+)
chr13:109191430-109192030(+)
chr13:109192770-109193370(+)
chr13:109193370-109193970(+)
chr13:109193970-109194570(+)
chr13:109194466-109195066(+)
chr13:109197863-109198463(+)
chr13:109198312-109198912(+)
chr13:109198730-109199330(+)
chr13:109199410-109200010(+)
chr13:109200570-109201170(+)
chr13:109201580-109202180(+)
chr13:109202179-109202779(+)
chr13:109203040-109203640(+)
chr13:109203917-109204517(+)
chr13:109205080-109205680(+)
chr13:109205640-109206240(+)
chr13:109209750-109210350(+)
chr13:109210463-109211063(+)
chr13:109211250-109211850(+)
chr13:109212338-109212938(+)
chr13:109213373-109213973(+)
chr13:109214440-109215040(+)
chr13:109215450-109216050(+)
chr13:109218004-109218604(+)
chr13:109219248-109219848(+)
chr13:109221190-109221790(+)
chr13:109222050-109222650(+)
chr13:109223389-109223989(+)
chr13:109225103-109225703(+)
chr13:109225835-109226435(+)
chr13:109226300-109226900(+)
chr13:109227580-109228180(+)
chr13:109228150-109228750(+)
chr13:109229570-109230170(+)
chr13:109230417-109231017(+)
chr13:109232790-109233390(+)
chr13:109233830-109234430(+)
chr13:109234514-109235114(+)
chr13:109235400-109236000(+)
chr13:109236935-109237535(+)
chr13:109237521-109238121(+)
chr13:109239096-109239696(+)
chr13:109240870-109241470(+)
chr13:109241410-109242010(+)
chr13:109242672-109243272(+)
chr13:109243160-109243760(+)
chr13:109243802-109244402(+)
chr13:109244434-109245034(+)
chr13:109245186-109245786(+)
chr13:109246015-109246615(+)
chr13:109246576-109247176(+)
chr13:109247676-109248276(+)
chr13:109248118-109248718(+)
chr13:109250259-109250859(+)
chr13:109252175-109252775(+)
chr13:109252656-109253256(+)
chr13:109253156-109253756(+)
chr13:109254310-109254910(+)
chr13:109256230-109256830(+)
chr13:109257700-109258300(+)
chr13:109258623-109259223(+)
chr13:109259236-109259836(+)
chr13:109259770-109260370(+)
chr13:109260260-109260860(+)
chr13:109260890-109261490(+)
chr13:109261616-109262216(+)
chr13:109262066-109262666(+)
chr13:109262745-109263345(+)
chr13:109263535-109264135(+)
chr13:109264340-109264940(+)
chr13:109264750-109265350(+)
chr13:109265398-109265998(+)
chr13:109266105-109266705(+)
chr13:109267490-109268090(+)
chr13:109268050-109268650(+)
chr13:109268480-109269080(+)
chr13:109268910-109269510(+)
chr13:109269322-109269922(+)
chr13:109269730-109270330(+)
chr13:109270447-109271047(+)
chr13:109271790-109272390(+)
chr13:109273210-109273810(+)
chr13:109273675-109274275(+)
chr13:109276050-109276650(+)
chr13:109277200-109277800(+)
chr13:109277950-109278550(+)
chr13:109281552-109282152(+)
chr13:109282580-109283180(+)
chr13:109283194-109283794(+)
chr13:109283710-109284310(+)
chr13:109284401-109285001(+)
chr13:109284830-109285430(+)
chr13:109285350-109285950(+)
chr13:109286150-109286750(+)
chr13:109286870-109287470(+)
chr13:109292148-109292748(+)
chr13:109293024-109293624(+)
chr13:109295318-109295918(+)
chr13:109295933-109296533(+)
chr13:109298040-109298640(+)
chr13:109298510-109299110(+)
chr13:109299490-109300090(+)
chr13:109301455-109302055(+)
chr13:109302451-109303051(+)
chr13:109303034-109303634(+)
chr13:109304510-109305110(+)
chr13:109305470-109306070(+)
chr13:109306200-109306800(+)
chr13:109307200-109307800(+)
chr13:109307610-109308210(+)
chr13:109309845-109310445(+)
chr13:109310770-109311370(+)
chr13:109311590-109312190(+)
chr13:109314752-109315352(+)
chr13:109316103-109316703(+)
chr13:109316866-109317466(+)
chr13:109317570-109318170(+)
chr13:109320630-109321230(+)
chr13:109321586-109322186(+)
chr13:109322474-109323074(+)
chr13:109323770-109324370(+)
chr13:109324677-109325277(+)
chr13:109325140-109325740(+)
chr13:109326594-109327194(+)
chr13:109327089-109327689(+)
chr13:109327830-109328430(+)
chr13:109328930-109329530(+)
chr13:109329450-109330050(+)
chr13:109330058-109330658(+)
chr13:109332246-109332846(+)
chr13:109334284-109334884(+)
chr13:109334914-109335514(+)
chr13:109335453-109336053(+)
chr13:109338198-109338798(+)
chr13:109338843-109339443(+)
chr13:109339460-109340060(+)
chr13:109343350-109343950(+)
chr13:109344109-109344709(+)
chr13:109344680-109345280(+)
chr13:109348250-109348850(+)
chr13:109350115-109350715(+)
chr13:109351394-109351994(+)
chr13:109352647-109353247(+)
chr13:109353116-109353716(+)
chr13:109355904-109356504(+)
chr13:109357302-109357902(+)
chr13:109360012-109360612(+)
chr13:109360740-109361340(+)
chr13:109361177-109361777(+)
chr13:109362150-109362750(+)
chr13:109363562-109364162(+)
chr13:109364082-109364682(+)
chr13:109364640-109365240(+)
chr13:109367380-109367980(+)
chr13:109368710-109369310(+)
chr13:109369360-109369960(+)
chr13:109370390-109370990(+)
chr13:109370874-109371474(+)
chr13:109373270-109373870(+)
chr13:109374696-109375296(+)
chr13:109376430-109377030(+)
chr13:109377717-109378317(+)
chr13:109379590-109380190(+)
chr13:109380031-109380631(+)
chr13:109380593-109381193(+)
chr13:109382270-109382870(+)
chr13:109383222-109383822(+)
chr13:109384165-109384765(+)
chr13:109385435-109386035(+)
chr13:109386913-109387513(+)
chr13:109390470-109391070(+)
chr13:109392806-109393406(+)
chr13:109394159-109394759(+)
chr13:109394888-109395488(+)
chr13:109395468-109396068(+)
chr13:109396170-109396770(+)
chr13:109396727-109397327(+)
chr13:109397370-109397970(+)
chr13:109398330-109398930(+)
chr13:109401973-109402573(+)
chr13:109402940-109403540(+)
chr13:109403810-109404410(+)
chr13:109404538-109405138(+)
chr13:109406289-109406889(+)
chr13:109407278-109407878(+)
chr13:109407874-109408474(+)
chr13:109409370-109409970(+)
chr13:109410090-109410690(+)
chr13:109410643-109411243(+)
chr13:109411385-109411985(+)
chr13:109412380-109412980(+)
chr13:109413750-109414350(+)
chr13:109414628-109415228(+)
chr13:109415730-109416330(+)
chr13:109416720-109417320(+)
chr13:109418340-109418940(+)
chr13:109418883-109419483(+)
chr13:109421704-109422304(+)
chr13:109422395-109422995(+)
chr13:109423950-109424550(+)
chr13:109424753-109425353(+)
chr13:109425666-109426266(+)
chr13:109427190-109427790(+)
chr13:109427839-109428439(+)
chr13:109428450-109429050(+)
chr13:109429004-109429604(+)
chr13:109430224-109430824(+)
chr13:109431518-109432118(+)
chr13:109432370-109432970(+)
chr13:109432977-109433577(+)
chr13:109433572-109434172(+)
chr13:109435970-109436570(+)
chr13:109438118-109438718(+)
chr13:109439018-109439618(+)
chr13:109439508-109440108(+)
chr13:109439914-109440514(+)
chr13:109440371-109440971(+)
chr13:109440933-109441533(+)
chr13:109441957-109442557(+)
chr13:109443274-109443874(+)
chr13:109443832-109444432(+)
chr13:109446010-109446610(+)
chr13:109448088-109448688(+)
chr13:109450170-109450770(+)
chr13:109452643-109453243(+)
chr13:109453620-109454220(+)
chr13:109456775-109457375(+)
chr13:109458090-109458690(+)
chr13:109460099-109460699(+)
chr13:109461790-109462390(+)
chr13:109463811-109464411(+)
chr13:109464860-109465460(+)
chr13:109465330-109465930(+)
chr13:109465952-109466552(+)
chr13:109466864-109467464(+)
chr13:109467585-109468185(+)
chr13:109468010-109468610(+)
chr13:109468637-109469237(+)
chr13:109469790-109470390(+)
chr13:109471370-109471970(+)
chr13:109473702-109474302(+)
chr13:109474403-109475003(+)
chr13:109475293-109475893(+)
chr13:109475770-109476370(+)
chr13:109479050-109479650(+)
chr13:109479889-109480489(+)
chr13:109480389-109480989(+)
chr13:109481593-109482193(+)
chr13:109483201-109483801(+)
chr13:109483830-109484430(+)
chr13:109485789-109486389(+)
chr13:109486429-109487029(+)
chr13:109487388-109487988(+)
chr13:109487790-109488390(+)
chr13:109488270-109488870(+)
chr13:109488670-109489270(+)
chr13:109489790-109490390(+)
chr13:109491130-109491730(+)
chr13:109491754-109492354(+)
chr13:109492690-109493290(+)
chr13:109493230-109493830(+)
chr13:109496430-109497030(+)
chr13:109497510-109498110(+)
chr13:109499097-109499697(+)
chr13:109499540-109500140(+)
chr13:109500770-109501370(+)
chr13:109502370-109502970(+)
chr13:109502943-109503543(+)
chr13:109503940-109504540(+)
chr13:109504722-109505322(+)
chr13:109505265-109505865(+)
chr13:109506170-109506770(+)
chr13:109507044-109507644(+)
chr13:109507869-109508469(+)
chr13:109508410-109509010(+)
chr13:109508950-109509550(+)
chr13:109509475-109510075(+)
chr13:109510520-109511120(+)
chr13:109511046-109511646(+)
chr13:109511788-109512388(+)
chr13:109512253-109512853(+)
chr13:109512686-109513286(+)
chr13:109514410-109515010(+)
chr13:109518147-109518747(+)
chr13:109518610-109519210(+)
chr13:109519490-109520090(+)
chr13:109523842-109524442(+)
chr13:109525690-109526290(+)
chr13:109526820-109527420(+)
chr13:109527990-109528590(+)
chr13:109529531-109530131(+)
chr13:109529990-109530590(+)
chr13:109533170-109533770(+)
chr13:109535044-109535644(+)
chr13:109536190-109536790(+)
chr13:109536670-109537270(+)
chr13:109537410-109538010(+)
chr13:109537970-109538570(+)
chr13:109538710-109539310(+)
chr13:109540164-109540764(+)
chr13:109541160-109541760(+)
chr13:109542530-109543130(+)
chr13:109544750-109545350(+)
chr13:109545420-109546020(+)
chr13:109546270-109546870(+)
chr13:109546810-109547410(+)
chr13:109547465-109548065(+)
chr13:109547970-109548570(+)
chr13:109549196-109549796(+)
chr13:109549653-109550253(+)
chr13:109550214-109550814(+)
chr13:109554322-109554922(+)
chr13:109555013-109555613(+)
chr13:109555787-109556387(+)
chr13:109557970-109558570(+)
chr13:109559790-109560390(+)
chr13:109562150-109562750(+)
chr13:109564026-109564626(+)
chr13:109564750-109565350(+)
chr13:109565990-109566590(+)
chr13:109567391-109567991(+)
chr13:109567921-109568521(+)
chr13:109568394-109568994(+)
chr13:109568890-109569490(+)
chr13:109569307-109569907(+)
chr13:109569821-109570421(+)
chr13:109570629-109571229(+)
chr13:109571240-109571840(+)
chr13:109571759-109572359(+)
chr13:109572700-109573300(+)
chr13:109573347-109573947(+)
chr13:109573910-109574510(+)
chr13:109574336-109574936(+)
chr13:109575210-109575810(+)
chr13:109575763-109576363(+)
chr13:109576352-109576952(+)
chr13:109576819-109577419(+)
chr13:109577320-109577920(+)
chr13:109577803-109578403(+)
chr13:109578225-109578825(+)
chr13:109579103-109579703(+)
chr13:109579910-109580510(+)
chr13:109580880-109581480(+)
chr13:109581780-109582380(+)
chr13:109583568-109584168(+)
chr13:109584378-109584978(+)
chr13:109584880-109585480(+)
chr13:109585306-109585906(+)
chr13:109589730-109590330(+)
chr13:109591110-109591710(+)
chr13:109592559-109593159(+)
chr13:109593198-109593798(+)
chr13:109594330-109594930(+)
chr13:109594770-109595370(+)
chr13:109597018-109597618(+)
chr13:109599750-109600350(+)
chr13:109600491-109601091(+)
chr13:109602604-109603204(+)
chr13:109603450-109604050(+)
chr13:109605550-109606150(+)
chr13:109606070-109606670(+)
chr13:109606848-109607448(+)
chr13:109607670-109608270(+)
chr13:109608164-109608764(+)
chr13:109608770-109609370(+)
chr13:109609430-109610030(+)
chr13:109609865-109610465(+)
chr13:109611470-109612070(+)
chr13:109612130-109612730(+)
chr13:109612689-109613289(+)
chr13:109613190-109613790(+)
chr13:109613794-109614394(+)
chr13:109614250-109614850(+)
chr13:109614911-109615511(+)
chr13:109615480-109616080(+)
chr13:109616070-109616670(+)
chr13:109616543-109617143(+)
chr13:109618770-109619370(+)
chr13:109620846-109621446(+)
chr13:109621648-109622248(+)
chr13:109624155-109624755(+)
chr13:109624783-109625383(+)
chr13:109626120-109626720(+)
chr13:109626923-109627523(+)
chr13:109629510-109630110(+)
chr13:109631668-109632268(+)
chr13:109632466-109633066(+)
chr13:109633654-109634254(+)
chr13:109634270-109634870(+)
chr13:109634830-109635430(+)
chr13:109635690-109636290(+)
chr13:109636724-109637324(+)
chr13:109637406-109638006(+)
chr13:109638470-109639070(+)
chr13:109639098-109639698(+)
chr13:109639741-109640341(+)
chr13:109640219-109640819(+)
chr13:109640862-109641462(+)
chr13:109643223-109643823(+)
chr13:109643639-109644239(+)
chr13:109644750-109645350(+)
chr13:109645620-109646220(+)
chr13:109650810-109651410(+)
chr13:109652411-109653011(+)
chr13:109654264-109654864(+)
chr13:109655175-109655775(+)
chr13:109655980-109656580(+)
chr13:109656830-109657430(+)
chr13:109657977-109658577(+)
chr13:109658894-109659494(+)
chr13:109659590-109660190(+)
chr13:109660157-109660757(+)
chr13:109661022-109661622(+)
chr13:109661470-109662070(+)
chr13:109661990-109662590(+)
chr13:109662677-109663277(+)
chr13:109663211-109663811(+)
chr13:109664313-109664913(+)
chr13:109665150-109665750(+)
chr13:109672728-109673328(+)
chr13:109673491-109674091(+)
chr13:109673954-109674554(+)
chr13:109675890-109676490(+)
chr13:109676470-109677070(+)
chr13:109676902-109677502(+)
chr13:109677320-109677920(+)
chr13:109678478-109679078(+)
chr13:109679131-109679731(+)
chr13:109679826-109680426(+)
chr13:109680853-109681453(+)
chr13:109681390-109681990(+)
chr13:109681820-109682420(+)
chr13:109682836-109683436(+)
chr13:109683315-109683915(+)
chr13:109684010-109684610(+)
chr13:109684490-109685090(+)
chr13:109685244-109685844(+)
chr13:109685910-109686510(+)
chr13:109686440-109687040(+)
chr13:109687753-109688353(+)
chr13:109688375-109688975(+)
chr13:109689109-109689709(+)
chr13:109689818-109690418(+)
chr13:109690400-109691000(+)
chr13:109691364-109691964(+)
chr13:109692080-109692680(+)
chr13:109692870-109693470(+)
chr13:109694461-109695061(+)
chr13:109695334-109695934(+)
chr13:109695807-109696407(+)
chr13:109698682-109699282(+)
chr13:109699280-109699880(+)
chr13:109699910-109700510(+)
chr13:109700650-109701250(+)
chr13:109701341-109701941(+)
chr13:109702060-109702660(+)
chr13:109703420-109704020(+)
chr13:109704640-109705240(+)
chr13:109706774-109707374(+)
chr13:109707350-109707950(+)
chr13:109708130-109708730(+)
chr13:109708600-109709200(+)
chr13:109709549-109710149(+)
chr13:109710252-109710852(+)
chr13:109710850-109711450(+)
chr13:109711820-109712420(+)
chr13:109715095-109715695(+)
chr13:109715530-109716130(+)
chr13:109716350-109716950(+)
chr13:109716760-109717360(+)
chr13:109717250-109717850(+)
chr13:109718136-109718736(+)
chr13:109718550-109719150(+)
chr13:109719680-109720280(+)
chr13:109721800-109722400(+)
chr13:109723190-109723790(+)
chr13:109724110-109724710(+)
chr13:109724819-109725419(+)
chr13:109725880-109726480(+)
chr13:109726630-109727230(+)
chr13:109727870-109728470(+)
chr13:109728583-109729183(+)
chr13:109729490-109730090(+)
chr13:109730994-109731594(+)
chr13:109731484-109732084(+)
chr13:109733390-109733990(+)
chr13:109734168-109734768(+)
chr13:109736020-109736620(+)
chr13:109739210-109739810(+)
chr13:109740201-109740801(+)
chr13:109740707-109741307(+)
chr13:109741510-109742110(+)
chr13:109742010-109742610(+)
chr13:109743040-109743640(+)
chr13:109743551-109744151(+)
chr13:109744590-109745190(+)
chr13:109745300-109745900(+)
chr13:109745881-109746481(+)
chr13:109746287-109746887(+)
chr13:109747321-109747921(+)
chr13:109747880-109748480(+)
chr13:109748358-109748958(+)
chr13:109748940-109749540(+)
chr13:109749380-109749980(+)
chr13:109750130-109750730(+)
chr13:109750921-109751521(+)
chr13:109751590-109752190(+)
chr13:109752524-109753124(+)
chr13:109752992-109753592(+)
chr13:109753635-109754235(+)
chr13:109754042-109754642(+)
chr13:109754730-109755330(+)
chr13:109755350-109755950(+)
chr13:109755780-109756380(+)
chr13:109756270-109756870(+)
chr13:109757220-109757820(+)
chr13:109758071-109758671(+)
chr13:109758711-109759311(+)
chr13:109760105-109760705(+)
chr13:109760670-109761270(+)
chr13:109761212-109761812(+)
chr13:109761650-109762250(+)
chr13:109762278-109762878(+)
chr13:109763417-109764017(+)
chr13:109764710-109765310(+)
chr13:109765250-109765850(+)
chr13:109765727-109766327(+)
chr13:109766210-109766810(+)
chr13:109767402-109768002(+)
chr13:109768450-109769050(+)
chr13:109769120-109769720(+)
chr13:109770214-109770814(+)
chr13:109770778-109771378(+)
chr13:109771480-109772080(+)
chr13:109772169-109772769(+)
chr13:109772910-109773510(+)
chr13:109773570-109774170(+)
chr13:109774099-109774699(+)
chr13:109775377-109775977(+)
chr13:109776251-109776851(+)
chr13:109776790-109777390(+)
chr13:109777459-109778059(+)
chr13:109778054-109778654(+)
chr13:109778578-109779178(+)
chr13:109779301-109779901(+)
chr13:109779830-109780430(+)
chr13:109780341-109780941(+)
chr13:109781553-109782153(+)
chr13:109782568-109783168(+)
chr13:109783419-109784019(+)
chr13:109783900-109784500(+)
chr13:109785021-109785621(+)
chr13:109785900-109786500(+)
chr13:109786583-109787183(+)
chr13:109787315-109787915(+)
chr13:109788512-109789112(+)
chr13:109789130-109789730(+)
chr13:109789851-109790451(+)
chr13:109790280-109790880(+)
chr13:109790702-109791302(+)
chr13:109791337-109791937(+)
chr13:109792119-109792719(+)
chr13:109792784-109793384(+)
chr13:109793289-109793889(+)
chr13:109793965-109794565(+)
chr13:109794782-109795382(+)
chr13:109795710-109796310(+)
chr13:109796164-109796764(+)
chr13:109797208-109797808(+)
chr13:109797808-109798408(+)
chr13:109798698-109799298(+)
chr13:109799464-109800064(+)
chr13:109800470-109801070(+)
chr13:109800960-109801560(+)
chr13:109801820-109802420(+)
chr13:109802410-109803010(+)
chr13:109802965-109803565(+)
chr13:109803496-109804096(+)
chr13:109803970-109804570(+)
chr13:109804571-109805171(+)
chr13:109805202-109805802(+)
chr13:109805918-109806518(+)
chr13:109806414-109807014(+)
chr13:109806830-109807430(+)
chr13:109807505-109808105(+)
chr13:109808468-109809068(+)
chr13:109809100-109809700(+)
chr13:109809516-109810116(+)
chr13:109809984-109810584(+)
chr13:109810666-109811266(+)
chr13:109811370-109811970(+)
chr13:109811946-109812546(+)
chr13:109812643-109813243(+)
chr13:109813080-109813680(+)
chr13:109813499-109814099(+)
chr13:109814401-109815001(+)
chr13:109815157-109815757(+)
chr13:109816137-109816737(+)
chr13:109817692-109818292(+)
chr13:109818978-109819578(+)
chr13:109819411-109820011(+)
chr13:109820990-109821590(+)
chr13:109821970-109822570(+)
chr13:109822450-109823050(+)
chr13:109823170-109823770(+)
chr13:109823620-109824220(+)
chr13:109824329-109824929(+)
chr13:109825390-109825990(+)
chr13:109826260-109826860(+)
chr13:109826950-109827550(+)
chr13:109827470-109828070(+)
chr13:109827943-109828543(+)
chr13:109829070-109829670(+)
chr13:109829580-109830180(+)
chr13:109830050-109830650(+)
chr13:109831150-109831750(+)
chr13:109831880-109832480(+)
chr13:109833308-109833908(+)
chr13:109834190-109834790(+)
chr13:109835259-109835859(+)
chr13:109838430-109839030(+)
chr13:109839496-109840096(+)
chr13:109839950-109840550(+)
chr13:109841080-109841680(+)
chr13:109841960-109842560(+)
chr13:109843754-109844354(+)
chr13:109846020-109846620(+)
chr13:109846790-109847390(+)
chr13:109848550-109849150(+)
chr13:109849197-109849797(+)
chr13:109849910-109850510(+)
chr13:109850892-109851492(+)
chr13:109851506-109852106(+)
chr13:109852890-109853490(+)
chr13:109854190-109854790(+)
chr13:109855648-109856248(+)
chr13:109856312-109856912(+)
chr13:109856898-109857498(+)
chr13:109857526-109858126(+)
chr13:109858850-109859450(+)
chr13:109859831-109860431(+)
chr13:109860692-109861292(+)
chr13:109861200-109861800(+)
chr13:109861831-109862431(+)
chr13:109862664-109863264(+)
chr13:109863255-109863855(+)
chr13:109863863-109864463(+)
chr13:109864470-109865070(+)
chr13:109864897-109865497(+)
chr13:109865496-109866096(+)
chr13:109865965-109866565(+)
chr13:109866656-109867256(+)
chr13:109867538-109868138(+)
chr13:109868190-109868790(+)
chr13:109868675-109869275(+)
chr13:109869667-109870267(+)
chr13:109870450-109871050(+)
chr13:109871182-109871782(+)
chr13:109871748-109872348(+)
chr13:109872305-109872905(+)
chr13:109873380-109873980(+)
chr13:109873910-109874510(+)
chr13:109874565-109875165(+)
chr13:109875010-109875610(+)
chr13:109875550-109876150(+)
chr13:109876332-109876932(+)
chr13:109876830-109877430(+)
chr13:109877390-109877990(+)
chr13:109877970-109878570(+)
chr13:109878370-109878970(+)
chr13:109878858-109879458(+)
chr13:109879745-109880345(+)
chr13:109880526-109881126(+)
chr13:109881170-109881770(+)
chr13:109881710-109882310(+)
chr13:109882130-109882730(+)
chr13:109882730-109883330(+)
chr13:109883200-109883800(+)
chr13:109884091-109884691(+)
chr13:109885020-109885620(+)
chr13:109885557-109886157(+)
chr13:109886088-109886688(+)
chr13:109886718-109887318(+)
chr13:109887537-109888137(+)
chr13:109888150-109888750(+)
chr13:109888985-109889585(+)
chr13:109889520-109890120(+)
chr13:109889950-109890550(+)
chr13:109890820-109891420(+)
chr13:109892470-109893070(+)
chr13:109893383-109893983(+)
chr13:109893888-109894488(+)
chr13:109894551-109895151(+)
chr13:109895270-109895870(+)
chr13:109895720-109896320(+)
chr13:109896669-109897269(+)
chr13:109897078-109897678(+)
chr13:109897550-109898150(+)
chr13:109898153-109898753(+)
chr13:109899490-109900090(+)
chr13:109900009-109900609(+)
chr13:109900801-109901401(+)
chr13:109901427-109902027(+)
chr13:109902162-109902762(+)
chr13:109903037-109903637(+)
chr13:109904172-109904772(+)
chr13:109905527-109906127(+)
chr13:109906582-109907182(+)
chr13:109907616-109908216(+)
chr13:109908410-109909010(+)
chr13:109909271-109909871(+)
chr13:109909960-109910560(+)
chr13:109910450-109911050(+)
chr13:109910906-109911506(+)
chr13:109911334-109911934(+)
chr13:109911804-109912404(+)
chr13:109912610-109913210(+)
chr13:109913870-109914470(+)
chr13:109914478-109915078(+)
chr13:109915260-109915860(+)
chr13:109915860-109916460(+)
chr13:109916300-109916900(+)
chr13:109916885-109917485(+)
chr13:109917630-109918230(+)
chr13:109918090-109918690(+)
chr13:109919655-109920255(+)
chr13:109920721-109921321(+)
chr13:109921603-109922203(+)
chr13:109923385-109923985(+)
chr13:109924068-109924668(+)
chr13:109924541-109925141(+)
chr13:109925417-109926017(+)
chr13:109926514-109927114(+)
chr13:109927491-109928091(+)
chr13:109928114-109928714(+)
chr13:109928658-109929258(+)
chr13:109929243-109929843(+)
chr13:109930010-109930610(+)
chr13:109931550-109932150(+)
chr13:109932180-109932780(+)
chr13:109933123-109933723(+)
chr13:109933769-109934369(+)
chr13:109934465-109935065(+)
chr13:109935050-109935650(+)
chr13:109935680-109936280(+)
chr13:109936290-109936890(+)
chr13:109938124-109938724(+)
chr13:109938805-109939405(+)
chr13:109940402-109941002(+)
chr13:109940990-109941590(+)
chr13:109941570-109942170(+)
chr13:109942665-109943265(+)
chr13:109943510-109944110(+)
chr13:109944130-109944730(+)
chr13:109945321-109945921(+)
chr13:109946059-109946659(+)
chr13:109946799-109947399(+)
chr13:109947530-109948130(+)
chr13:109948556-109949156(+)
chr13:109949389-109949989(+)
chr13:109949880-109950480(+)
chr13:109951690-109952290(+)
chr13:109953170-109953770(+)
chr13:109953957-109954557(+)
chr13:109954970-109955570(+)
chr13:109956476-109957076(+)
chr13:109957450-109958050(+)
chr13:109958030-109958630(+)
chr13:109958570-109959170(+)
chr13:109959248-109959848(+)
chr13:109960040-109960640(+)
chr13:109961100-109961700(+)
chr13:109961610-109962210(+)
chr13:109962261-109962861(+)
chr13:109962730-109963330(+)
chr13:109963750-109964350(+)
chr13:109965110-109965710(+)
chr13:109965565-109966165(+)
chr13:109966353-109966953(+)
chr13:109967443-109968043(+)
chr13:109968146-109968746(+)
chr13:109968650-109969250(+)
chr13:109969370-109969970(+)
chr13:109969899-109970499(+)
chr13:109970622-109971222(+)
chr13:109971184-109971784(+)
chr13:109971868-109972468(+)
chr13:109972950-109973550(+)
chr13:109974530-109975130(+)
chr13:109974950-109975550(+)
chr13:109975535-109976135(+)
chr13:109976010-109976610(+)
chr13:109976455-109977055(+)
chr13:109977052-109977652(+)
chr13:109977650-109978250(+)
chr13:109978200-109978800(+)
chr13:109978740-109979340(+)
chr13:109979450-109980050(+)
chr13:109981580-109982180(+)
chr13:109982499-109983099(+)
chr13:109983206-109983806(+)
chr13:109983765-109984365(+)
chr13:109984206-109984806(+)
chr13:109984712-109985312(+)
chr13:109985142-109985742(+)
chr13:109986445-109987045(+)
chr13:109987190-109987790(+)
chr13:109987685-109988285(+)
chr13:109988521-109989121(+)
chr13:109988993-109989593(+)
chr13:109991590-109992190(+)
chr13:109992250-109992850(+)
chr13:109993458-109994058(+)
chr13:109994430-109995030(+)
chr13:109995170-109995770(+)
chr13:109996780-109997380(+)
chr13:109997838-109998438(+)
chr13:109998290-109998890(+)
chr13:109999670-110000270(+)
chr13:110000969-110001569(+)
chr13:110001682-110002282(+)
chr13:110002810-110003410(+)
chr13:110003490-110004090(+)
chr13:110004480-110005080(+)
chr13:110004920-110005520(+)
chr13:110005610-110006210(+)
chr13:110006670-110007270(+)
chr13:110007401-110008001(+)
chr13:110008256-110008856(+)
chr13:110009222-110009822(+)
chr13:110009975-110010575(+)
chr13:110010620-110011220(+)
chr13:110011806-110012406(+)
chr13:110012782-110013382(+)
chr13:110013250-110013850(+)
chr13:110013809-110014409(+)
chr13:110014866-110015466(+)
chr13:110015580-110016180(+)
chr13:110016310-110016910(+)
chr13:110016847-110017447(+)
chr13:110017730-110018330(+)
chr13:110018330-110018930(+)
chr13:110018911-110019511(+)
chr13:110019961-110020561(+)
chr13:110020628-110021228(+)
chr13:110021716-110022316(+)
chr13:110022331-110022931(+)
chr13:110022888-110023488(+)
chr13:110023310-110023910(+)
chr13:110024405-110025005(+)
chr13:110024870-110025470(+)
chr13:110025310-110025910(+)
chr13:110025990-110026590(+)
chr13:110026393-110026993(+)
chr13:110026937-110027537(+)
chr13:110027591-110028191(+)
chr13:110029170-110029770(+)
chr13:110030180-110030780(+)
chr13:110030966-110031566(+)
chr13:110032110-110032710(+)
chr13:110033390-110033990(+)
chr13:110034014-110034614(+)
chr13:110035938-110036538(+)
chr13:110036728-110037328(+)
chr13:110037433-110038033(+)
chr13:110038930-110039530(+)
chr13:110039690-110040290(+)
chr13:110040214-110040814(+)
chr13:110041971-110042571(+)
chr13:110043676-110044276(+)
chr13:110044750-110045350(+)
chr13:110045274-110045874(+)
chr13:110046494-110047094(+)
chr13:110047100-110047700(+)
chr13:110047865-110048465(+)
chr13:110048457-110049057(+)
chr13:110049110-110049710(+)
chr13:110049541-110050141(+)
chr13:110052674-110053274(+)
chr13:110053513-110054113(+)
chr13:110054099-110054699(+)
chr13:110055299-110055899(+)
chr13:110056050-110056650(+)
chr13:110057170-110057770(+)
chr13:110058682-110059282(+)
chr13:110060320-110060920(+)
chr13:110060790-110061390(+)
chr13:110061266-110061866(+)
chr13:110061738-110062338(+)
chr13:110063120-110063720(+)
chr13:110063738-110064338(+)
chr13:110064709-110065309(+)
chr13:110065635-110066235(+)
chr13:110066482-110067082(+)
chr13:110067325-110067925(+)
chr13:110068244-110068844(+)
chr13:110068710-110069310(+)
chr13:110070248-110070848(+)
chr13:110072206-110072806(+)
chr13:110074409-110075009(+)
chr13:110077415-110078015(+)
chr13:110077874-110078474(+)
chr13:110078871-110079471(+)
chr13:110079343-110079943(+)
chr13:110079909-110080509(+)
chr13:110080406-110081006(+)
chr13:110081063-110081663(+)
chr13:110081790-110082390(+)
chr13:110084823-110085423(+)
chr13:110085430-110086030(+)
chr13:110086307-110086907(+)
chr13:110088413-110089013(+)
chr13:110089014-110089614(+)
chr13:110089778-110090378(+)
chr13:110090554-110091154(+)
chr13:110091591-110092191(+)
chr13:110092393-110092993(+)
chr13:110093179-110093779(+)
chr13:110097130-110097730(+)
chr13:110098407-110099007(+)
chr13:110098951-110099551(+)
chr13:110099645-110100245(+)
chr13:110100066-110100666(+)
chr13:110100893-110101493(+)
chr13:110102074-110102674(+)
chr13:110102970-110103570(+)
chr13:110104015-110104615(+)
chr13:110105140-110105740(+)
chr13:110105570-110106170(+)
chr13:110106712-110107312(+)
chr13:110107502-110108102(+)
chr13:110109970-110110570(+)
chr13:110111495-110112095(+)
chr13:110113090-110113690(+)
chr13:110113970-110114570(+)
chr13:110115660-110116260(+)
chr13:110116522-110117122(+)
chr13:110117331-110117931(+)
chr13:110120378-110120978(+)
chr13:110120910-110121510(+)
chr13:110122500-110123100(+)
chr13:110122980-110123580(+)
chr13:110123641-110124241(+)
chr13:110124790-110125390(+)
chr13:110125956-110126556(+)
chr13:110126682-110127282(+)
chr13:110128325-110128925(+)
chr13:110129130-110129730(+)
chr13:110129600-110130200(+)
chr13:110130306-110130906(+)
chr13:110131790-110132390(+)
chr13:110132394-110132994(+)
chr13:110132893-110133493(+)
chr13:110133312-110133912(+)
chr13:110133745-110134345(+)
chr13:110134970-110135570(+)
chr13:110135515-110136115(+)
chr13:110136184-110136784(+)
chr13:110136697-110137297(+)
chr13:110137637-110138237(+)
chr13:110138230-110138830(+)
chr13:110139224-110139824(+)
chr13:110139650-110140250(+)
chr13:110142134-110142734(+)
chr13:110142629-110143229(+)
chr13:110143180-110143780(+)
chr13:110144902-110145502(+)
chr13:110145973-110146573(+)
chr13:110147057-110147657(+)
chr13:110147582-110148182(+)
chr13:110148388-110148988(+)
chr13:110148841-110149441(+)
chr13:110149720-110150320(+)
chr13:110150229-110150829(+)
chr13:110150640-110151240(+)
chr13:110151250-110151850(+)
chr13:110152407-110153007(+)
chr13:110154140-110154740(+)
chr13:110155115-110155715(+)
chr13:110160040-110160640(+)
chr13:110161502-110162102(+)
chr13:110162408-110163008(+)
chr13:110163110-110163710(+)
chr13:110164260-110164860(+)
chr13:110165801-110166401(+)
chr13:110168443-110169043(+)
chr13:110169210-110169810(+)
chr13:110169765-110170365(+)
chr13:110170550-110171150(+)
chr13:110171834-110172434(+)
chr13:110173144-110173744(+)
chr13:110175084-110175684(+)
chr13:110175990-110176590(+)
chr13:110176400-110177000(+)
chr13:110176968-110177568(+)
chr13:110177490-110178090(+)
chr13:110178131-110178731(+)
chr13:110178800-110179400(+)
chr13:110179230-110179830(+)
chr13:110179685-110180285(+)
chr13:110180249-110180849(+)
chr13:110180690-110181290(+)
chr13:110181500-110182100(+)
chr13:110182200-110182800(+)
chr13:110182690-110183290(+)
chr13:110183310-110183910(+)
chr13:110183920-110184520(+)
chr13:110184475-110185075(+)
chr13:110185534-110186134(+)
chr13:110186710-110187310(+)
chr13:110187170-110187770(+)
chr13:110187730-110188330(+)
chr13:110188250-110188850(+)
chr13:110188860-110189460(+)
chr13:110189755-110190355(+)
chr13:110190350-110190950(+)
chr13:110191260-110191860(+)
chr13:110191690-110192290(+)
chr13:110192660-110193260(+)
chr13:110193287-110193887(+)
chr13:110193967-110194567(+)
chr13:110194490-110195090(+)
chr13:110195130-110195730(+)
chr13:110195956-110196556(+)
chr13:110196726-110197326(+)
chr13:110197645-110198245(+)
chr13:110198165-110198765(+)
chr13:110198898-110199498(+)
chr13:110199392-110199992(+)
chr13:110199857-110200457(+)
chr13:110200562-110201162(+)
chr13:110201468-110202068(+)
chr13:110202002-110202602(+)
chr13:110203010-110203610(+)
chr13:110203720-110204320(+)
chr13:110204356-110204956(+)
chr13:110205170-110205770(+)
chr13:110205610-110206210(+)
chr13:110206145-110206745(+)
chr13:110206698-110207298(+)
chr13:110207340-110207940(+)
chr13:110211541-110212141(+)
chr13:110212530-110213130(+)
chr13:110213150-110213750(+)
chr13:110213580-110214180(+)
chr13:110214150-110214750(+)
chr13:110214750-110215350(+)
chr13:110215560-110216160(+)
chr13:110216210-110216810(+)
chr13:110217219-110217819(+)
chr13:110218010-110218610(+)
chr13:110218790-110219390(+)
chr13:110219639-110220239(+)
chr13:110220170-110220770(+)
chr13:110220606-110221206(+)
chr13:110222412-110223012(+)
chr13:110223050-110223650(+)
chr13:110223970-110224570(+)
chr13:110224450-110225050(+)
chr13:110226955-110227555(+)
chr13:110227600-110228200(+)
chr13:110228147-110228747(+)
chr13:110228637-110229237(+)
chr13:110229438-110230038(+)
chr13:110229990-110230590(+)
chr13:110230879-110231479(+)
chr13:110231958-110232558(+)
chr13:110232930-110233530(+)
chr13:110233810-110234410(+)
chr13:110235791-110236391(+)
chr13:110236435-110237035(+)
chr13:110237252-110237852(+)
chr13:110238181-110238781(+)
chr13:110238730-110239330(+)
chr13:110239212-110239812(+)
chr13:110239742-110240342(+)
chr13:110240430-110241030(+)
chr13:110241250-110241850(+)
chr13:110241828-110242428(+)
chr13:110242515-110243115(+)
chr13:110243245-110243845(+)
chr13:110244073-110244673(+)
chr13:110244977-110245577(+)
chr13:110245457-110246057(+)
chr13:110247294-110247894(+)
chr13:110247772-110248372(+)
chr13:110250130-110250730(+)
chr13:110251327-110251927(+)
chr13:110252253-110252853(+)
chr13:110253052-110253652(+)
chr13:110253565-110254165(+)
chr13:110254722-110255322(+)
chr13:110256106-110256706(+)
chr13:110256650-110257250(+)
chr13:110257130-110257730(+)
chr13:110257676-110258276(+)
chr13:110258105-110258705(+)
chr13:110258724-110259324(+)
chr13:110259730-110260330(+)
chr13:110260250-110260850(+)
chr13:110260764-110261364(+)
chr13:110261210-110261810(+)
chr13:110262347-110262947(+)
chr13:110262750-110263350(+)
chr13:110264110-110264710(+)
chr13:110264549-110265149(+)
chr13:110265490-110266090(+)
chr13:110265949-110266549(+)
chr13:110266530-110267130(+)
chr13:110267624-110268224(+)
chr13:110268153-110268753(+)
chr13:110269890-110270490(+)
chr13:110270814-110271414(+)
chr13:110272800-110273400(+)
chr13:110273450-110274050(+)
chr13:110274240-110274840(+)
chr13:110274770-110275370(+)
chr13:110275930-110276530(+)
chr13:110276430-110277030(+)
chr13:110277340-110277940(+)
chr13:110278591-110279191(+)
chr13:110278995-110279595(+)
chr13:110279470-110280070(+)
chr13:110280346-110280946(+)
chr13:110280990-110281590(+)
chr13:110281494-110282094(+)
chr13:110282321-110282921(+)
chr13:110283198-110283798(+)
chr13:110284006-110284606(+)
chr13:110285700-110286300(+)
chr13:110286270-110286870(+)
chr13:110288004-110288604(+)
chr13:110289015-110289615(+)
chr13:110289835-110290435(+)
chr13:110291510-110292110(+)
chr13:110293373-110293973(+)
chr13:110294691-110295291(+)
chr13:110296291-110296891(+)
chr13:110296740-110297340(+)
chr13:110297580-110298180(+)
chr13:110298088-110298688(+)
chr13:110298654-110299254(+)
chr13:110299303-110299903(+)
chr13:110299930-110300530(+)
chr13:110301995-110302595(+)
chr13:110303093-110303693(+)
chr13:110303650-110304250(+)
chr13:110304144-110304744(+)
chr13:110304757-110305357(+)
chr13:110305195-110305795(+)
chr13:110306596-110307196(+)
chr13:110307396-110307996(+)
chr13:110307876-110308476(+)
chr13:110309567-110310167(+)
chr13:110311950-110312550(+)
chr13:110313250-110313850(+)
chr13:110314015-110314615(+)
chr13:110314450-110315050(+)
chr13:110314874-110315474(+)
chr13:110315510-110316110(+)
chr13:110316918-110317518(+)
chr13:110317500-110318100(+)
chr13:110318026-110318626(+)
chr13:110318883-110319483(+)
chr13:110319308-110319908(+)
chr13:110320127-110320727(+)
chr13:110320540-110321140(+)
chr13:110320950-110321550(+)
chr13:110321544-110322144(+)
chr13:110322107-110322707(+)
chr13:110323037-110323637(+)
chr13:110323918-110324518(+)
chr13:110324384-110324984(+)
chr13:110324854-110325454(+)
chr13:110325659-110326259(+)
chr13:110326210-110326810(+)
chr13:110333070-110333670(+)
chr13:110334299-110334899(+)
chr13:110335335-110335935(+)
chr13:110336216-110336816(+)
chr13:110337039-110337639(+)
chr13:110337532-110338132(+)
chr13:110337940-110338540(+)
chr13:110338349-110338949(+)
chr13:110338960-110339560(+)
chr13:110339390-110339990(+)
chr13:110339832-110340432(+)
chr13:110340982-110341582(+)
chr13:110341530-110342130(+)
chr13:110342090-110342690(+)
chr13:110342930-110343530(+)
chr13:110343974-110344574(+)
chr13:110345290-110345890(+)
chr13:110345765-110346365(+)
chr13:110347187-110347787(+)
chr13:110347589-110348189(+)
chr13:110348110-110348710(+)
chr13:110348658-110349258(+)
chr13:110349368-110349968(+)
chr13:110350172-110350772(+)
chr13:110350574-110351174(+)
chr13:110351016-110351616(+)
chr13:110351848-110352448(+)
chr13:110352364-110352964(+)
chr13:110352790-110353390(+)
chr13:110353595-110354195(+)
chr13:110357225-110357825(+)
chr13:110358328-110358928(+)
chr13:110359237-110359837(+)
chr13:110359693-110360293(+)
chr13:110360502-110361102(+)
chr13:110361450-110362050(+)
chr13:110362050-110362650(+)
chr13:110364429-110365029(+)
chr13:110367398-110367998(+)
chr13:110368107-110368707(+)
chr13:110369910-110370510(+)
chr13:110370965-110371565(+)
chr13:110371490-110372090(+)
chr13:110372314-110372914(+)
chr13:110373049-110373649(+)
chr13:110374385-110374985(+)
chr13:110375055-110375655(+)
chr13:110375776-110376376(+)
chr13:110376290-110376890(+)
chr13:110376911-110377511(+)
chr13:110377535-110378135(+)
chr13:110378272-110378872(+)
chr13:110379157-110379757(+)
chr13:110379815-110380415(+)
chr13:110380450-110381050(+)
chr13:110381224-110381824(+)
chr13:110381654-110382254(+)
chr13:110382330-110382930(+)
chr13:110383023-110383623(+)
chr13:110383563-110384163(+)
chr13:110384082-110384682(+)
chr13:110385499-110386099(+)
chr13:110386018-110386618(+)
chr13:110386599-110387199(+)
chr13:110387362-110387962(+)
chr13:110387780-110388380(+)
chr13:110388379-110388979(+)
chr13:110388796-110389396(+)
chr13:110389672-110390272(+)
chr13:110390471-110391071(+)
chr13:110391150-110391750(+)
chr13:110391700-110392300(+)
chr13:110392431-110393031(+)
chr13:110393155-110393755(+)
chr13:110394010-110394610(+)
chr13:110394771-110395371(+)
chr13:110395496-110396096(+)
chr13:110395963-110396563(+)
chr13:110396739-110397339(+)
chr13:110397959-110398559(+)
chr13:110398836-110399436(+)
chr13:110399756-110400356(+)
chr13:110400930-110401530(+)
chr13:110401496-110402096(+)
chr13:110402602-110403202(+)
chr13:110403132-110403732(+)
chr13:110403735-110404335(+)
chr13:110404163-110404763(+)
chr13:110404590-110405190(+)
chr13:110405410-110406010(+)
chr13:110406460-110407060(+)
chr13:110406932-110407532(+)
chr13:110407770-110408370(+)
chr13:110408336-110408936(+)
chr13:110409016-110409616(+)
chr13:110409470-110410070(+)
chr13:110409930-110410530(+)
chr13:110411309-110411909(+)
chr13:110411822-110412422(+)
chr13:110412689-110413289(+)
chr13:110413122-110413722(+)
chr13:110413943-110414543(+)
chr13:110414958-110415558(+)
chr13:110415550-110416150(+)
chr13:110416216-110416816(+)
chr13:110416728-110417328(+)
chr13:110417131-110417731(+)
chr13:110419122-110419722(+)
chr13:110420274-110420874(+)
chr13:110420860-110421460(+)
chr13:110421592-110422192(+)
chr13:110422105-110422705(+)
chr13:110422730-110423330(+)
chr13:110423990-110424590(+)
chr13:110425511-110426111(+)
chr13:110426076-110426676(+)
chr13:110426750-110427350(+)
chr13:110427441-110428041(+)
chr13:110427933-110428533(+)
chr13:110428981-110429581(+)
chr13:110429970-110430570(+)
chr13:110430386-110430986(+)
chr13:110431429-110432029(+)
chr13:110432318-110432918(+)
chr13:110432874-110433474(+)
chr13:110433696-110434296(+)
chr13:110434319-110434919(+)
chr13:110435078-110435678(+)
chr13:110435649-110436249(+)
chr13:110436152-110436752(+)
chr13:110436797-110437397(+)
chr13:110437369-110437969(+)
chr13:110437795-110438395(+)
chr13:110438312-110438912(+)
chr13:110438772-110439372(+)
chr13:110439489-110440089(+)
chr13:110439914-110440514(+)
chr13:110440877-110441477(+)
chr13:110441551-110442151(+)
chr13:110442308-110442908(+)
chr13:110443500-110444100(+)
chr13:110444923-110445523(+)
chr13:110446356-110446956(+)
chr13:110447263-110447863(+)
chr13:110448428-110449028(+)
chr13:110450430-110451030(+)
chr13:110451650-110452250(+)
chr13:110452190-110452790(+)
chr13:110455202-110455802(+)
chr13:110456120-110456720(+)
chr13:110456878-110457478(+)
chr13:110458310-110458910(+)
chr13:110459287-110459887(+)
chr13:110460423-110461023(+)
chr13:110461370-110461970(+)
chr13:110461786-110462386(+)
chr13:110462430-110463030(+)
chr13:110462979-110463579(+)
chr13:110463501-110464101(+)
chr13:110464090-110464690(+)
chr13:110464751-110465351(+)
chr13:110465405-110466005(+)
chr13:110466200-110466800(+)
chr13:110467285-110467885(+)
chr13:110468330-110468930(+)
chr13:110468931-110469531(+)
chr13:110469826-110470426(+)
chr13:110470281-110470881(+)
chr13:110471119-110471719(+)
chr13:110471570-110472170(+)
chr13:110472084-110472684(+)
chr13:110472850-110473450(+)
chr13:110473376-110473976(+)
chr13:110474142-110474742(+)
chr13:110480956-110481556(+)
chr13:110481870-110482470(+)
chr13:110482390-110482990(+)
chr13:110483070-110483670(+)
chr13:110483810-110484410(+)
chr13:110485055-110485655(+)
chr13:110485635-110486235(+)
chr13:110486110-110486710(+)
chr13:110486725-110487325(+)
chr13:110487516-110488116(+)
chr13:110488010-110488610(+)
chr13:110488859-110489459(+)
chr13:110489292-110489892(+)
chr13:110490590-110491190(+)
chr13:110491900-110492500(+)
chr13:110492651-110493251(+)
chr13:110494870-110495470(+)
chr13:110495289-110495889(+)
chr13:110495832-110496432(+)
chr13:110496692-110497292(+)
chr13:110497107-110497707(+)
chr13:110497960-110498560(+)
chr13:110498888-110499488(+)
chr13:110500150-110500750(+)
chr13:110501074-110501674(+)
chr13:110503010-110503610(+)
chr13:110504030-110504630(+)
chr13:110504979-110505579(+)
chr13:110505431-110506031(+)
chr13:110506540-110507140(+)
chr13:110508420-110509020(+)
chr13:110508990-110509590(+)
chr13:110509490-110510090(+)
chr13:110510041-110510641(+)
chr13:110510540-110511140(+)
chr13:110511130-110511730(+)
chr13:110511844-110512444(+)
chr13:110512590-110513190(+)
chr13:110513364-110513964(+)
chr13:110514487-110515087(+)
chr13:110514925-110515525(+)
chr13:110515810-110516410(+)
chr13:110518084-110518684(+)
chr13:110519030-110519630(+)
chr13:110519431-110520031(+)
chr13:110520029-110520629(+)
chr13:110520824-110521424(+)
chr13:110521330-110521930(+)
chr13:110521850-110522450(+)
chr13:110523205-110523805(+)
chr13:110524434-110525034(+)
chr13:110525014-110525614(+)
chr13:110525508-110526108(+)
chr13:110526247-110526847(+)
chr13:110527123-110527723(+)
chr13:110527897-110528497(+)
chr13:110530080-110530680(+)
chr13:110530970-110531570(+)
chr13:110531493-110532093(+)
chr13:110533109-110533709(+)
chr13:110533600-110534200(+)
chr13:110534252-110534852(+)
chr13:110534750-110535350(+)
chr13:110535595-110536195(+)
chr13:110536715-110537315(+)
chr13:110537650-110538250(+)
chr13:110539210-110539810(+)
chr13:110541790-110542390(+)
chr13:110542400-110543000(+)
chr13:110544170-110544770(+)
chr13:110544910-110545510(+)
chr13:110545724-110546324(+)
chr13:110546660-110547260(+)
chr13:110547250-110547850(+)
chr13:110547700-110548300(+)
chr13:110549310-110549910(+)
chr13:110549910-110550510(+)
chr13:110550330-110550930(+)
chr13:110550935-110551535(+)
chr13:110551555-110552155(+)
chr13:110552529-110553129(+)
chr13:110553034-110553634(+)
chr13:110553751-110554351(+)
chr13:110554590-110555190(+)
chr13:110555460-110556060(+)
chr13:110556443-110557043(+)
chr13:110557071-110557671(+)
chr13:110557757-110558357(+)
chr13:110558674-110559274(+)
chr13:110559236-110559836(+)
chr13:110559670-110560270(+)
chr13:110560130-110560730(+)
chr13:110560740-110561340(+)
chr13:110561905-110562505(+)
chr13:110562523-110563123(+)
chr13:110563178-110563778(+)
chr13:110564250-110564850(+)
chr13:110564798-110565398(+)
chr13:110565431-110566031(+)
chr13:110566162-110566762(+)
chr13:110566730-110567330(+)
chr13:110567270-110567870(+)
chr13:110567690-110568290(+)
chr13:110568170-110568770(+)
chr13:110568610-110569210(+)
chr13:110569494-110570094(+)
chr13:110570535-110571135(+)
chr13:110570990-110571590(+)
chr13:110571550-110572150(+)
chr13:110572197-110572797(+)
chr13:110572845-110573445(+)
chr13:110573853-110574453(+)
chr13:110574346-110574946(+)
chr13:110574772-110575372(+)
chr13:110575990-110576590(+)
chr13:110576664-110577264(+)
chr13:110578400-110579000(+)
chr13:110579720-110580320(+)
chr13:110580870-110581470(+)
chr13:110581410-110582010(+)
chr13:110581866-110582466(+)
chr13:110582450-110583050(+)
chr13:110583314-110583914(+)
chr13:110584270-110584870(+)
chr13:110584945-110585545(+)
chr13:110585665-110586265(+)
chr13:110586250-110586850(+)
chr13:110586660-110587260(+)
chr13:110587755-110588355(+)
chr13:110588650-110589250(+)
chr13:110589070-110589670(+)
chr13:110590020-110590620(+)
chr13:110590798-110591398(+)
chr13:110591427-110592027(+)
chr13:110592198-110592798(+)
chr13:110592775-110593375(+)
chr13:110593465-110594065(+)
chr13:110594195-110594795(+)
chr13:110594848-110595448(+)
chr13:110595613-110596213(+)
chr13:110596110-110596710(+)
chr13:110597748-110598348(+)
chr13:110598295-110598895(+)
chr13:110599083-110599683(+)
chr13:110600790-110601390(+)
chr13:110601581-110602181(+)
chr13:110602245-110602845(+)
chr13:110602973-110603573(+)
chr13:110603716-110604316(+)
chr13:110604590-110605190(+)
chr13:110606725-110607325(+)
chr13:110607280-110607880(+)
chr13:110607846-110608446(+)
chr13:110608419-110609019(+)
chr13:110610710-110611310(+)
chr13:110611230-110611830(+)
chr13:110611953-110612553(+)
chr13:110614763-110615363(+)
chr13:110615250-110615850(+)
chr13:110616319-110616919(+)
chr13:110617037-110617637(+)
chr13:110617630-110618230(+)
chr13:110618256-110618856(+)
chr13:110618780-110619380(+)
chr13:110619372-110619972(+)
chr13:110620341-110620941(+)
chr13:110620862-110621462(+)
chr13:110621423-110622023(+)
chr13:110622220-110622820(+)
chr13:110623177-110623777(+)
chr13:110623722-110624322(+)
chr13:110624514-110625114(+)
chr13:110625286-110625886(+)
chr13:110626015-110626615(+)
chr13:110626568-110627168(+)
chr13:110627309-110627909(+)
chr13:110627761-110628361(+)
chr13:110628359-110628959(+)
chr13:110628809-110629409(+)
chr13:110629454-110630054(+)
chr13:110629867-110630467(+)
chr13:110630514-110631114(+)
chr13:110631448-110632048(+)
chr13:110632100-110632700(+)
chr13:110632658-110633258(+)
chr13:110633330-110633930(+)
chr13:110633952-110634552(+)
chr13:110634601-110635201(+)
chr13:110635160-110635760(+)
chr13:110635643-110636243(+)
chr13:110636290-110636890(+)
chr13:110636957-110637557(+)
chr13:110637510-110638110(+)
chr13:110638160-110638760(+)
chr13:110638990-110639590(+)
chr13:110639901-110640501(+)
chr13:110640630-110641230(+)
chr13:110641376-110641976(+)
chr13:110641945-110642545(+)
chr13:110642434-110643034(+)
chr13:110643230-110643830(+)
chr13:110643670-110644270(+)
chr13:110644500-110645100(+)
chr13:110644960-110645560(+)
chr13:110645572-110646172(+)
chr13:110646060-110646660(+)
chr13:110646559-110647159(+)
chr13:110646990-110647590(+)
chr13:110647550-110648150(+)
chr13:110647980-110648580(+)
chr13:110648390-110648990(+)
chr13:110648884-110649484(+)
chr13:110649393-110649993(+)
chr13:110650091-110650691(+)
chr13:110651091-110651691(+)
chr13:110652317-110652917(+)
chr13:110653093-110653693(+)
chr13:110653915-110654515(+)
chr13:110654908-110655508(+)
chr13:110655909-110656509(+)
chr13:110656490-110657090(+)
chr13:110657089-110657689(+)
chr13:110657870-110658470(+)
chr13:110658498-110659098(+)
chr13:110659312-110659912(+)
chr13:110660530-110661130(+)
chr13:110661060-110661660(+)
chr13:110661700-110662300(+)
chr13:110662285-110662885(+)
chr13:110662804-110663404(+)
chr13:110663922-110664522(+)
chr13:110664345-110664945(+)
chr13:110665017-110665617(+)
chr13:110666976-110667576(+)
chr13:110667474-110668074(+)
chr13:110667879-110668479(+)
chr13:110668425-110669025(+)
chr13:110669060-110669660(+)
chr13:110669660-110670260(+)
chr13:110670272-110670872(+)
chr13:110670890-110671490(+)
chr13:110672310-110672910(+)
chr13:110673310-110673910(+)
chr13:110673770-110674370(+)
chr13:110674639-110675239(+)
chr13:110675320-110675920(+)
chr13:110676313-110676913(+)
chr13:110677625-110678225(+)
chr13:110678830-110679430(+)
chr13:110679729-110680329(+)
chr13:110680248-110680848(+)
chr13:110681003-110681603(+)
chr13:110681520-110682120(+)
chr13:110681923-110682523(+)
chr13:110682679-110683279(+)
chr13:110683270-110683870(+)
chr13:110683710-110684310(+)
chr13:110684970-110685570(+)
chr13:110686358-110686958(+)
chr13:110687026-110687626(+)
chr13:110687530-110688130(+)
chr13:110688666-110689266(+)
chr13:110689070-110689670(+)
chr13:110690286-110690886(+)
chr13:110694565-110695165(+)
chr13:110695159-110695759(+)
chr13:110695660-110696260(+)
chr13:110696138-110696738(+)
chr13:110696886-110697486(+)
chr13:110697367-110697967(+)
chr13:110698140-110698740(+)
chr13:110698620-110699220(+)
chr13:110699049-110699649(+)
chr13:110699756-110700356(+)
chr13:110702755-110703355(+)
chr13:110703370-110703970(+)
chr13:110705100-110705700(+)
chr13:110706110-110706710(+)
chr13:110706570-110707170(+)
chr13:110707391-110707991(+)
chr13:110708430-110709030(+)
chr13:110709304-110709904(+)
chr13:110710613-110711213(+)
chr13:110711320-110711920(+)
chr13:110711750-110712350(+)
chr13:110712635-110713235(+)
chr13:110713432-110714032(+)
chr13:110714211-110714811(+)
chr13:110714713-110715313(+)
chr13:110715314-110715914(+)
chr13:110715887-110716487(+)
chr13:110716304-110716904(+)
chr13:110717380-110717980(+)
chr13:110718170-110718770(+)
chr13:110718810-110719410(+)
chr13:110719625-110720225(+)
chr13:110720155-110720755(+)
chr13:110720750-110721350(+)
chr13:110721632-110722232(+)
chr13:110722287-110722887(+)
chr13:110722755-110723355(+)
chr13:110724210-110724810(+)
chr13:110724910-110725510(+)
chr13:110725790-110726390(+)
chr13:110726214-110726814(+)
chr13:110726802-110727402(+)
chr13:110727270-110727870(+)
chr13:110730950-110731550(+)
chr13:110732442-110733042(+)
chr13:110732882-110733482(+)
chr13:110733439-110734039(+)
chr13:110734780-110735380(+)
chr13:110741150-110741750(+)
chr13:110742060-110742660(+)
chr13:110742550-110743150(+)
chr13:110742988-110743588(+)
chr13:110743437-110744037(+)
chr13:110744361-110744961(+)
chr13:110745054-110745654(+)
chr13:110746039-110746639(+)
chr13:110746837-110747437(+)
chr13:110747383-110747983(+)
chr13:110748089-110748689(+)
chr13:110748736-110749336(+)
chr13:110749271-110749871(+)
chr13:110750322-110750922(+)
chr13:110751510-110752110(+)
chr13:110752435-110753035(+)
chr13:110753086-110753686(+)
chr13:110753708-110754308(+)
chr13:110754305-110754905(+)
chr13:110754760-110755360(+)
chr13:110755265-110755865(+)
chr13:110755767-110756367(+)
chr13:110756770-110757370(+)
chr13:110757400-110758000(+)
chr13:110758240-110758840(+)
chr13:110758957-110759557(+)
chr13:110759670-110760270(+)
chr13:110760354-110760954(+)
chr13:110761126-110761726(+)
chr13:110762129-110762729(+)
chr13:110762913-110763513(+)
chr13:110764664-110765264(+)
chr13:110765465-110766065(+)
chr13:110766140-110766740(+)
chr13:110766659-110767259(+)
chr13:110767239-110767839(+)
chr13:110767793-110768393(+)
chr13:110768268-110768868(+)
chr13:110768967-110769567(+)
chr13:110769834-110770434(+)
chr13:110770566-110771166(+)
chr13:110771270-110771870(+)
chr13:110772201-110772801(+)
chr13:110772804-110773404(+)
chr13:110773644-110774244(+)
chr13:110774470-110775070(+)
chr13:110775358-110775958(+)
chr13:110775947-110776547(+)
chr13:110776829-110777429(+)
chr13:110777574-110778174(+)
chr13:110778120-110778720(+)
chr13:110778669-110779269(+)
chr13:110779241-110779841(+)
chr13:110779690-110780290(+)
chr13:110780324-110780924(+)
chr13:110780824-110781424(+)
chr13:110781330-110781930(+)
chr13:110781800-110782400(+)
chr13:110782767-110783367(+)
chr13:110783654-110784254(+)
chr13:110784750-110785350(+)
chr13:110785757-110786357(+)
chr13:110787005-110787605(+)
chr13:110787458-110788058(+)
chr13:110788194-110788794(+)
chr13:110789150-110789750(+)
chr13:110789603-110790203(+)
chr13:110790118-110790718(+)
chr13:110790634-110791234(+)
chr13:110791074-110791674(+)
chr13:110791505-110792105(+)
chr13:110791930-110792530(+)
chr13:110792832-110793432(+)
chr13:110793281-110793881(+)
chr13:110795250-110795850(+)
chr13:110796935-110797535(+)
chr13:110797892-110798492(+)
chr13:110798450-110799050(+)
chr13:110799110-110799710(+)
chr13:110799513-110800113(+)
chr13:110800606-110801206(+)
chr13:110801312-110801912(+)
chr13:110802949-110803549(+)
chr13:110803699-110804299(+)
chr13:110804558-110805158(+)
chr13:110805450-110806050(+)
chr13:110805930-110806530(+)
chr13:110806697-110807297(+)
chr13:110807317-110807917(+)
chr13:110808460-110809060(+)
chr13:110808914-110809514(+)
chr13:110809415-110810015(+)
chr13:110809951-110810551(+)
chr13:110810462-110811062(+)
chr13:110811150-110811750(+)
chr13:110811624-110812224(+)
chr13:110812030-110812630(+)
chr13:110812647-110813247(+)
chr13:110813535-110814135(+)
chr13:110814300-110814900(+)
chr13:110815236-110815836(+)
chr13:110815711-110816311(+)
chr13:110816340-110816940(+)
chr13:110816980-110817580(+)
chr13:110817511-110818111(+)
chr13:110818081-110818681(+)
chr13:110818825-110819425(+)
chr13:110819763-110820363(+)
chr13:110820190-110820790(+)
chr13:110820894-110821494(+)
chr13:110821416-110822016(+)
chr13:110822484-110823084(+)
chr13:110823153-110823753(+)
chr13:110824035-110824635(+)
chr13:110824696-110825296(+)
chr13:110825163-110825763(+)
chr13:110825665-110826265(+)
chr13:110826356-110826956(+)
chr13:110827180-110827780(+)
chr13:110828381-110828981(+)
chr13:110830171-110830771(+)
chr13:110831270-110831870(+)
chr13:110831797-110832397(+)
chr13:110832430-110833030(+)
chr13:110833840-110834440(+)
chr13:110834582-110835182(+)
chr13:110835223-110835823(+)
chr13:110836123-110836723(+)
chr13:110836777-110837377(+)
chr13:110837942-110838542(+)
chr13:110838585-110839185(+)
chr13:110839230-110839830(+)
chr13:110840002-110840602(+)
chr13:110840763-110841363(+)
chr13:110841786-110842386(+)
chr13:110842527-110843127(+)
chr13:110843151-110843751(+)
chr13:110844110-110844710(+)
chr13:110844700-110845300(+)
chr13:110845344-110845944(+)
chr13:110845945-110846545(+)
chr13:110846657-110847257(+)
chr13:110847747-110848347(+)
chr13:110848830-110849430(+)
chr13:110849248-110849848(+)
chr13:110849795-110850395(+)
chr13:110850560-110851160(+)
chr13:110851015-110851615(+)
chr13:110851663-110852263(+)
chr13:110852556-110853156(+)
chr13:110853321-110853921(+)
chr13:110853960-110854560(+)
chr13:110854710-110855310(+)
chr13:110855110-110855710(+)
chr13:110855651-110856251(+)
chr13:110856670-110857270(+)
chr13:110857470-110858070(+)
chr13:110858434-110859034(+)
chr13:110859317-110859917(+)
chr13:110859890-110860490(+)
chr13:110860389-110860989(+)
chr13:110860978-110861578(+)
chr13:110861645-110862245(+)
chr13:110862198-110862798(+)
chr13:110862610-110863210(+)
chr13:110863210-110863810(+)
chr13:110863972-110864572(+)
chr13:110864790-110865390(+)
chr13:110865880-110866480(+)
chr13:110866844-110867444(+)
chr13:110867390-110867990(+)
chr13:110867996-110868596(+)
chr13:110868767-110869367(+)
chr13:110869264-110869864(+)
chr13:110869957-110870557(+)
chr13:110870430-110871030(+)
chr13:110870923-110871523(+)
chr13:110871590-110872190(+)
chr13:110872130-110872730(+)
chr13:110872684-110873284(+)
chr13:110873593-110874193(+)
chr13:110874008-110874608(+)
chr13:110874446-110875046(+)
chr13:110874930-110875530(+)
chr13:110875350-110875950(+)
chr13:110875810-110876410(+)
chr13:110876283-110876883(+)
chr13:110876773-110877373(+)
chr13:110877246-110877846(+)
chr13:110878240-110878840(+)
chr13:110879440-110880040(+)
chr13:110880092-110880692(+)
chr13:110880566-110881166(+)
chr13:110881398-110881998(+)
chr13:110881893-110882493(+)
chr13:110882341-110882941(+)
chr13:110883015-110883615(+)
chr13:110883440-110884040(+)
chr13:110883925-110884525(+)
chr13:110884391-110884991(+)
chr13:110885295-110885895(+)
chr13:110886011-110886611(+)
chr13:110886787-110887387(+)
chr13:110888470-110889070(+)
chr13:110889233-110889833(+)
chr13:110889984-110890584(+)
chr13:110890524-110891124(+)
chr13:110891051-110891651(+)
chr13:110891512-110892112(+)
chr13:110891935-110892535(+)
chr13:110892550-110893150(+)
chr13:110893224-110893824(+)
chr13:110893884-110894484(+)
chr13:110894916-110895516(+)
chr13:110895851-110896451(+)
chr13:110896345-110896945(+)
chr13:110897547-110898147(+)
chr13:110898784-110899384(+)
chr13:110899253-110899853(+)
chr13:110899933-110900533(+)
chr13:110900486-110901086(+)
chr13:110901040-110901640(+)
chr13:110901623-110902223(+)
chr13:110902504-110903104(+)
chr13:110903534-110904134(+)
chr13:110905680-110906280(+)
chr13:110906421-110907021(+)
chr13:110907026-110907626(+)
chr13:110907550-110908150(+)
chr13:110908430-110909030(+)
chr13:110909537-110910137(+)
chr13:110911418-110912018(+)
chr13:110911902-110912502(+)
chr13:110912615-110913215(+)
chr13:110913740-110914340(+)
chr13:110914163-110914763(+)
chr13:110914729-110915329(+)
chr13:110915173-110915773(+)
chr13:110915642-110916242(+)
chr13:110916145-110916745(+)
chr13:110916992-110917592(+)
chr13:110917727-110918327(+)
chr13:110918406-110919006(+)
chr13:110919280-110919880(+)
chr13:110920499-110921099(+)
chr13:110920952-110921552(+)
chr13:110921955-110922555(+)
chr13:110922635-110923235(+)
chr13:110923085-110923685(+)
chr13:110923544-110924144(+)
chr13:110924010-110924610(+)
chr13:110924700-110925300(+)
chr13:110925395-110925995(+)
chr13:110925874-110926474(+)
chr13:110926901-110927501(+)
chr13:110927610-110928210(+)
chr13:110928464-110929064(+)
chr13:110929782-110930382(+)
chr13:110931780-110932380(+)
chr13:110932446-110933046(+)
chr13:110933217-110933817(+)
chr13:110934005-110934605(+)
chr13:110934652-110935252(+)
chr13:110935626-110936226(+)
chr13:110936358-110936958(+)
chr13:110937298-110937898(+)
chr13:110937930-110938530(+)
chr13:110938814-110939414(+)
chr13:110939429-110940029(+)
chr13:110941156-110941756(+)
chr13:110941733-110942333(+)
chr13:110942419-110943019(+)
chr13:110943040-110943640(+)
chr13:110943610-110944210(+)
chr13:110944151-110944751(+)
chr13:110944712-110945312(+)
chr13:110945290-110945890(+)
chr13:110945884-110946484(+)
chr13:110946477-110947077(+)
chr13:110947280-110947880(+)
chr13:110947985-110948585(+)
chr13:110948718-110949318(+)
chr13:110949298-110949898(+)
chr13:110949998-110950598(+)
chr13:110950596-110951196(+)
chr13:110951069-110951669(+)
chr13:110951485-110952085(+)
chr13:110952619-110953219(+)
chr13:110953068-110953668(+)
chr13:110953804-110954404(+)
chr13:110954685-110955285(+)
chr13:110955256-110955856(+)
chr13:110955804-110956404(+)
chr13:110956522-110957122(+)
chr13:110957403-110958003(+)
chr13:110958077-110958677(+)
chr13:110958512-110959112(+)
chr13:110959247-110959847(+)
chr13:110959702-110960302(+)
chr13:110960112-110960712(+)
chr13:110960606-110961206(+)
chr13:110961127-110961727(+)
chr13:110961847-110962447(+)
chr13:110962298-110962898(+)
chr13:110962863-110963463(+)
chr13:110963339-110963939(+)
chr13:110964068-110964668(+)
chr13:110964813-110965413(+)
chr13:110965227-110965827(+)
chr13:110966040-110966640(+)
chr13:110966495-110967095(+)
chr13:110967089-110967689(+)
chr13:110967878-110968478(+)
chr13:110968470-110969070(+)
chr13:110969182-110969782(+)
chr13:110969891-110970491(+)
chr13:110970393-110970993(+)
chr13:110971111-110971711(+)
chr13:110971977-110972577(+)
chr13:110972465-110973065(+)
chr13:110972882-110973482(+)
chr13:110973416-110974016(+)
chr13:110973900-110974500(+)
chr13:110974405-110975005(+)
chr13:110975040-110975640(+)
chr13:110975460-110976060(+)
chr13:110976142-110976742(+)
chr13:110976958-110977558(+)
chr13:110977690-110978290(+)
chr13:110978616-110979216(+)
chr13:110979503-110980103(+)
chr13:110980455-110981055(+)
chr13:110980879-110981479(+)
chr13:110981565-110982165(+)
chr13:110982214-110982814(+)
chr13:110982924-110983524(+)
chr13:110983645-110984245(+)
chr13:110984435-110985035(+)
chr13:110985023-110985623(+)
chr13:110985553-110986153(+)
chr13:110986501-110987101(+)
chr13:110987339-110987939(+)
chr13:110988110-110988710(+)
chr13:110988903-110989503(+)
chr13:110989516-110990116(+)
chr13:110990313-110990913(+)
chr13:110990797-110991397(+)
chr13:110991484-110992084(+)
chr13:110991977-110992577(+)
chr13:110993147-110993747(+)
chr13:110993887-110994487(+)
chr13:110994544-110995144(+)
chr13:110995475-110996075(+)
chr13:110996592-110997192(+)
chr13:110997170-110997770(+)
chr13:110997807-110998407(+)
chr13:110998394-110998994(+)
chr13:110998904-110999504(+)
chr13:110999697-111000297(+)
chr13:111000206-111000806(+)
chr13:111000909-111001509(+)
chr13:111001521-111002121(+)
chr13:111002301-111002901(+)
chr13:111002801-111003401(+)
chr13:111003842-111004442(+)
chr13:111004974-111005574(+)
chr13:111005611-111006211(+)
chr13:111006479-111007079(+)
chr13:111007162-111007762(+)
chr13:111007829-111008429(+)
chr13:111008494-111009094(+)
chr13:111009190-111009790(+)
chr13:111009948-111010548(+)
chr13:111010640-111011240(+)
chr13:111011571-111012171(+)
chr13:111012227-111012827(+)
chr13:111012834-111013434(+)
chr13:111013608-111014208(+)
chr13:111014435-111015035(+)
chr13:111014843-111015443(+)
chr13:111015277-111015877(+)
chr13:111016263-111016863(+)
chr13:111016829-111017429(+)
chr13:111017683-111018283(+)
chr13:111018148-111018748(+)
chr13:111019000-111019600(+)
chr13:111019401-111020001(+)
chr13:111020036-111020636(+)
chr13:111020668-111021268(+)
chr13:111021180-111021780(+)
chr13:111021634-111022234(+)
chr13:111023006-111023606(+)
chr13:111023787-111024387(+)
chr13:111024268-111024868(+)
chr13:111024918-111025518(+)
chr13:111025340-111025940(+)
chr13:111025817-111026417(+)
chr13:111026290-111026890(+)
chr13:111026696-111027296(+)
chr13:111027252-111027852(+)
chr13:111028336-111028936(+)
chr13:111028870-111029470(+)
chr13:111029540-111030140(+)
chr13:111030143-111030743(+)
chr13:111031074-111031674(+)
chr13:111031640-111032240(+)
chr13:111032157-111032757(+)
chr13:111032614-111033214(+)
chr13:111033094-111033694(+)
chr13:111033730-111034330(+)
chr13:111034465-111035065(+)
chr13:111035145-111035745(+)
chr13:111036096-111036696(+)
chr13:111036735-111037335(+)
chr13:111037582-111038182(+)
chr13:111038248-111038848(+)
chr13:111039050-111039650(+)
chr13:111039777-111040377(+)
chr13:111040260-111040860(+)
chr13:111040790-111041390(+)
chr13:111041470-111042070(+)
chr13:111042794-111043394(+)
chr13:111043554-111044154(+)
chr13:111044848-111045448(+)
chr13:111045956-111046556(+)
chr13:111046648-111047248(+)
chr13:111047450-111048050(+)
chr13:111047970-111048570(+)
chr13:111048671-111049271(+)
chr13:111049137-111049737(+)
chr13:111049735-111050335(+)
chr13:111050470-111051070(+)
chr13:111051118-111051718(+)
chr13:111051616-111052216(+)
chr13:111052060-111052660(+)
chr13:111053030-111053630(+)
chr13:111053450-111054050(+)
chr13:111053930-111054530(+)
chr13:111054705-111055305(+)
chr13:111055529-111056129(+)
chr13:111055949-111056549(+)
chr13:111056519-111057119(+)
chr13:111057037-111057637(+)
chr13:111058056-111058656(+)
chr13:111058882-111059482(+)
chr13:111059284-111059884(+)
chr13:111059779-111060379(+)
chr13:111060450-111061050(+)
chr13:111061752-111062352(+)
chr13:111062413-111063013(+)
chr13:111063525-111064125(+)
chr13:111064006-111064606(+)
chr13:111064472-111065072(+)
chr13:111065211-111065811(+)
chr13:111065721-111066321(+)
chr13:111066530-111067130(+)
chr13:111067008-111067608(+)
chr13:111067420-111068020(+)
chr13:111067910-111068510(+)
chr13:111068472-111069072(+)
chr13:111068913-111069513(+)
chr13:111069645-111070245(+)
chr13:111070050-111070650(+)
chr13:111070625-111071225(+)
chr13:111071390-111071990(+)
chr13:111072279-111072879(+)
chr13:111072847-111073447(+)
chr13:111073283-111073883(+)
chr13:111073972-111074572(+)
chr13:111074676-111075276(+)
chr13:111075146-111075746(+)
chr13:111075921-111076521(+)
chr13:111077198-111077798(+)
chr13:111077657-111078257(+)
chr13:111078442-111079042(+)
chr13:111078979-111079579(+)
chr13:111079872-111080472(+)
chr13:111080483-111081083(+)
chr13:111081310-111081910(+)
chr13:111081990-111082590(+)
chr13:111082670-111083270(+)
chr13:111083172-111083772(+)
chr13:111083650-111084250(+)
chr13:111084101-111084701(+)
chr13:111084753-111085353(+)
chr13:111085305-111085905(+)
chr13:111086388-111086988(+)
chr13:111086950-111087550(+)
chr13:111087658-111088258(+)
chr13:111088521-111089121(+)
chr13:111089165-111089765(+)
chr13:111090357-111090957(+)
chr13:111091104-111091704(+)
chr13:111091970-111092570(+)
chr13:111093471-111094071(+)
chr13:111094249-111094849(+)
chr13:111095494-111096094(+)
chr13:111096022-111096622(+)
chr13:111096533-111097133(+)
chr13:111097487-111098087(+)
chr13:111098306-111098906(+)
chr13:111099382-111099982(+)
chr13:111099810-111100410(+)
chr13:111100484-111101084(+)
chr13:111100896-111101496(+)
chr13:111101507-111102107(+)
chr13:111102747-111103347(+)
chr13:111103310-111103910(+)
chr13:111106076-111106676(+)
chr13:111106776-111107376(+)
chr13:111107181-111107781(+)
chr13:111108138-111108738(+)
chr13:111108797-111109397(+)
chr13:111109727-111110327(+)
chr13:111110313-111110913(+)
chr13:111110804-111111404(+)
chr13:111111267-111111867(+)
chr13:111113333-111113933(+)
chr13:111114148-111114748(+)
chr13:111114878-111115478(+)
chr13:111115423-111116023(+)
chr13:111116174-111116774(+)
chr13:111116805-111117405(+)
chr13:111117284-111117884(+)
chr13:111117906-111118506(+)
chr13:111118547-111119147(+)
chr13:111119125-111119725(+)
chr13:111119971-111120571(+)
chr13:111121225-111121825(+)
chr13:111121848-111122448(+)
chr13:111122410-111123010(+)
chr13:111122875-111123475(+)
chr13:111123410-111124010(+)
chr13:111124015-111124615(+)
chr13:111124551-111125151(+)
chr13:111125346-111125946(+)
chr13:111125783-111126383(+)
chr13:111126280-111126880(+)
chr13:111126836-111127436(+)
chr13:111127496-111128096(+)
chr13:111128231-111128831(+)
chr13:111129969-111130569(+)
chr13:111130946-111131546(+)
chr13:111131407-111132007(+)
chr13:111131886-111132486(+)
chr13:111132396-111132996(+)
chr13:111134147-111134747(+)
chr13:111135736-111136336(+)
chr13:111136460-111137060(+)
chr13:111136941-111137541(+)
chr13:111137791-111138391(+)
chr13:111138434-111139034(+)
chr13:111139082-111139682(+)
chr13:111140010-111140610(+)
chr13:111140723-111141323(+)
chr13:111141977-111142577(+)
chr13:111142603-111143203(+)
chr13:111143616-111144216(+)
chr13:111144353-111144953(+)
chr13:111144889-111145489(+)
chr13:111145475-111146075(+)
chr13:111146284-111146884(+)
chr13:111147240-111147840(+)
chr13:111148075-111148675(+)
chr13:111148479-111149079(+)
chr13:111149446-111150046(+)
chr13:111150563-111151163(+)
chr13:111151016-111151616(+)
chr13:111151994-111152594(+)
chr13:111152637-111153237(+)
chr13:111153617-111154217(+)
chr13:111154750-111155350(+)
chr13:111155690-111156290(+)
chr13:111156318-111156918(+)
chr13:111157679-111158279(+)
chr13:111158270-111158870(+)
chr13:111158683-111159283(+)
chr13:111159377-111159977(+)
chr13:111159930-111160530(+)
chr13:111160337-111160937(+)
chr13:111161737-111162337(+)
chr13:111162317-111162917(+)
chr13:111162750-111163350(+)
chr13:111163810-111164410(+)
chr13:111164515-111165115(+)
chr13:111166299-111166899(+)
chr13:111167387-111167987(+)
chr13:111168690-111169290(+)
chr13:111169531-111170131(+)
chr13:111170000-111170600(+)
chr13:111170720-111171320(+)
chr13:111171617-111172217(+)
chr13:111172311-111172911(+)
chr13:111173051-111173651(+)
chr13:111173566-111174166(+)
chr13:111174156-111174756(+)
chr13:111174985-111175585(+)
chr13:111175578-111176178(+)
chr13:111176661-111177261(+)
chr13:111177199-111177799(+)
chr13:111178063-111178663(+)
chr13:111178787-111179387(+)
chr13:111179574-111180174(+)
chr13:111179975-111180575(+)
chr13:111180626-111181226(+)
chr13:111181193-111181793(+)
chr13:111181856-111182456(+)
chr13:111182308-111182908(+)
chr13:111183001-111183601(+)
chr13:111183447-111184047(+)
chr13:111183897-111184497(+)
chr13:111184358-111184958(+)
chr13:111185400-111186000(+)
chr13:111186262-111186862(+)
chr13:111187695-111188295(+)
chr13:111188572-111189172(+)
chr13:111189130-111189730(+)
chr13:111189595-111190195(+)
chr13:111190847-111191447(+)
chr13:111191285-111191885(+)
chr13:111192152-111192752(+)
chr13:111193328-111193928(+)
chr13:111193767-111194367(+)
chr13:111194555-111195155(+)
chr13:111194966-111195566(+)
chr13:111197813-111198413(+)
chr13:111198597-111199197(+)
chr13:111199143-111199743(+)
chr13:111199810-111200410(+)
chr13:111200890-111201490(+)
chr13:111201545-111202145(+)
chr13:111202137-111202737(+)
chr13:111202640-111203240(+)
chr13:111203562-111204162(+)
chr13:111204930-111205530(+)
chr13:111205583-111206183(+)
chr13:111206787-111207387(+)
chr13:111208029-111208629(+)
chr13:111208460-111209060(+)
chr13:111209223-111209823(+)
chr13:111209950-111210550(+)
chr13:111211213-111211813(+)
chr13:111211743-111212343(+)
chr13:111212365-111212965(+)
chr13:111213078-111213678(+)
chr13:111213585-111214185(+)
chr13:111214001-111214601(+)
chr13:111214514-111215114(+)
chr13:111214963-111215563(+)
chr13:111215454-111216054(+)
chr13:111216892-111217492(+)
chr13:111217516-111218116(+)
chr13:111218406-111219006(+)
chr13:111219110-111219710(+)
chr13:111219653-111220253(+)
chr13:111220710-111221310(+)
chr13:111221169-111221769(+)
chr13:111221810-111222410(+)
chr13:111222312-111222912(+)
chr13:111223118-111223718(+)
chr13:111224071-111224671(+)
chr13:111224675-111225275(+)
chr13:111225577-111226177(+)
chr13:111226436-111227036(+)
chr13:111227174-111227774(+)
chr13:111227704-111228304(+)
chr13:111228390-111228990(+)
chr13:111229035-111229635(+)
chr13:111229810-111230410(+)
chr13:111230618-111231218(+)
chr13:111231320-111231920(+)
chr13:111232135-111232735(+)
chr13:111233044-111233644(+)
chr13:111233751-111234351(+)
chr13:111234238-111234838(+)
chr13:111234770-111235370(+)
chr13:111235210-111235810(+)
chr13:111235615-111236215(+)
chr13:111236480-111237080(+)
chr13:111239150-111239750(+)
chr13:111240280-111240880(+)
chr13:111241120-111241720(+)
chr13:111242167-111242767(+)
chr13:111242826-111243426(+)
chr13:111243620-111244220(+)
chr13:111244110-111244710(+)
chr13:111244894-111245494(+)
chr13:111245709-111246309(+)
chr13:111246250-111246850(+)
chr13:111247100-111247700(+)
chr13:111247682-111248282(+)
chr13:111248320-111248920(+)
chr13:111249470-111250070(+)
chr13:111250113-111250713(+)
chr13:111250650-111251250(+)
chr13:111251128-111251728(+)
chr13:111251539-111252139(+)
chr13:111252692-111253292(+)
chr13:111253530-111254130(+)
chr13:111254369-111254969(+)
chr13:111254870-111255470(+)
chr13:111255590-111256190(+)
chr13:111256270-111256870(+)
chr13:111256940-111257540(+)
chr13:111257490-111258090(+)
chr13:111259505-111260105(+)
chr13:111260029-111260629(+)
chr13:111260890-111261490(+)
chr13:111261800-111262400(+)
chr13:111262275-111262875(+)
chr13:111262773-111263373(+)
chr13:111263433-111264033(+)
chr13:111263965-111264565(+)
chr13:111264660-111265260(+)
chr13:111265180-111265780(+)
chr13:111265668-111266268(+)
chr13:111266511-111267111(+)
chr13:111267544-111268144(+)
chr13:111267949-111268549(+)
chr13:111268420-111269020(+)
chr13:111268956-111269556(+)
chr13:111269627-111270227(+)
chr13:111270373-111270973(+)
chr13:111271020-111271620(+)
chr13:111271790-111272390(+)
chr13:111272300-111272900(+)
chr13:111272867-111273467(+)
chr13:111273518-111274118(+)
chr13:111274454-111275054(+)
chr13:111274971-111275571(+)
chr13:111275519-111276119(+)
chr13:111277128-111277728(+)
chr13:111278061-111278661(+)
chr13:111278849-111279449(+)
chr13:111279703-111280303(+)
chr13:111280644-111281244(+)
chr13:111281260-111281860(+)
chr13:111281998-111282598(+)
chr13:111282824-111283424(+)
chr13:111283670-111284270(+)
chr13:111286040-111286640(+)
chr13:111286821-111287421(+)
chr13:111287996-111288596(+)
chr13:111288895-111289495(+)
chr13:111289492-111290092(+)
chr13:111290173-111290773(+)
chr13:111291405-111292005(+)
chr13:111292221-111292821(+)
chr13:111292921-111293521(+)
chr13:111293327-111293927(+)
chr13:111293730-111294330(+)
chr13:111294524-111295124(+)
chr13:111295155-111295755(+)
chr13:111295582-111296182(+)
chr13:111296053-111296653(+)
chr13:111296635-111297235(+)
chr13:111297090-111297690(+)
chr13:111297628-111298228(+)
chr13:111298112-111298712(+)
chr13:111298930-111299530(+)
chr13:111299492-111300092(+)
chr13:111299971-111300571(+)
chr13:111300444-111301044(+)
chr13:111301078-111301678(+)
chr13:111301829-111302429(+)
chr13:111302917-111303517(+)
chr13:111303813-111304413(+)
chr13:111304411-111305011(+)
chr13:111305027-111305627(+)
chr13:111305473-111306073(+)
chr13:111306111-111306711(+)
chr13:111307327-111307927(+)
chr13:111308446-111309046(+)
chr13:111309055-111309655(+)
chr13:111309811-111310411(+)
chr13:111310419-111311019(+)
chr13:111311090-111311690(+)
chr13:111312215-111312815(+)
chr13:111313541-111314141(+)
chr13:111315199-111315799(+)
chr13:111315690-111316290(+)
chr13:111316175-111316775(+)
chr13:111316923-111317523(+)
chr13:111317862-111318462(+)
chr13:111319330-111319930(+)
chr13:111319882-111320482(+)
chr13:111320710-111321310(+)
chr13:111321180-111321780(+)
chr13:111322210-111322810(+)
chr13:111325230-111325830(+)
chr13:111326635-111327235(+)
chr13:111327879-111328479(+)
chr13:111328301-111328901(+)
chr13:111328900-111329500(+)
chr13:111329499-111330099(+)
chr13:111330139-111330739(+)
chr13:111331086-111331686(+)
chr13:111332200-111332800(+)
chr13:111333037-111333637(+)
chr13:111333859-111334459(+)
chr13:111334917-111335517(+)
chr13:111335447-111336047(+)
chr13:111336174-111336774(+)
chr13:111336835-111337435(+)
chr13:111337530-111338130(+)
chr13:111338186-111338786(+)
chr13:111338950-111339550(+)
chr13:111339890-111340490(+)
chr13:111340310-111340910(+)
chr13:111340900-111341500(+)
chr13:111341470-111342070(+)
chr13:111342018-111342618(+)
chr13:111342733-111343333(+)
chr13:111343310-111343910(+)
chr13:111343788-111344388(+)
chr13:111344656-111345256(+)
chr13:111345496-111346096(+)
chr13:111346427-111347027(+)
chr13:111347140-111347740(+)
chr13:111347887-111348487(+)
chr13:111349070-111349670(+)
chr13:111349974-111350574(+)
chr13:111350881-111351481(+)
chr13:111351633-111352233(+)
chr13:111352410-111353010(+)
chr13:111353048-111353648(+)
chr13:111353740-111354340(+)
chr13:111354769-111355369(+)
chr13:111355344-111355944(+)
chr13:111355900-111356500(+)
chr13:111357040-111357640(+)
chr13:111357649-111358249(+)
chr13:111358288-111358888(+)
chr13:111358960-111359560(+)
chr13:111359615-111360215(+)
chr13:111360135-111360735(+)
chr13:111360595-111361195(+)
chr13:111361295-111361895(+)
chr13:111361760-111362360(+)
chr13:111362335-111362935(+)
chr13:111362909-111363509(+)
chr13:111363365-111363965(+)
chr13:111363843-111364443(+)
chr13:111364466-111365066(+)
chr13:111365158-111365758(+)
chr13:111365609-111366209(+)
chr13:111366416-111367016(+)
chr13:111367034-111367634(+)
chr13:111367618-111368218(+)
chr13:111368363-111368963(+)
chr13:111368839-111369439(+)
chr13:111369461-111370061(+)
chr13:111370124-111370724(+)
chr13:111371270-111371870(+)
chr13:111371728-111372328(+)
chr13:111372230-111372830(+)
chr13:111373384-111373984(+)
chr13:111373890-111374490(+)
chr13:111374745-111375345(+)
chr13:111375207-111375807(+)
chr13:111375893-111376493(+)
chr13:111376466-111377066(+)
chr13:111377280-111377880(+)
chr13:111377817-111378417(+)
chr13:111378515-111379115(+)
chr13:111378951-111379551(+)
chr13:111379800-111380400(+)
chr13:111380217-111380817(+)
chr13:111381034-111381634(+)
chr13:111381690-111382290(+)
chr13:111382340-111382940(+)
chr13:111383201-111383801(+)
chr13:111383870-111384470(+)
chr13:111384988-111385588(+)
chr13:111385730-111386330(+)
chr13:111386932-111387532(+)
chr13:111387875-111388475(+)
chr13:111388500-111389100(+)
chr13:111389590-111390190(+)
chr13:111390210-111390810(+)
chr13:111390980-111391580(+)
chr13:111391580-111392180(+)
chr13:111392120-111392720(+)
chr13:111392570-111393170(+)
chr13:111393540-111394140(+)
chr13:111394250-111394850(+)
chr13:111394900-111395500(+)
chr13:111395310-111395910(+)
chr13:111395994-111396594(+)
chr13:111396755-111397355(+)
chr13:111398050-111398650(+)
chr13:111398728-111399328(+)
chr13:111399250-111399850(+)
chr13:111400046-111400646(+)
chr13:111400561-111401161(+)
chr13:111401923-111402523(+)
chr13:111402690-111403290(+)
chr13:111403790-111404390(+)
chr13:111404898-111405498(+)
chr13:111405978-111406578(+)
chr13:111406630-111407230(+)
chr13:111407496-111408096(+)
chr13:111408130-111408730(+)
chr13:111408576-111409176(+)
chr13:111409010-111409610(+)
chr13:111409549-111410149(+)
chr13:111410502-111411102(+)
chr13:111411470-111412070(+)
chr13:111411952-111412552(+)
chr13:111412899-111413499(+)
chr13:111413410-111414010(+)
chr13:111414038-111414638(+)
chr13:111414950-111415550(+)
chr13:111416106-111416706(+)
chr13:111417025-111417625(+)
chr13:111417530-111418130(+)
chr13:111417970-111418570(+)
chr13:111419164-111419764(+)
chr13:111419908-111420508(+)
chr13:111420470-111421070(+)
chr13:111420900-111421500(+)
chr13:111421320-111421920(+)
chr13:111422040-111422640(+)
chr13:111422902-111423502(+)
chr13:111423481-111424081(+)
chr13:111424345-111424945(+)
chr13:111424925-111425525(+)
chr13:111426096-111426696(+)
chr13:111426670-111427270(+)
chr13:111427838-111428438(+)
chr13:111428644-111429244(+)
chr13:111429579-111430179(+)
chr13:111430690-111431290(+)
chr13:111431255-111431855(+)
chr13:111432170-111432770(+)
chr13:111432691-111433291(+)
chr13:111433480-111434080(+)
chr13:111433900-111434500(+)
chr13:111434390-111434990(+)
chr13:111435130-111435730(+)
chr13:111435948-111436548(+)
chr13:111436410-111437010(+)
chr13:111436982-111437582(+)
chr13:111437705-111438305(+)
chr13:111438830-111439430(+)
chr13:111441135-111441735(+)
chr13:111442112-111442712(+)
chr13:111442532-111443132(+)
chr13:111444270-111444870(+)
chr13:111445010-111445610(+)
chr13:111445690-111446290(+)
chr13:111446671-111447271(+)
chr13:111447188-111447788(+)
chr13:111448175-111448775(+)
chr13:111449000-111449600(+)
chr13:111449553-111450153(+)
chr13:111450733-111451333(+)
chr13:111451970-111452570(+)
chr13:111452750-111453350(+)
chr13:111453306-111453906(+)
chr13:111453938-111454538(+)
chr13:111454486-111455086(+)
chr13:111454970-111455570(+)
chr13:111455460-111456060(+)
chr13:111456330-111456930(+)
chr13:111456915-111457515(+)
chr13:111457700-111458300(+)
chr13:111458390-111458990(+)
chr13:111458990-111459590(+)
chr13:111459735-111460335(+)
chr13:111460367-111460967(+)
chr13:111461367-111461967(+)
chr13:111462198-111462798(+)
chr13:111462870-111463470(+)
chr13:111463282-111463882(+)
chr13:111464136-111464736(+)
chr13:111464706-111465306(+)
chr13:111465281-111465881(+)
chr13:111465899-111466499(+)
chr13:111466430-111467030(+)
chr13:111466850-111467450(+)
chr13:111467666-111468266(+)
chr13:111468129-111468729(+)
chr13:111468743-111469343(+)
chr13:111469480-111470080(+)
chr13:111469910-111470510(+)
chr13:111470365-111470965(+)
chr13:111470985-111471585(+)
chr13:111471669-111472269(+)
chr13:111472596-111473196(+)
chr13:111474267-111474867(+)
chr13:111474773-111475373(+)
chr13:111475670-111476270(+)
chr13:111476293-111476893(+)
chr13:111476829-111477429(+)
chr13:111477610-111478210(+)
chr13:111478204-111478804(+)
chr13:111479325-111479925(+)
chr13:111480120-111480720(+)
chr13:111481084-111481684(+)
chr13:111481750-111482350(+)
chr13:111482360-111482960(+)
chr13:111483156-111483756(+)
chr13:111483570-111484170(+)
chr13:111484100-111484700(+)
chr13:111484877-111485477(+)
chr13:111485752-111486352(+)
chr13:111486815-111487415(+)
chr13:111487981-111488581(+)
chr13:111488618-111489218(+)
chr13:111489820-111490420(+)
chr13:111490387-111490987(+)
chr13:111491050-111491650(+)
chr13:111491485-111492085(+)
chr13:111491910-111492510(+)
chr13:111492850-111493450(+)
chr13:111493528-111494128(+)
chr13:111494136-111494736(+)
chr13:111495330-111495930(+)
chr13:111496000-111496600(+)
chr13:111496620-111497220(+)
chr13:111497793-111498393(+)
chr13:111498619-111499219(+)
chr13:111499330-111499930(+)
chr13:111500558-111501158(+)
chr13:111501271-111501871(+)
chr13:111501970-111502570(+)
chr13:111502454-111503054(+)
chr13:111503057-111503657(+)
chr13:111503790-111504390(+)
chr13:111504849-111505449(+)
chr13:111505452-111506052(+)
chr13:111505958-111506558(+)
chr13:111506648-111507248(+)
chr13:111507114-111507714(+)
chr13:111507631-111508231(+)
chr13:111508602-111509202(+)
chr13:111509514-111510114(+)
chr13:111510450-111511050(+)
chr13:111511050-111511650(+)
chr13:111511833-111512433(+)
chr13:111512459-111513059(+)
chr13:111513750-111514350(+)
chr13:111514935-111515535(+)
chr13:111515510-111516110(+)
chr13:111516190-111516790(+)
chr13:111516630-111517230(+)
chr13:111517339-111517939(+)
chr13:111518010-111518610(+)
chr13:111518530-111519130(+)
chr13:111518978-111519578(+)
chr13:111519690-111520290(+)
chr13:111520205-111520805(+)
chr13:111520894-111521494(+)
chr13:111521557-111522157(+)
chr13:111522367-111522967(+)
chr13:111522907-111523507(+)
chr13:111523767-111524367(+)
chr13:111524301-111524901(+)
chr13:111524949-111525549(+)
chr13:111525576-111526176(+)
chr13:111525985-111526585(+)
chr13:111526848-111527448(+)
chr13:111527448-111528048(+)
chr13:111528835-111529435(+)
chr13:111529450-111530050(+)
chr13:111530006-111530606(+)
chr13:111530590-111531190(+)
chr13:111531050-111531650(+)
chr13:111531878-111532478(+)
chr13:111532856-111533456(+)
chr13:111533330-111533930(+)
chr13:111534040-111534640(+)
chr13:111534473-111535073(+)
chr13:111535223-111535823(+)
chr13:111535783-111536383(+)
chr13:111536701-111537301(+)
chr13:111537245-111537845(+)
chr13:111537782-111538382(+)
chr13:111538239-111538839(+)
chr13:111539349-111539949(+)
chr13:111539783-111540383(+)
chr13:111540294-111540894(+)
chr13:111541200-111541800(+)
chr13:111541672-111542272(+)
chr13:111542948-111543548(+)
chr13:111543653-111544253(+)
chr13:111544360-111544960(+)
chr13:111545180-111545780(+)
chr13:111545837-111546437(+)
chr13:111546345-111546945(+)
chr13:111547420-111548020(+)
chr13:111548300-111548900(+)
chr13:111549200-111549800(+)
chr13:111549878-111550478(+)
chr13:111550710-111551310(+)
chr13:111551150-111551750(+)
chr13:111551693-111552293(+)
chr13:111552830-111553430(+)
chr13:111553991-111554591(+)
chr13:111554653-111555253(+)
chr13:111556330-111556930(+)
chr13:111556970-111557570(+)
chr13:111557515-111558115(+)
chr13:111558384-111558984(+)
chr13:111558930-111559530(+)
chr13:111559654-111560254(+)
chr13:111560275-111560875(+)
chr13:111560772-111561372(+)
chr13:111561479-111562079(+)
chr13:111561930-111562530(+)
chr13:111562403-111563003(+)
chr13:111563170-111563770(+)
chr13:111563645-111564245(+)
chr13:111564205-111564805(+)
chr13:111564919-111565519(+)
chr13:111565551-111566151(+)
chr13:111566131-111566731(+)
chr13:111566606-111567206(+)
chr13:111567367-111567967(+)
chr13:111567897-111568497(+)
chr13:111568570-111569170(+)
chr13:111568996-111569596(+)
chr13:111569425-111570025(+)
chr13:111569924-111570524(+)
chr13:111570670-111571270(+)
chr13:111571270-111571870(+)
chr13:111572308-111572908(+)
chr13:111572890-111573490(+)
chr13:111573377-111573977(+)
chr13:111573993-111574593(+)
chr13:111574704-111575304(+)
chr13:111575259-111575859(+)
chr13:111575890-111576490(+)
chr13:111576562-111577162(+)
chr13:111577432-111578032(+)
chr13:111577922-111578522(+)
chr13:111578465-111579065(+)
chr13:111579020-111579620(+)
chr13:111579820-111580420(+)
chr13:111580770-111581370(+)
chr13:111581536-111582136(+)
chr13:111582668-111583268(+)
chr13:111583810-111584410(+)
chr13:111584540-111585140(+)
chr13:111585764-111586364(+)
chr13:111586338-111586938(+)
chr13:111587194-111587794(+)
chr13:111587830-111588430(+)
chr13:111588289-111588889(+)
chr13:111588830-111589430(+)
chr13:111589232-111589832(+)
chr13:111589673-111590273(+)
chr13:111590184-111590784(+)
chr13:111591048-111591648(+)
chr13:111591807-111592407(+)
chr13:111592649-111593249(+)
chr13:111593335-111593935(+)
chr13:111593950-111594550(+)
chr13:111594577-111595177(+)
chr13:111595635-111596235(+)
chr13:111596502-111597102(+)
chr13:111596989-111597589(+)
chr13:111597510-111598110(+)
chr13:111598162-111598762(+)
chr13:111598609-111599209(+)
chr13:111599023-111599623(+)
chr13:111599605-111600205(+)
chr13:111600107-111600707(+)
chr13:111600770-111601370(+)
chr13:111601468-111602068(+)
chr13:111601918-111602518(+)
chr13:111602454-111603054(+)
chr13:111602978-111603578(+)
chr13:111603399-111603999(+)
chr13:111603828-111604428(+)
chr13:111604378-111604978(+)
chr13:111604981-111605581(+)
chr13:111605640-111606240(+)
chr13:111606151-111606751(+)
chr13:111606754-111607354(+)
chr13:111607425-111608025(+)
chr13:111608499-111609099(+)
chr13:111609592-111610192(+)
chr13:111610158-111610758(+)
chr13:111610925-111611525(+)
chr13:111611330-111611930(+)
chr13:111611850-111612450(+)
chr13:111612377-111612977(+)
chr13:111613341-111613941(+)
chr13:111614317-111614917(+)
chr13:111616416-111617016(+)
chr13:111617031-111617631(+)
chr13:111617534-111618134(+)
chr13:111618031-111618631(+)
chr13:111618870-111619470(+)
chr13:111619350-111619950(+)
chr13:111619763-111620363(+)
chr13:111620263-111620863(+)
chr13:111622010-111622610(+)
chr13:111622530-111623130(+)
chr13:111623315-111623915(+)
chr13:111623755-111624355(+)
chr13:111625593-111626193(+)
chr13:111626303-111626903(+)
chr13:111626706-111627306(+)
chr13:111627310-111627910(+)
chr13:111628330-111628930(+)
chr13:111628972-111629572(+)
chr13:111629486-111630086(+)
chr13:111630634-111631234(+)
chr13:111631630-111632230(+)
chr13:111632280-111632880(+)
chr13:111633160-111633760(+)
chr13:111633636-111634236(+)
chr13:111634148-111634748(+)
chr13:111635446-111636046(+)
chr13:111636598-111637198(+)
chr13:111637745-111638345(+)
chr13:111638475-111639075(+)
chr13:111639358-111639958(+)
chr13:111639877-111640477(+)
chr13:111640670-111641270(+)
chr13:111641130-111641730(+)
chr13:111641584-111642184(+)
chr13:111642196-111642796(+)
chr13:111642840-111643440(+)
chr13:111643294-111643894(+)
chr13:111643936-111644536(+)
chr13:111644430-111645030(+)
chr13:111646051-111646651(+)
chr13:111646790-111647390(+)
chr13:111647350-111647950(+)
chr13:111652490-111653090(+)
chr13:111653130-111653730(+)
chr13:111653870-111654470(+)
chr13:111654270-111654870(+)
chr13:111654832-111655432(+)
chr13:111655280-111655880(+)
chr13:111656630-111657230(+)
chr13:111657601-111658201(+)
chr13:111658021-111658621(+)
chr13:111658470-111659070(+)
chr13:111658988-111659588(+)
chr13:111659502-111660102(+)
chr13:111660536-111661136(+)
chr13:111661390-111661990(+)
chr13:111662240-111662840(+)
chr13:111663490-111664090(+)
chr13:111664200-111664800(+)
chr13:111665210-111665810(+)
chr13:111665805-111666405(+)
chr13:111666560-111667160(+)
chr13:111667110-111667710(+)
chr13:111668762-111669362(+)
chr13:111669630-111670230(+)
chr13:111670089-111670689(+)
chr13:111672793-111673393(+)
chr13:111673547-111674147(+)
chr13:111675057-111675657(+)
chr13:111675790-111676390(+)
chr13:111676810-111677410(+)
chr13:111678256-111678856(+)
chr13:111679223-111679823(+)
chr13:111679916-111680516(+)
chr13:111680766-111681366(+)
chr13:111681431-111682031(+)
chr13:111682143-111682743(+)
chr13:111683170-111683770(+)
chr13:111683759-111684359(+)
chr13:111684219-111684819(+)
chr13:111684950-111685550(+)
chr13:111685771-111686371(+)
chr13:111686490-111687090(+)
chr13:111687065-111687665(+)
chr13:111687908-111688508(+)
chr13:111688570-111689170(+)
chr13:111689026-111689626(+)
chr13:111689701-111690301(+)
chr13:111690122-111690722(+)
chr13:111690591-111691191(+)
chr13:111691069-111691669(+)
chr13:111691949-111692549(+)
chr13:111693118-111693718(+)
chr13:111694194-111694794(+)
chr13:111694720-111695320(+)
chr13:111695156-111695756(+)
chr13:111695833-111696433(+)
chr13:111696350-111696950(+)
chr13:111696820-111697420(+)
chr13:111697579-111698179(+)
chr13:111699000-111699600(+)
chr13:111699593-111700193(+)
chr13:111700420-111701020(+)
chr13:111701180-111701780(+)
chr13:111701630-111702230(+)
chr13:111702496-111703096(+)
chr13:111703215-111703815(+)
chr13:111703752-111704352(+)
chr13:111704795-111705395(+)
chr13:111710902-111711502(+)
chr13:111711344-111711944(+)
chr13:111712964-111713564(+)
chr13:111713631-111714231(+)
chr13:111714683-111715283(+)
chr13:111715173-111715773(+)
chr13:111715842-111716442(+)
chr13:111716322-111716922(+)
chr13:111717211-111717811(+)
chr13:111717870-111718470(+)
chr13:111718282-111718882(+)
chr13:111718763-111719363(+)
chr13:111719571-111720171(+)
chr13:111719988-111720588(+)
chr13:111720694-111721294(+)
chr13:111721330-111721930(+)
chr13:111723340-111723940(+)
chr13:111723775-111724375(+)
chr13:111724350-111724950(+)
chr13:111725138-111725738(+)
chr13:111726426-111727026(+)
chr13:111727167-111727767(+)
chr13:111727630-111728230(+)
chr13:111728372-111728972(+)
chr13:111729035-111729635(+)
chr13:111729754-111730354(+)
chr13:111730525-111731125(+)
chr13:111731084-111731684(+)
chr13:111731636-111732236(+)
chr13:111732883-111733483(+)
chr13:111733804-111734404(+)
chr13:111734467-111735067(+)
chr13:111735104-111735704(+)
chr13:111736676-111737276(+)
chr13:111737780-111738380(+)
chr13:111738350-111738950(+)
chr13:111738970-111739570(+)
chr13:111740085-111740685(+)
chr13:111740590-111741190(+)
chr13:111743309-111743909(+)
chr13:111743907-111744507(+)
chr13:111744373-111744973(+)
chr13:111745928-111746528(+)
chr13:111746563-111747163(+)
chr13:111747162-111747762(+)
chr13:111747637-111748237(+)
chr13:111748124-111748724(+)
chr13:111748560-111749160(+)
chr13:111749050-111749650(+)
chr13:111749746-111750346(+)
chr13:111751508-111752108(+)
chr13:111752970-111753570(+)
chr13:111753990-111754590(+)
chr13:111754870-111755470(+)
chr13:111757390-111757990(+)
chr13:111757860-111758460(+)
chr13:111759570-111760170(+)
chr13:111760390-111760990(+)
chr13:111760880-111761480(+)
chr13:111761590-111762190(+)
chr13:111762312-111762912(+)
chr13:111762798-111763398(+)
chr13:111763454-111764054(+)
chr13:111763869-111764469(+)
chr13:111764635-111765235(+)
chr13:111765433-111766033(+)
chr13:111766157-111766757(+)
chr13:111766715-111767315(+)
chr13:111767283-111767883(+)
chr13:111767701-111768301(+)
chr13:111768395-111768995(+)
chr13:111769071-111769671(+)
chr13:111769514-111770114(+)
chr13:111770364-111770964(+)
chr13:111771183-111771783(+)
chr13:111771719-111772319(+)
chr13:111772207-111772807(+)
chr13:111772687-111773287(+)
chr13:111773279-111773879(+)
chr13:111773729-111774329(+)
chr13:111774290-111774890(+)
chr13:111775458-111776058(+)
chr13:111775909-111776509(+)
chr13:111776372-111776972(+)
chr13:111777652-111778252(+)
chr13:111778120-111778720(+)
chr13:111778680-111779280(+)
chr13:111779190-111779790(+)
chr13:111780280-111780880(+)
chr13:111780800-111781400(+)
chr13:111781792-111782392(+)
chr13:111782885-111783485(+)
chr13:111783383-111783983(+)
chr13:111783887-111784487(+)
chr13:111784396-111784996(+)
chr13:111784910-111785510(+)
chr13:111785610-111786210(+)
chr13:111789383-111789983(+)
chr13:111790290-111790890(+)
chr13:111790796-111791396(+)
chr13:111791280-111791880(+)
chr13:111791725-111792325(+)
chr13:111792360-111792960(+)
chr13:111793055-111793655(+)
chr13:111793550-111794150(+)
chr13:111793990-111794590(+)
chr13:111794807-111795407(+)
chr13:111795535-111796135(+)
chr13:111796242-111796842(+)
chr13:111796910-111797510(+)
chr13:111797556-111798156(+)
chr13:111798040-111798640(+)
chr13:111798650-111799250(+)
chr13:111799075-111799675(+)
chr13:111799530-111800130(+)
chr13:111801150-111801750(+)
chr13:111802096-111802696(+)
chr13:111802880-111803480(+)
chr13:111803691-111804291(+)
chr13:111805064-111805664(+)
chr13:111805656-111806256(+)
chr13:111806139-111806739(+)
chr13:111806747-111807347(+)
chr13:111807225-111807825(+)
chr13:111807804-111808404(+)
chr13:111808588-111809188(+)
chr13:111809880-111810480(+)
chr13:111810402-111811002(+)
chr13:111811164-111811764(+)
chr13:111812105-111812705(+)
chr13:111812600-111813200(+)
chr13:111813500-111814100(+)
chr13:111814406-111815006(+)
chr13:111814990-111815590(+)
chr13:111815700-111816300(+)
chr13:111816275-111816875(+)
chr13:111817422-111818022(+)
chr13:111817956-111818556(+)
chr13:111818390-111818990(+)
chr13:111819092-111819692(+)
chr13:111819513-111820113(+)
chr13:111820295-111820895(+)
chr13:111821050-111821650(+)
chr13:111821590-111822190(+)
chr13:111822070-111822670(+)
chr13:111822775-111823375(+)
chr13:111823370-111823970(+)
chr13:111823894-111824494(+)
chr13:111824362-111824962(+)
chr13:111824850-111825450(+)
chr13:111825811-111826411(+)
chr13:111826784-111827384(+)
chr13:111827443-111828043(+)
chr13:111828145-111828745(+)
chr13:111828690-111829290(+)
chr13:111829359-111829959(+)
chr13:111830236-111830836(+)
chr13:111830713-111831313(+)
chr13:111832133-111832733(+)
chr13:111832622-111833222(+)
chr13:111833734-111834334(+)
chr13:111834213-111834813(+)
chr13:111835044-111835644(+)
chr13:111835510-111836110(+)
chr13:111836185-111836785(+)
chr13:111836760-111837360(+)
chr13:111837438-111838038(+)
chr13:111838153-111838753(+)
chr13:111838728-111839328(+)
chr13:111839330-111839930(+)
chr13:111840201-111840801(+)
chr13:111840970-111841570(+)
chr13:111841474-111842074(+)
chr13:111842180-111842780(+)
chr13:111842695-111843295(+)
chr13:111843405-111844005(+)
chr13:111844200-111844800(+)
chr13:111845270-111845870(+)
chr13:111846088-111846688(+)
chr13:111846881-111847481(+)
chr13:111847715-111848315(+)
chr13:111848415-111849015(+)
chr13:111849010-111849610(+)
chr13:111849450-111850050(+)
chr13:111849998-111850598(+)
chr13:111850425-111851025(+)
chr13:111851134-111851734(+)
chr13:111852087-111852687(+)
chr13:111852890-111853490(+)
chr13:111853796-111854396(+)
chr13:111854455-111855055(+)
chr13:111855003-111855603(+)
chr13:111855498-111856098(+)
chr13:111856208-111856808(+)
chr13:111856962-111857562(+)
chr13:111857927-111858527(+)
chr13:111858378-111858978(+)
chr13:111859459-111860059(+)
chr13:111859899-111860499(+)
chr13:111860535-111861135(+)
chr13:111861150-111861750(+)
chr13:111861728-111862328(+)
chr13:111862316-111862916(+)
chr13:111862824-111863424(+)
chr13:111863651-111864251(+)
chr13:111864405-111865005(+)
chr13:111865237-111865837(+)
chr13:111866614-111867214(+)
chr13:111867333-111867933(+)
chr13:111867869-111868469(+)
chr13:111868438-111869038(+)
chr13:111869060-111869660(+)
chr13:111869805-111870405(+)
chr13:111870505-111871105(+)
chr13:111871566-111872166(+)
chr13:111872161-111872761(+)
chr13:111872862-111873462(+)
chr13:111873550-111874150(+)
chr13:111874040-111874640(+)
chr13:111875010-111875610(+)
chr13:111875622-111876222(+)
chr13:111876419-111877019(+)
chr13:111877126-111877726(+)
chr13:111877715-111878315(+)
chr13:111878309-111878909(+)
chr13:111879092-111879692(+)
chr13:111879608-111880208(+)
chr13:111880413-111881013(+)
chr13:111880918-111881518(+)
chr13:111881950-111882550(+)
chr13:111882746-111883346(+)
chr13:111883355-111883955(+)
chr13:111884490-111885090(+)
chr13:111885308-111885908(+)
chr13:111887190-111887790(+)
chr13:111887895-111888495(+)
chr13:111888542-111889142(+)
chr13:111890171-111890771(+)
chr13:111890926-111891526(+)
chr13:111891570-111892170(+)
chr13:111891980-111892580(+)
chr13:111892482-111893082(+)
chr13:111893175-111893775(+)
chr13:111893659-111894259(+)
chr13:111894063-111894663(+)
chr13:111894841-111895441(+)
chr13:111896251-111896851(+)
chr13:111896750-111897350(+)
chr13:111897270-111897870(+)
chr13:111897918-111898518(+)
chr13:111898339-111898939(+)
chr13:111899310-111899910(+)
chr13:111899820-111900420(+)
chr13:111900435-111901035(+)
chr13:111901093-111901693(+)
chr13:111901963-111902563(+)
chr13:111902730-111903330(+)
chr13:111903150-111903750(+)
chr13:111903877-111904477(+)
chr13:111904539-111905139(+)
chr13:111905112-111905712(+)
chr13:111905574-111906174(+)
chr13:111906416-111907016(+)
chr13:111907502-111908102(+)
chr13:111908030-111908630(+)
chr13:111908560-111909160(+)
chr13:111909084-111909684(+)
chr13:111910294-111910894(+)
chr13:111910890-111911490(+)
chr13:111911308-111911908(+)
chr13:111911845-111912445(+)
chr13:111912410-111913010(+)
chr13:111913589-111914189(+)
chr13:111914525-111915125(+)
chr13:111914954-111915554(+)
chr13:111915740-111916340(+)
chr13:111916325-111916925(+)
chr13:111917168-111917768(+)
chr13:111917741-111918341(+)
chr13:111918295-111918895(+)
chr13:111918990-111919590(+)
chr13:111919460-111920060(+)
chr13:111920102-111920702(+)
chr13:111920655-111921255(+)
chr13:111921220-111921820(+)
chr13:111921767-111922367(+)
chr13:111922402-111923002(+)
chr13:111923006-111923606(+)
chr13:111923530-111924130(+)
chr13:111924170-111924770(+)
chr13:111924650-111925250(+)
chr13:111925410-111926010(+)
chr13:111925951-111926551(+)
chr13:111926510-111927110(+)
chr13:111927710-111928310(+)
chr13:111928415-111929015(+)
chr13:111930505-111931105(+)
chr13:111931115-111931715(+)
chr13:111931643-111932243(+)
chr13:111932182-111932782(+)
chr13:111932931-111933531(+)
chr13:111933492-111934092(+)
chr13:111934037-111934637(+)
chr13:111934674-111935274(+)
chr13:111935193-111935793(+)
chr13:111935633-111936233(+)
chr13:111936252-111936852(+)
chr13:111936822-111937422(+)
chr13:111937674-111938274(+)
chr13:111938450-111939050(+)
chr13:111939074-111939674(+)
chr13:111939611-111940211(+)
chr13:111940494-111941094(+)
chr13:111941528-111942128(+)
chr13:111942250-111942850(+)
chr13:111942650-111943250(+)
chr13:111943409-111944009(+)
chr13:111944163-111944763(+)
chr13:111945170-111945770(+)
chr13:111945870-111946470(+)
chr13:111946340-111946940(+)
chr13:111946854-111947454(+)
chr13:111947423-111948023(+)
chr13:111948068-111948668(+)
chr13:111948611-111949211(+)
chr13:111949490-111950090(+)
chr13:111950150-111950750(+)
chr13:111951078-111951678(+)
chr13:111951713-111952313(+)
chr13:111952790-111953390(+)
chr13:111953350-111953950(+)
chr13:111953810-111954410(+)
chr13:111954508-111955108(+)
chr13:111955054-111955654(+)
chr13:111955730-111956330(+)
chr13:111956413-111957013(+)
chr13:111957153-111957753(+)
chr13:111958415-111959015(+)
chr13:111958822-111959422(+)
chr13:111959315-111959915(+)
chr13:111959790-111960390(+)
chr13:111960250-111960850(+)
chr13:111960936-111961536(+)
chr13:111961429-111962029(+)
chr13:111962502-111963102(+)
chr13:111962960-111963560(+)
chr13:111963610-111964210(+)
chr13:111964261-111964861(+)
chr13:111964972-111965572(+)
chr13:111965546-111966146(+)
chr13:111966262-111966862(+)
chr13:111967107-111967707(+)
chr13:111967675-111968275(+)
chr13:111968516-111969116(+)
chr13:111969348-111969948(+)
chr13:111969997-111970597(+)
chr13:111970578-111971178(+)
chr13:111971006-111971606(+)
chr13:111971600-111972200(+)
chr13:111972225-111972825(+)
chr13:111972763-111973363(+)
chr13:111973382-111973982(+)
chr13:111974318-111974918(+)
chr13:111974831-111975431(+)
chr13:111975267-111975867(+)
chr13:111975964-111976564(+)
chr13:111976568-111977168(+)
chr13:111977033-111977633(+)
chr13:111977531-111978131(+)
chr13:111978122-111978722(+)
chr13:111978592-111979192(+)
chr13:111979040-111979640(+)
chr13:111979476-111980076(+)
chr13:111980106-111980706(+)
chr13:111980850-111981450(+)
chr13:111981574-111982174(+)
chr13:111982296-111982896(+)
chr13:111982903-111983503(+)
chr13:111984726-111985326(+)
chr13:111985828-111986428(+)
chr13:111986482-111987082(+)
chr13:111987008-111987608(+)
chr13:111987538-111988138(+)
chr13:111988114-111988714(+)
chr13:111988891-111989491(+)
chr13:111989405-111990005(+)
chr13:111989939-111990539(+)
chr13:111990540-111991140(+)
chr13:111991137-111991737(+)
chr13:111991794-111992394(+)
chr13:111994205-111994805(+)
chr13:111994876-111995476(+)
chr13:111995360-111995960(+)
chr13:111995991-111996591(+)
chr13:111996963-111997563(+)
chr13:111997940-111998540(+)
chr13:111998461-111999061(+)
chr13:111999140-111999740(+)
chr13:111999747-112000347(+)
chr13:112000312-112000912(+)
chr13:112001320-112001920(+)
chr13:112002050-112002650(+)
chr13:112005725-112006325(+)
chr13:112006270-112006870(+)
chr13:112007156-112007756(+)
chr13:112007970-112008570(+)
chr13:112008510-112009110(+)
chr13:112009006-112009606(+)
chr13:112010110-112010710(+)
chr13:112010570-112011170(+)
chr13:112011463-112012063(+)
chr13:112012179-112012779(+)
chr13:112012830-112013430(+)
chr13:112013677-112014277(+)
chr13:112014362-112014962(+)
chr13:112015130-112015730(+)
chr13:112015870-112016470(+)
chr13:112017370-112017970(+)
chr13:112018130-112018730(+)
chr13:112018550-112019150(+)
chr13:112019313-112019913(+)
chr13:112020269-112020869(+)
chr13:112021343-112021943(+)
chr13:112022862-112023462(+)
chr13:112023441-112024041(+)
chr13:112023991-112024591(+)
chr13:112024989-112025589(+)
chr13:112025710-112026310(+)
chr13:112026365-112026965(+)
chr13:112027441-112028041(+)
chr13:112028040-112028640(+)
chr13:112031803-112032403(+)
chr13:112032660-112033260(+)
chr13:112033917-112034517(+)
chr13:112034590-112035190(+)
chr13:112035010-112035610(+)
chr13:112035650-112036250(+)
chr13:112036158-112036758(+)
chr13:112037067-112037667(+)
chr13:112037725-112038325(+)
chr13:112038650-112039250(+)
chr13:112039170-112039770(+)
chr13:112039662-112040262(+)
chr13:112041608-112042208(+)
chr13:112042195-112042795(+)
chr13:112042698-112043298(+)
chr13:112044741-112045341(+)
chr13:112045390-112045990(+)
chr13:112045858-112046458(+)
chr13:112046870-112047470(+)
chr13:112047320-112047920(+)
chr13:112047933-112048533(+)
chr13:112048550-112049150(+)
chr13:112049135-112049735(+)
chr13:112049716-112050316(+)
chr13:112050566-112051166(+)
chr13:112050967-112051567(+)
chr13:112051470-112052070(+)
chr13:112052127-112052727(+)
chr13:112052651-112053251(+)
chr13:112053450-112054050(+)
chr13:112053901-112054501(+)
chr13:112054440-112055040(+)
chr13:112055062-112055662(+)
chr13:112055648-112056248(+)
chr13:112056141-112056741(+)
chr13:112056809-112057409(+)
chr13:112057549-112058149(+)
chr13:112058893-112059493(+)
chr13:112059973-112060573(+)
chr13:112060670-112061270(+)
chr13:112061210-112061810(+)
chr13:112061621-112062221(+)
chr13:112062200-112062800(+)
chr13:112062839-112063439(+)
chr13:112063395-112063995(+)
chr13:112064151-112064751(+)
chr13:112064840-112065440(+)
chr13:112065333-112065933(+)
chr13:112066057-112066657(+)
chr13:112066766-112067366(+)
chr13:112067479-112068079(+)
chr13:112068290-112068890(+)
chr13:112068718-112069318(+)
chr13:112070525-112071125(+)
chr13:112071135-112071735(+)
chr13:112071564-112072164(+)
chr13:112072356-112072956(+)
chr13:112073209-112073809(+)
chr13:112073770-112074370(+)
chr13:112074170-112074770(+)
chr13:112074592-112075192(+)
chr13:112075604-112076204(+)
chr13:112076367-112076967(+)
chr13:112077049-112077649(+)
chr13:112077639-112078239(+)
chr13:112078242-112078842(+)
chr13:112079238-112079838(+)
chr13:112079670-112080270(+)
chr13:112080090-112080690(+)
chr13:112080515-112081115(+)
chr13:112081290-112081890(+)
chr13:112081850-112082450(+)
chr13:112082475-112083075(+)
chr13:112082999-112083599(+)
chr13:112083619-112084219(+)
chr13:112084254-112084854(+)
chr13:112084950-112085550(+)
chr13:112085395-112085995(+)
chr13:112085972-112086572(+)
chr13:112086645-112087245(+)
chr13:112087313-112087913(+)
chr13:112088188-112088788(+)
chr13:112088855-112089455(+)
chr13:112089510-112090110(+)
chr13:112090010-112090610(+)
chr13:112090593-112091193(+)
chr13:112091289-112091889(+)
chr13:112091847-112092447(+)
chr13:112092349-112092949(+)
chr13:112092756-112093356(+)
chr13:112093386-112093986(+)
chr13:112094225-112094825(+)
chr13:112095401-112096001(+)
chr13:112096220-112096820(+)
chr13:112096808-112097408(+)
chr13:112097297-112097897(+)
chr13:112099633-112100233(+)
chr13:112100042-112100642(+)
chr13:112100648-112101248(+)
chr13:112101291-112101891(+)
chr13:112101714-112102314(+)
chr13:112102192-112102792(+)
chr13:112102789-112103389(+)
chr13:112103220-112103820(+)
chr13:112104487-112105087(+)
chr13:112107058-112107658(+)
chr13:112107690-112108290(+)
chr13:112108505-112109105(+)
chr13:112109284-112109884(+)
chr13:112110104-112110704(+)
chr13:112110549-112111149(+)
chr13:112111031-112111631(+)
chr13:112111731-112112331(+)
chr13:112112135-112112735(+)
chr13:112112735-112113335(+)
chr13:112113392-112113992(+)
chr13:112113950-112114550(+)
chr13:112114644-112115244(+)
chr13:112115210-112115810(+)
chr13:112115656-112116256(+)
chr13:112116210-112116810(+)
chr13:112116967-112117567(+)
chr13:112118830-112119430(+)
chr13:112119570-112120170(+)
chr13:112120088-112120688(+)
chr13:112120554-112121154(+)
chr13:112121150-112121750(+)
chr13:112122117-112122717(+)
chr13:112122959-112123559(+)
chr13:112123506-112124106(+)
chr13:112124314-112124914(+)
chr13:112124850-112125450(+)
chr13:112125346-112125946(+)
chr13:112125980-112126580(+)
chr13:112126694-112127294(+)
chr13:112127723-112128323(+)
chr13:112128437-112129037(+)
chr13:112129248-112129848(+)
chr13:112130380-112130980(+)
chr13:112130804-112131404(+)
chr13:112131632-112132232(+)
chr13:112132324-112132924(+)
chr13:112132860-112133460(+)
chr13:112133277-112133877(+)
chr13:112134971-112135571(+)
chr13:112135549-112136149(+)
chr13:112136110-112136710(+)
chr13:112136599-112137199(+)
chr13:112137151-112137751(+)
chr13:112137740-112138340(+)
chr13:112138148-112138748(+)
chr13:112138605-112139205(+)
chr13:112139171-112139771(+)
chr13:112140292-112140892(+)
chr13:112141079-112141679(+)
chr13:112141560-112142160(+)
chr13:112142240-112142840(+)
chr13:112143191-112143791(+)
chr13:112144216-112144816(+)
chr13:112144860-112145460(+)
chr13:112145449-112146049(+)
chr13:112147145-112147745(+)
chr13:112154479-112155079(+)
chr13:112155106-112155706(+)
chr13:112155966-112156566(+)
chr13:112156544-112157144(+)
chr13:112157388-112157988(+)
chr13:112158493-112159093(+)
chr13:112159180-112159780(+)
chr13:112160190-112160790(+)
chr13:112160810-112161410(+)
chr13:112161375-112161975(+)
chr13:112161803-112162403(+)
chr13:112162283-112162883(+)
chr13:112162953-112163553(+)
chr13:112163768-112164368(+)
chr13:112164204-112164804(+)
chr13:112164865-112165465(+)
chr13:112165358-112165958(+)
chr13:112165950-112166550(+)
chr13:112166427-112167027(+)
chr13:112166829-112167429(+)
chr13:112167256-112167856(+)
chr13:112167900-112168500(+)
chr13:112168980-112169580(+)
chr13:112169472-112170072(+)
chr13:112169927-112170527(+)
chr13:112170634-112171234(+)
chr13:112171547-112172147(+)
chr13:112172180-112172780(+)
chr13:112172728-112173328(+)
chr13:112173184-112173784(+)
chr13:112173722-112174322(+)
chr13:112174355-112174955(+)
chr13:112174941-112175541(+)
chr13:112175851-112176451(+)
chr13:112176525-112177125(+)
chr13:112177045-112177645(+)
chr13:112177770-112178370(+)
chr13:112178610-112179210(+)
chr13:112179289-112179889(+)
chr13:112180078-112180678(+)
chr13:112180703-112181303(+)
chr13:112181824-112182424(+)
chr13:112182385-112182985(+)
chr13:112182968-112183568(+)
chr13:112183748-112184348(+)
chr13:112184269-112184869(+)
chr13:112185342-112185942(+)
chr13:112186109-112186709(+)
chr13:112186942-112187542(+)
chr13:112187589-112188189(+)
chr13:112188495-112189095(+)
chr13:112189265-112189865(+)
chr13:112189900-112190500(+)
chr13:112190570-112191170(+)
chr13:112191354-112191954(+)
chr13:112192129-112192729(+)
chr13:112192934-112193534(+)
chr13:112193611-112194211(+)
chr13:112194180-112194780(+)
chr13:112195104-112195704(+)
chr13:112196571-112197171(+)
chr13:112198659-112199259(+)
chr13:112199440-112200040(+)
chr13:112199850-112200450(+)
chr13:112200386-112200986(+)
chr13:112201053-112201653(+)
chr13:112201679-112202279(+)
chr13:112202799-112203399(+)
chr13:112203561-112204161(+)
chr13:112204110-112204710(+)
chr13:112204628-112205228(+)
chr13:112205105-112205705(+)
chr13:112205508-112206108(+)
chr13:112206015-112206615(+)
chr13:112206673-112207273(+)
chr13:112207389-112207989(+)
chr13:112208058-112208658(+)
chr13:112208795-112209395(+)
chr13:112209470-112210070(+)
chr13:112210161-112210761(+)
chr13:112210969-112211569(+)
chr13:112212078-112212678(+)
chr13:112213168-112213768(+)
chr13:112213692-112214292(+)
chr13:112214150-112214750(+)
chr13:112214923-112215523(+)
chr13:112215484-112216084(+)
chr13:112216146-112216746(+)
chr13:112216727-112217327(+)
chr13:112217455-112218055(+)
chr13:112217880-112218480(+)
chr13:112218285-112218885(+)
chr13:112218885-112219485(+)
chr13:112219339-112219939(+)
chr13:112220219-112220819(+)
chr13:112220928-112221528(+)
chr13:112221760-112222360(+)
chr13:112222345-112222945(+)
chr13:112223242-112223842(+)
chr13:112224280-112224880(+)
chr13:112225258-112225858(+)
chr13:112225779-112226379(+)
chr13:112226570-112227170(+)
chr13:112227461-112228061(+)
chr13:112227971-112228571(+)
chr13:112228605-112229205(+)
chr13:112229050-112229650(+)
chr13:112229629-112230229(+)
chr13:112230486-112231086(+)
chr13:112232190-112232790(+)
chr13:112233031-112233631(+)
chr13:112233990-112234590(+)
chr13:112234390-112234990(+)
chr13:112234905-112235505(+)
chr13:112235310-112235910(+)
chr13:112235890-112236490(+)
chr13:112236364-112236964(+)
chr13:112236976-112237576(+)
chr13:112237842-112238442(+)
chr13:112238484-112239084(+)
chr13:112239060-112239660(+)
chr13:112239982-112240582(+)
chr13:112240758-112241358(+)
chr13:112241777-112242377(+)
chr13:112242512-112243112(+)
chr13:112243055-112243655(+)
chr13:112243670-112244270(+)
chr13:112244590-112245190(+)
chr13:112245225-112245825(+)
chr13:112246371-112246971(+)
chr13:112247490-112248090(+)
chr13:112248170-112248770(+)
chr13:112248728-112249328(+)
chr13:112249402-112250002(+)
chr13:112249912-112250512(+)
chr13:112250491-112251091(+)
chr13:112250938-112251538(+)
chr13:112251920-112252520(+)
chr13:112252354-112252954(+)
chr13:112253035-112253635(+)
chr13:112253507-112254107(+)
chr13:112254381-112254981(+)
chr13:112255490-112256090(+)
chr13:112255890-112256490(+)
chr13:112256332-112256932(+)
chr13:112256790-112257390(+)
chr13:112257330-112257930(+)
chr13:112258635-112259235(+)
chr13:112260616-112261216(+)
chr13:112261410-112262010(+)
chr13:112262319-112262919(+)
chr13:112262950-112263550(+)
chr13:112264066-112264666(+)
chr13:112264617-112265217(+)
chr13:112265104-112265704(+)
chr13:112266247-112266847(+)
chr13:112266843-112267443(+)
chr13:112267557-112268157(+)
chr13:112268559-112269159(+)
chr13:112270155-112270755(+)
chr13:112270821-112271421(+)
chr13:112271930-112272530(+)
chr13:112272637-112273237(+)
chr13:112273639-112274239(+)
chr13:112274283-112274883(+)
chr13:112275408-112276008(+)
chr13:112276082-112276682(+)
chr13:112276991-112277591(+)
chr13:112277648-112278248(+)
chr13:112278128-112278728(+)
chr13:112278826-112279426(+)
chr13:112279905-112280505(+)
chr13:112281151-112281751(+)
chr13:112281700-112282300(+)
chr13:112282193-112282793(+)
chr13:112282625-112283225(+)
chr13:112283090-112283690(+)
chr13:112283719-112284319(+)
chr13:112284523-112285123(+)
chr13:112285090-112285690(+)
chr13:112286072-112286672(+)
chr13:112286719-112287319(+)
chr13:112287190-112287790(+)
chr13:112287604-112288204(+)
chr13:112288446-112289046(+)
chr13:112289180-112289780(+)
chr13:112289853-112290453(+)
chr13:112290490-112291090(+)
chr13:112291239-112291839(+)
chr13:112291640-112292240(+)
chr13:112292274-112292874(+)
chr13:112292801-112293401(+)
chr13:112293390-112293990(+)
chr13:112294010-112294610(+)
chr13:112294474-112295074(+)
chr13:112294976-112295576(+)
chr13:112295672-112296272(+)
chr13:112296233-112296833(+)
chr13:112296824-112297424(+)
chr13:112297423-112298023(+)
chr13:112298123-112298723(+)
chr13:112298758-112299358(+)
chr13:112299202-112299802(+)
chr13:112300535-112301135(+)
chr13:112301890-112302490(+)
chr13:112302370-112302970(+)
chr13:112302810-112303410(+)
chr13:112303270-112303870(+)
chr13:112303890-112304490(+)
chr13:112304510-112305110(+)
chr13:112305149-112305749(+)
chr13:112305598-112306198(+)
chr13:112306154-112306754(+)
chr13:112306910-112307510(+)
chr13:112307330-112307930(+)
chr13:112307810-112308410(+)
chr13:112308270-112308870(+)
chr13:112308842-112309442(+)
chr13:112309279-112309879(+)
chr13:112309744-112310344(+)
chr13:112310426-112311026(+)
chr13:112310833-112311433(+)
chr13:112311507-112312107(+)
chr13:112312023-112312623(+)
chr13:112312484-112313084(+)
chr13:112313400-112314000(+)
chr13:112314015-112314615(+)
chr13:112314671-112315271(+)
chr13:112315190-112315790(+)
chr13:112315675-112316275(+)
chr13:112316128-112316728(+)
chr13:112316726-112317326(+)
chr13:112317656-112318256(+)
chr13:112318573-112319173(+)
chr13:112319460-112320060(+)
chr13:112320153-112320753(+)
chr13:112320660-112321260(+)
chr13:112321317-112321917(+)
chr13:112322326-112322926(+)
chr13:112323086-112323686(+)
chr13:112323504-112324104(+)
chr13:112324288-112324888(+)
chr13:112324950-112325550(+)
chr13:112325852-112326452(+)
chr13:112326563-112327163(+)
chr13:112327421-112328021(+)
chr13:112328597-112329197(+)
chr13:112329639-112330239(+)
chr13:112330287-112330887(+)
chr13:112330842-112331442(+)
chr13:112331730-112332330(+)
chr13:112332346-112332946(+)
chr13:112333456-112334056(+)
chr13:112334152-112334752(+)
chr13:112335100-112335700(+)
chr13:112335599-112336199(+)
chr13:112336260-112336860(+)
chr13:112336831-112337431(+)
chr13:112337353-112337953(+)
chr13:112338253-112338853(+)
chr13:112339000-112339600(+)
chr13:112340259-112340859(+)
chr13:112341578-112342178(+)
chr13:112342158-112342758(+)
chr13:112343340-112343940(+)
chr13:112344129-112344729(+)
chr13:112344858-112345458(+)
chr13:112345747-112346347(+)
chr13:112346220-112346820(+)
chr13:112346834-112347434(+)
chr13:112347335-112347935(+)
chr13:112348164-112348764(+)
chr13:112348765-112349365(+)
chr13:112349555-112350155(+)
chr13:112350680-112351280(+)
chr13:112351630-112352230(+)
chr13:112352136-112352736(+)
chr13:112503995-112504595(+)
chr13:112504719-112505319(+)
chr13:112505260-112505860(+)
chr13:112506110-112506710(+)
chr13:112506526-112507126(+)
chr13:112507011-112507611(+)
chr13:112507934-112508534(+)
chr13:112508612-112509212(+)
chr13:112509288-112509888(+)
chr13:112509877-112510477(+)
chr13:112510790-112511390(+)
chr13:112511727-112512327(+)
chr13:112512327-112512927(+)
chr13:112512758-112513358(+)
chr13:112513428-112514028(+)
chr13:112513949-112514549(+)
chr13:112514353-112514953(+)
chr13:112515010-112515610(+)
chr13:112515610-112516210(+)
chr13:112516211-112516811(+)
chr13:112516989-112517589(+)
chr13:112517597-112518197(+)
chr13:112518106-112518706(+)
chr13:112518616-112519216(+)
chr13:112519292-112519892(+)
chr13:112519988-112520588(+)
chr13:112521110-112521710(+)
chr13:112521700-112522300(+)
chr13:112522743-112523343(+)
chr13:112523283-112523883(+)
chr13:112523730-112524330(+)
chr13:112525200-112525800(+)
chr13:112525860-112526460(+)
chr13:112526299-112526899(+)
chr13:112527096-112527696(+)
chr13:112527940-112528540(+)
chr13:112528512-112529112(+)
chr13:112529295-112529895(+)
chr13:112529979-112530579(+)
chr13:112530640-112531240(+)
chr13:112531481-112532081(+)
chr13:112532059-112532659(+)
chr13:112532690-112533290(+)
chr13:112533944-112534544(+)
chr13:112534419-112535019(+)
chr13:112535247-112535847(+)
chr13:112535985-112536585(+)
chr13:112536511-112537111(+)
chr13:112537060-112537660(+)
chr13:112537693-112538293(+)
chr13:112538362-112538962(+)
chr13:112539629-112540229(+)
chr13:112540150-112540750(+)
chr13:112540655-112541255(+)
chr13:112543050-112543650(+)
chr13:112545610-112546210(+)
chr13:112546373-112546973(+)
chr13:112546799-112547399(+)
chr13:112547379-112547979(+)
chr13:112548286-112548886(+)
chr13:112548846-112549446(+)
chr13:112549434-112550034(+)
chr13:112550120-112550720(+)
chr13:112550633-112551233(+)
chr13:112551413-112552013(+)
chr13:112551908-112552508(+)
chr13:112552470-112553070(+)
chr13:112552960-112553560(+)
chr13:112553557-112554157(+)
chr13:112554048-112554648(+)
chr13:112554905-112555505(+)
chr13:112555382-112555982(+)
chr13:112555984-112556584(+)
chr13:112556771-112557371(+)
chr13:112557360-112557960(+)
chr13:112557996-112558596(+)
chr13:112558412-112559012(+)
chr13:112558961-112559561(+)
chr13:112559497-112560097(+)
chr13:112560124-112560724(+)
chr13:112560558-112561158(+)
chr13:112561024-112561624(+)
chr13:112561800-112562400(+)
chr13:112562487-112563087(+)
chr13:112563063-112563663(+)
chr13:112563671-112564271(+)
chr13:112564218-112564818(+)
chr13:112564727-112565327(+)
chr13:112565354-112565954(+)
chr13:112565969-112566569(+)
chr13:112566608-112567208(+)
chr13:112567204-112567804(+)
chr13:112567750-112568350(+)
chr13:112568417-112569017(+)
chr13:112569118-112569718(+)
chr13:112569711-112570311(+)
chr13:112570454-112571054(+)
chr13:112571001-112571601(+)
chr13:112571630-112572230(+)
chr13:112572190-112572790(+)
chr13:112572802-112573402(+)
chr13:112573306-112573906(+)
chr13:112574040-112574640(+)
chr13:112574562-112575162(+)
chr13:112575099-112575699(+)
chr13:112575605-112576205(+)
chr13:112576311-112576911(+)
chr13:112576803-112577403(+)
chr13:112577619-112578219(+)
chr13:112578378-112578978(+)
chr13:112578976-112579576(+)
chr13:112579418-112580018(+)
chr13:112580830-112581430(+)
chr13:112581359-112581959(+)
chr13:112581780-112582380(+)
chr13:112582542-112583142(+)
chr13:112583060-112583660(+)
chr13:112583508-112584108(+)
chr13:112584148-112584748(+)
chr13:112584780-112585380(+)
chr13:112585440-112586040(+)
chr13:112585970-112586570(+)
chr13:112587105-112587705(+)
chr13:112589080-112589680(+)
chr13:112590195-112590795(+)
chr13:112590938-112591538(+)
chr13:112591432-112592032(+)
chr13:112591997-112592597(+)
chr13:112593073-112593673(+)
chr13:112593483-112594083(+)
chr13:112594091-112594691(+)
chr13:112594793-112595393(+)
chr13:112595198-112595798(+)
chr13:112595650-112596250(+)
chr13:112596372-112596972(+)
chr13:112597523-112598123(+)
chr13:112598225-112598825(+)
chr13:112599115-112599715(+)
chr13:112600042-112600642(+)
chr13:112600484-112601084(+)
chr13:112601255-112601855(+)
chr13:112602030-112602630(+)
chr13:112602571-112603171(+)
chr13:112603320-112603920(+)
chr13:112604237-112604837(+)
chr13:112604933-112605533(+)
chr13:112605511-112606111(+)
chr13:112606337-112606937(+)
chr13:112606956-112607556(+)
chr13:112607360-112607960(+)
chr13:112607876-112608476(+)
chr13:112608345-112608945(+)
chr13:112608896-112609496(+)
chr13:112609715-112610315(+)
chr13:112610458-112611058(+)
chr13:112611240-112611840(+)
chr13:112612076-112612676(+)
chr13:112612815-112613415(+)
chr13:112613355-112613955(+)
chr13:112614235-112614835(+)
chr13:112615392-112615992(+)
chr13:112615955-112616555(+)
chr13:112616792-112617392(+)
chr13:112617427-112618027(+)
chr13:112618010-112618610(+)
chr13:112618665-112619265(+)
chr13:112619385-112619985(+)
chr13:112620030-112620630(+)
chr13:112620630-112621230(+)
chr13:112621256-112621856(+)
chr13:112621858-112622458(+)
chr13:112622635-112623235(+)
chr13:112623782-112624382(+)
chr13:112624542-112625142(+)
chr13:112625070-112625670(+)
chr13:112625994-112626594(+)
chr13:112626747-112627347(+)
chr13:112627370-112627970(+)
chr13:112628183-112628783(+)
chr13:112628786-112629386(+)
chr13:112629576-112630176(+)
chr13:112630167-112630767(+)
chr13:112631017-112631617(+)
chr13:112631460-112632060(+)
chr13:112632331-112632931(+)
chr13:112632769-112633369(+)
chr13:112633817-112634417(+)
chr13:112634403-112635003(+)
chr13:112635023-112635623(+)
chr13:112635787-112636387(+)
chr13:112636550-112637150(+)
chr13:112638730-112639330(+)
chr13:112639490-112640090(+)
chr13:112640110-112640710(+)
chr13:112641430-112642030(+)
chr13:112642330-112642930(+)
chr13:112642848-112643448(+)
chr13:112643330-112643930(+)
chr13:112644150-112644750(+)
chr13:112644734-112645334(+)
chr13:112645692-112646292(+)
chr13:112646140-112646740(+)
chr13:112646570-112647170(+)
chr13:112647400-112648000(+)
chr13:112647897-112648497(+)
chr13:112648410-112649010(+)
chr13:112649087-112649687(+)
chr13:112649813-112650413(+)
chr13:112650683-112651283(+)
chr13:112651413-112652013(+)
chr13:112652219-112652819(+)
chr13:112652650-112653250(+)
chr13:112653112-112653712(+)
chr13:112653664-112654264(+)
chr13:112655733-112656333(+)
chr13:112656610-112657210(+)
chr13:112657139-112657739(+)
chr13:112657614-112658214(+)
chr13:112658089-112658689(+)
chr13:112659110-112659710(+)
chr13:112660817-112661417(+)
chr13:112661870-112662470(+)
chr13:112662444-112663044(+)
chr13:112662910-112663510(+)
chr13:112663616-112664216(+)
chr13:112664105-112664705(+)
chr13:112664885-112665485(+)
chr13:112665732-112666332(+)
chr13:112666241-112666841(+)
chr13:112667135-112667735(+)
chr13:112667877-112668477(+)
chr13:112668370-112668970(+)
chr13:112669059-112669659(+)
chr13:112670147-112670747(+)
chr13:112671870-112672470(+)
chr13:112673090-112673690(+)
chr13:112673531-112674131(+)
chr13:112674058-112674658(+)
chr13:112674730-112675330(+)
chr13:112675174-112675774(+)
chr13:112675882-112676482(+)
chr13:112676957-112677557(+)
chr13:112677632-112678232(+)
chr13:112678330-112678930(+)
chr13:112678770-112679370(+)
chr13:112679471-112680071(+)
chr13:112680175-112680775(+)
chr13:112680751-112681351(+)
chr13:112681408-112682008(+)
chr13:112682198-112682798(+)
chr13:112682710-112683310(+)
chr13:112683295-112683895(+)
chr13:112683859-112684459(+)
chr13:112684300-112684900(+)
chr13:112684890-112685490(+)
chr13:112685376-112685976(+)
chr13:112685887-112686487(+)
chr13:112686458-112687058(+)
chr13:112687558-112688158(+)
chr13:112687970-112688570(+)
chr13:112688446-112689046(+)
chr13:112688912-112689512(+)
chr13:112689521-112690121(+)
chr13:112690035-112690635(+)
chr13:112690561-112691161(+)
chr13:112691290-112691890(+)
chr13:112691910-112692510(+)
chr13:112692535-112693135(+)
chr13:112693352-112693952(+)
chr13:112694069-112694669(+)
chr13:112694620-112695220(+)
chr13:112695720-112696320(+)
chr13:112696188-112696788(+)
chr13:112696715-112697315(+)
chr13:112697220-112697820(+)
chr13:112697827-112698427(+)
chr13:112698510-112699110(+)
chr13:112699070-112699670(+)
chr13:112700370-112700970(+)
chr13:112700880-112701480(+)
chr13:112701611-112702211(+)
chr13:112702336-112702936(+)
chr13:112703873-112704473(+)
chr13:112704550-112705150(+)
chr13:112705205-112705805(+)
chr13:112705764-112706364(+)
chr13:112706417-112707017(+)
chr13:112707472-112708072(+)
chr13:112707990-112708590(+)
chr13:112708439-112709039(+)
chr13:112708964-112709564(+)
chr13:112709674-112710274(+)
chr13:112710543-112711143(+)
chr13:112711259-112711859(+)
chr13:112712027-112712627(+)
chr13:112712623-112713223(+)
chr13:112713146-112713746(+)
chr13:112713717-112714317(+)
chr13:112714272-112714872(+)
chr13:112715276-112715876(+)
chr13:112715900-112716500(+)
chr13:112716422-112717022(+)
chr13:112717004-112717604(+)
chr13:112717987-112718587(+)
chr13:112718548-112719148(+)
chr13:112719096-112719696(+)
chr13:112719722-112720322(+)
chr13:112720390-112720990(+)
chr13:112720813-112721413(+)
chr13:112721335-112721935(+)
chr13:112722114-112722714(+)
chr13:112722778-112723378(+)
chr13:112723225-112723825(+)
chr13:112724025-112724625(+)
chr13:112724798-112725398(+)
chr13:112725224-112725824(+)
chr13:112725901-112726501(+)
chr13:112726675-112727275(+)
chr13:112727082-112727682(+)
chr13:112727686-112728286(+)
chr13:112728680-112729280(+)
chr13:112729443-112730043(+)
chr13:112729890-112730490(+)
chr13:112730310-112730910(+)
chr13:112730758-112731358(+)
chr13:112731415-112732015(+)
chr13:112731946-112732546(+)
chr13:112732382-112732982(+)
chr13:112732930-112733530(+)
chr13:112733331-112733931(+)
chr13:112733914-112734514(+)
chr13:112734730-112735330(+)
chr13:112737070-112737670(+)
chr13:112738225-112738825(+)
chr13:112741369-112741969(+)
chr13:112742041-112742641(+)
chr13:112742882-112743482(+)
chr13:112744154-112744754(+)
chr13:112745850-112746450(+)
chr13:112746643-112747243(+)
chr13:112748970-112749570(+)
chr13:112749610-112750210(+)
chr13:112750550-112751150(+)
chr13:112751520-112752120(+)
chr13:112752236-112752836(+)
chr13:112752699-112753299(+)
chr13:112753130-112753730(+)
chr13:112754583-112755183(+)
chr13:112755680-112756280(+)
chr13:112756484-112757084(+)
chr13:112757101-112757701(+)
chr13:112757587-112758187(+)
chr13:112758064-112758664(+)
chr13:112758846-112759446(+)
chr13:112759457-112760057(+)
chr13:112760107-112760707(+)
chr13:112760707-112761307(+)
chr13:112761265-112761865(+)
chr13:112761777-112762377(+)
chr13:112762336-112762936(+)
chr13:112763104-112763704(+)
chr13:112763913-112764513(+)
chr13:112765493-112766093(+)
chr13:112766347-112766947(+)
chr13:112767035-112767635(+)
chr13:112767519-112768119(+)
chr13:112768015-112768615(+)
chr13:112768989-112769589(+)
chr13:112769895-112770495(+)
chr13:112770750-112771350(+)
chr13:112771387-112771987(+)
chr13:112771984-112772584(+)
chr13:112772869-112773469(+)
chr13:112773568-112774168(+)
chr13:112774215-112774815(+)
chr13:112775058-112775658(+)
chr13:112775640-112776240(+)
chr13:112776425-112777025(+)
chr13:112777290-112777890(+)
chr13:112778377-112778977(+)
chr13:112778810-112779410(+)
chr13:112779632-112780232(+)
chr13:112780260-112780860(+)
chr13:112781190-112781790(+)
chr13:112781966-112782566(+)
chr13:112782396-112782996(+)
chr13:112783250-112783850(+)
chr13:112783674-112784274(+)
chr13:112784169-112784769(+)
chr13:112784818-112785418(+)
chr13:112785614-112786214(+)
chr13:112786248-112786848(+)
chr13:112786860-112787460(+)
chr13:112787338-112787938(+)
chr13:112788027-112788627(+)
chr13:112788916-112789516(+)
chr13:112789540-112790140(+)
chr13:112789970-112790570(+)
chr13:112790430-112791030(+)
chr13:112791090-112791690(+)
chr13:112791940-112792540(+)
chr13:112792770-112793370(+)
chr13:112793710-112794310(+)
chr13:112794493-112795093(+)
chr13:112795040-112795640(+)
chr13:112795613-112796213(+)
chr13:112796073-112796673(+)
chr13:112796690-112797290(+)
chr13:112797215-112797815(+)
chr13:112797815-112798415(+)
chr13:112798471-112799071(+)
chr13:112799014-112799614(+)
chr13:112799453-112800053(+)
chr13:112800256-112800856(+)
chr13:112801020-112801620(+)
chr13:112802230-112802830(+)
chr13:112802850-112803450(+)
chr13:112803673-112804273(+)
chr13:112804434-112805034(+)
chr13:112805251-112805851(+)
chr13:112806014-112806614(+)
chr13:112806714-112807314(+)
chr13:112807128-112807728(+)
chr13:112807636-112808236(+)
chr13:112808079-112808679(+)
chr13:112808795-112809395(+)
chr13:112809565-112810165(+)
chr13:112810688-112811288(+)
chr13:112811223-112811823(+)
chr13:112812660-112813260(+)
chr13:112813069-112813669(+)
chr13:112813719-112814319(+)
chr13:112814282-112814882(+)
chr13:112814844-112815444(+)
chr13:112815670-112816270(+)
chr13:112816116-112816716(+)
chr13:112816580-112817180(+)
chr13:112817059-112817659(+)
chr13:112817482-112818082(+)
chr13:112818143-112818743(+)
chr13:112819382-112819982(+)
chr13:112819826-112820426(+)
chr13:112820356-112820956(+)
chr13:112820970-112821570(+)
chr13:112821766-112822366(+)
chr13:112822526-112823126(+)
chr13:112822986-112823586(+)
chr13:112823419-112824019(+)
chr13:112823921-112824521(+)
chr13:112824526-112825126(+)
chr13:112825085-112825685(+)
chr13:112825620-112826220(+)
chr13:112826178-112826778(+)
chr13:112827013-112827613(+)
chr13:112827898-112828498(+)
chr13:112828710-112829310(+)
chr13:112829513-112830113(+)
chr13:112830431-112831031(+)
chr13:112831052-112831652(+)
chr13:112831674-112832274(+)
chr13:112832413-112833013(+)
chr13:112833017-112833617(+)
chr13:112833534-112834134(+)
chr13:112834273-112834873(+)
chr13:112834988-112835588(+)
chr13:112835657-112836257(+)
chr13:112836356-112836956(+)
chr13:112837072-112837672(+)
chr13:112837667-112838267(+)
chr13:112838475-112839075(+)
chr13:112839075-112839675(+)
chr13:112839663-112840263(+)
chr13:112840423-112841023(+)
chr13:112841085-112841685(+)
chr13:112841806-112842406(+)
chr13:112842279-112842879(+)
chr13:112843270-112843870(+)
chr13:112844150-112844750(+)
chr13:112844679-112845279(+)
chr13:112845105-112845705(+)
chr13:112845658-112846258(+)
chr13:112846655-112847255(+)
chr13:112847491-112848091(+)
chr13:112848220-112848820(+)
chr13:112848948-112849548(+)
chr13:112849791-112850391(+)
chr13:112850503-112851103(+)
chr13:112851212-112851812(+)
chr13:112852067-112852667(+)
chr13:112852773-112853373(+)
chr13:112853876-112854476(+)
chr13:112854384-112854984(+)
chr13:112854894-112855494(+)
chr13:112855975-112856575(+)
chr13:112856726-112857326(+)
chr13:112857428-112858028(+)
chr13:112858120-112858720(+)
chr13:112858524-112859124(+)
chr13:112859175-112859775(+)
chr13:112859653-112860253(+)
chr13:112860231-112860831(+)
chr13:112860870-112861470(+)
chr13:112861351-112861951(+)
chr13:112861863-112862463(+)
chr13:112862292-112862892(+)
chr13:112862912-112863512(+)
chr13:112863726-112864326(+)
chr13:112864554-112865154(+)
chr13:112865515-112866115(+)
chr13:112866150-112866750(+)
chr13:112867148-112867748(+)
chr13:112867656-112868256(+)
chr13:112868672-112869272(+)
chr13:112869402-112870002(+)
chr13:112870170-112870770(+)
chr13:112870790-112871390(+)
chr13:112872680-112873280(+)
chr13:112873180-112873780(+)
chr13:112873819-112874419(+)
chr13:112874778-112875378(+)
chr13:112877217-112877817(+)
chr13:112877680-112878280(+)
chr13:112878108-112878708(+)
chr13:112878680-112879280(+)
chr13:112879599-112880199(+)
chr13:112880624-112881224(+)
chr13:112881220-112881820(+)
chr13:112881843-112882443(+)
chr13:112883106-112883706(+)
chr13:112883670-112884270(+)
chr13:112884248-112884848(+)
chr13:112884680-112885280(+)
chr13:112885422-112886022(+)
chr13:112885899-112886499(+)
chr13:112886460-112887060(+)
chr13:112887480-112888080(+)
chr13:112887947-112888547(+)
chr13:112888480-112889080(+)
chr13:112889026-112889626(+)
chr13:112889631-112890231(+)
chr13:112890161-112890761(+)
chr13:112890580-112891180(+)
chr13:112891050-112891650(+)
chr13:112891622-112892222(+)
chr13:112892258-112892858(+)
chr13:112892919-112893519(+)
chr13:112893370-112893970(+)
chr13:112894175-112894775(+)
chr13:112895487-112896087(+)
chr13:112897025-112897625(+)
chr13:112897609-112898209(+)
chr13:112898248-112898848(+)
chr13:112898909-112899509(+)
chr13:112899525-112900125(+)
chr13:112900213-112900813(+)
chr13:112900951-112901551(+)
chr13:112901380-112901980(+)
chr13:112901874-112902474(+)
chr13:112902424-112903024(+)
chr13:112903039-112903639(+)
chr13:112903453-112904053(+)
chr13:112904057-112904657(+)
chr13:112904744-112905344(+)
chr13:112905154-112905754(+)
chr13:112905733-112906333(+)
chr13:112906296-112906896(+)
chr13:112906974-112907574(+)
chr13:112907445-112908045(+)
chr13:112907975-112908575(+)
chr13:112908458-112909058(+)
chr13:112909359-112909959(+)
chr13:112910002-112910602(+)
chr13:112910480-112911080(+)
chr13:112910980-112911580(+)
chr13:112911430-112912030(+)
chr13:112912160-112912760(+)
chr13:112913201-112913801(+)
chr13:112913700-112914300(+)
chr13:112914257-112914857(+)
chr13:112914720-112915320(+)
chr13:112915395-112915995(+)
chr13:112916038-112916638(+)
chr13:112916660-112917260(+)
chr13:112917359-112917959(+)
chr13:112918320-112918920(+)
chr13:112921245-112921845(+)
chr13:112922335-112922935(+)
chr13:112924450-112925050(+)
chr13:112925150-112925750(+)
chr13:112926002-112926602(+)
chr13:112926677-112927277(+)
chr13:112927586-112928186(+)
chr13:112928324-112928924(+)
chr13:112929430-112930030(+)
chr13:112930501-112931101(+)
chr13:112931456-112932056(+)
chr13:112931950-112932550(+)
chr13:112932570-112933170(+)
chr13:112934810-112935410(+)
chr13:112940370-112940970(+)
chr13:112943350-112943950(+)
chr13:112962440-112963040(+)
chr13:112963170-112963770(+)
chr13:112964500-112965100(+)
chr13:112965093-112965693(+)
chr13:112965754-112966354(+)
chr13:112966850-112967450(+)
chr13:112967254-112967854(+)
chr13:112967890-112968490(+)
chr13:112968510-112969110(+)
chr13:112969180-112969780(+)
chr13:112969750-112970350(+)
chr13:112970250-112970850(+)
chr13:112970670-112971270(+)
chr13:112971410-112972010(+)
chr13:112971959-112972559(+)
chr13:112973140-112973740(+)
chr13:112973580-112974180(+)
chr13:112974680-112975280(+)
chr13:112975324-112975924(+)
chr13:112976075-112976675(+)
chr13:112976608-112977208(+)
chr13:112977687-112978287(+)
chr13:112978236-112978836(+)
chr13:112978920-112979520(+)
chr13:112979573-112980173(+)
chr13:112980306-112980906(+)
chr13:112980900-112981500(+)
chr13:112982042-112982642(+)
chr13:112983050-112983650(+)
chr13:112983532-112984132(+)
chr13:112984611-112985211(+)
chr13:112985172-112985772(+)
chr13:112985987-112986587(+)
chr13:112986794-112987394(+)
chr13:112987509-112988109(+)
chr13:112988309-112988909(+)
chr13:112988865-112989465(+)
chr13:112989469-112990069(+)
chr13:112990120-112990720(+)
chr13:112990720-112991320(+)
chr13:112991611-112992211(+)
chr13:112992190-112992790(+)
chr13:112992651-112993251(+)
chr13:112993280-112993880(+)
chr13:112993723-112994323(+)
chr13:112994575-112995175(+)
chr13:112995000-112995600(+)
chr13:112995778-112996378(+)
chr13:112996530-112997130(+)
chr13:112997124-112997724(+)
chr13:112997647-112998247(+)
chr13:112998441-112999041(+)
chr13:112998905-112999505(+)
chr13:112999494-113000094(+)
chr13:113000084-113000684(+)
chr13:113000522-113001122(+)
chr13:113001063-113001663(+)
chr13:113001778-113002378(+)
chr13:113002214-113002814(+)
chr13:113002934-113003534(+)
chr13:113003711-113004311(+)
chr13:113004602-113005202(+)
chr13:113005490-113006090(+)
chr13:113006182-113006782(+)
chr13:113006910-113007510(+)
chr13:113007418-113008018(+)
chr13:113007851-113008451(+)
chr13:113008460-113009060(+)
chr13:113009002-113009602(+)
chr13:113009627-113010227(+)
chr13:113010287-113010887(+)
chr13:113011329-113011929(+)
chr13:113011950-113012550(+)
chr13:113012660-113013260(+)
chr13:113013370-113013970(+)
chr13:113014430-113015030(+)
chr13:113015550-113016150(+)
chr13:113016222-113016822(+)
chr13:113016770-113017370(+)
chr13:113017370-113017970(+)
chr13:113018320-113018920(+)
chr13:113018927-113019527(+)
chr13:113019850-113020450(+)
chr13:113020310-113020910(+)
chr13:113021034-113021634(+)
chr13:113021970-113022570(+)
chr13:113022776-113023376(+)
chr13:113023573-113024173(+)
chr13:113024172-113024772(+)
chr13:113024725-113025325(+)
chr13:113026005-113026605(+)
chr13:113026430-113027030(+)
chr13:113027025-113027625(+)
chr13:113027617-113028217(+)
chr13:113028390-113028990(+)
chr13:113029010-113029610(+)
chr13:113029530-113030130(+)
chr13:113030104-113030704(+)
chr13:113031055-113031655(+)
chr13:113031590-113032190(+)
chr13:113032260-113032860(+)
chr13:113032806-113033406(+)
chr13:113033478-113034078(+)
chr13:113035281-113035881(+)
chr13:113035961-113036561(+)
chr13:113037920-113038520(+)
chr13:113039070-113039670(+)
chr13:113040182-113040782(+)
chr13:113041090-113041690(+)
chr13:113041803-113042403(+)
chr13:113042542-113043142(+)
chr13:113043130-113043730(+)
chr13:113043590-113044190(+)
chr13:113044065-113044665(+)
chr13:113044725-113045325(+)
chr13:113045210-113045810(+)
chr13:113045875-113046475(+)
chr13:113046477-113047077(+)
chr13:113046915-113047515(+)
chr13:113047609-113048209(+)
chr13:113048110-113048710(+)
chr13:113048713-113049313(+)
chr13:113049165-113049765(+)
chr13:113050216-113050816(+)
chr13:113050899-113051499(+)
chr13:113051389-113051989(+)
chr13:113051946-113052546(+)
chr13:113052540-113053140(+)
chr13:113053428-113054028(+)
chr13:113054402-113055002(+)
chr13:113055330-113055930(+)
chr13:113055840-113056440(+)
chr13:113056710-113057310(+)
chr13:113058020-113058620(+)
chr13:113067350-113067950(+)
chr13:113069390-113069990(+)
chr13:113070000-113070600(+)
chr13:113070790-113071390(+)
chr13:113071282-113071882(+)
chr13:113074570-113075170(+)
chr13:113077260-113077860(+)
chr13:113079960-113080560(+)
chr13:113082490-113083090(+)
chr13:113083060-113083660(+)
chr13:113084433-113085033(+)
chr13:113085008-113085608(+)
chr13:113085610-113086210(+)
chr13:113086148-113086748(+)
chr13:113086981-113087581(+)
chr13:113087557-113088157(+)
chr13:113088261-113088861(+)
chr13:113089070-113089670(+)
chr13:113089500-113090100(+)
chr13:113090890-113091490(+)
chr13:113092283-113092883(+)
chr13:113093403-113094003(+)
chr13:113094117-113094717(+)
chr13:113094553-113095153(+)
chr13:113095230-113095830(+)
chr13:113096074-113096674(+)
chr13:113096950-113097550(+)
chr13:113097638-113098238(+)
chr13:113098138-113098738(+)
chr13:113098954-113099554(+)
chr13:113099886-113100486(+)
chr13:113100502-113101102(+)
chr13:113100914-113101514(+)
chr13:113101581-113102181(+)
chr13:113102074-113102674(+)
chr13:113102747-113103347(+)
chr13:113103232-113103832(+)
chr13:113103668-113104268(+)
chr13:113104619-113105219(+)
chr13:113105116-113105716(+)
chr13:113105756-113106356(+)
chr13:113106270-113106870(+)
chr13:113106879-113107479(+)
chr13:113107445-113108045(+)
chr13:113107927-113108527(+)
chr13:113108553-113109153(+)
chr13:113109566-113110166(+)
chr13:113110222-113110822(+)
chr13:113110770-113111370(+)
chr13:113111326-113111926(+)
chr13:113111866-113112466(+)
chr13:113114682-113115282(+)
chr13:113115759-113116359(+)
chr13:113116280-113116880(+)
chr13:113118060-113118660(+)
chr13:113118553-113119153(+)
chr13:113119003-113119603(+)
chr13:113119635-113120235(+)
chr13:113120315-113120915(+)
chr13:113120889-113121489(+)
chr13:113121474-113122074(+)
chr13:113122049-113122649(+)
chr13:113122900-113123500(+)
chr13:113123449-113124049(+)
chr13:113125190-113125790(+)
chr13:113128030-113128630(+)
chr13:113129018-113129618(+)
chr13:113129490-113130090(+)
chr13:113130087-113130687(+)
chr13:113130490-113131090(+)
chr13:113131299-113131899(+)
chr13:113133334-113133934(+)
chr13:113133980-113134580(+)
chr13:113135676-113136276(+)
chr13:113137651-113138251(+)
chr13:113138389-113138989(+)
chr13:113138830-113139430(+)
chr13:113140088-113140688(+)
chr13:113140786-113141386(+)
chr13:113141272-113141872(+)
chr13:113141690-113142290(+)
chr13:113142906-113143506(+)
chr13:113143348-113143948(+)
chr13:113144062-113144662(+)
chr13:113144967-113145567(+)
chr13:113146200-113146800(+)
chr13:113146736-113147336(+)
chr13:113147201-113147801(+)
chr13:113148314-113148914(+)
chr13:113149115-113149715(+)
chr13:113149709-113150309(+)
chr13:113150610-113151210(+)
chr13:113151090-113151690(+)
chr13:113151590-113152190(+)
chr13:113152770-113153370(+)
chr13:113154401-113155001(+)
chr13:113155166-113155766(+)
chr13:113155810-113156410(+)
chr13:113156295-113156895(+)
chr13:113156810-113157410(+)
chr13:113157430-113158030(+)
chr13:113158150-113158750(+)
chr13:113158780-113159380(+)
chr13:113159208-113159808(+)
chr13:113160306-113160906(+)
chr13:113161010-113161610(+)
chr13:113161606-113162206(+)
chr13:113162134-113162734(+)
chr13:113162807-113163407(+)
chr13:113163405-113164005(+)
chr13:113164219-113164819(+)
chr13:113165132-113165732(+)
chr13:113165601-113166201(+)
chr13:113167842-113168442(+)
chr13:113168877-113169477(+)
chr13:113169875-113170475(+)
chr13:113170675-113171275(+)
chr13:113171780-113172380(+)
chr13:113172200-113172800(+)
chr13:113173660-113174260(+)
chr13:113175298-113175898(+)
chr13:113175750-113176350(+)
chr13:113176796-113177396(+)
chr13:113177580-113178180(+)
chr13:113178045-113178645(+)
chr13:113178620-113179220(+)
chr13:113179634-113180234(+)
chr13:113180230-113180830(+)
chr13:113180867-113181467(+)
chr13:113182068-113182668(+)
chr13:113182775-113183375(+)
chr13:113183615-113184215(+)
chr13:113184150-113184750(+)
chr13:113184570-113185170(+)
chr13:113185066-113185666(+)
chr13:113185525-113186125(+)
chr13:113186017-113186617(+)
chr13:113187083-113187683(+)
chr13:113187622-113188222(+)
chr13:113188130-113188730(+)
chr13:113188596-113189196(+)
chr13:113189190-113189790(+)
chr13:113189964-113190564(+)
chr13:113191282-113191882(+)
chr13:113193250-113193850(+)
chr13:113193990-113194590(+)
chr13:113194730-113195330(+)
chr13:113195328-113195928(+)
chr13:113196900-113197500(+)
chr13:113198110-113198710(+)
chr13:113198710-113199310(+)
chr13:113199210-113199810(+)
chr13:113199661-113200261(+)
chr13:113200085-113200685(+)
chr13:113201420-113202020(+)
chr13:113202170-113202770(+)
chr13:113203970-113204570(+)
chr13:113204630-113205230(+)
chr13:113205330-113205930(+)
chr13:113206301-113206901(+)
chr13:113206926-113207526(+)
chr13:113207900-113208500(+)
chr13:113208630-113209230(+)
chr13:113209308-113209908(+)
chr13:113210143-113210743(+)
chr13:113210700-113211300(+)
chr13:113211505-113212105(+)
chr13:113212128-113212728(+)
chr13:113213088-113213688(+)
chr13:113213890-113214490(+)
chr13:113215129-113215729(+)
chr13:113215697-113216297(+)
chr13:113216405-113217005(+)
chr13:113217065-113217665(+)
chr13:113217590-113218190(+)
chr13:113218580-113219180(+)
chr13:113219425-113220025(+)
chr13:113220388-113220988(+)
chr13:113220890-113221490(+)
chr13:113221531-113222131(+)
chr13:113222127-113222727(+)
chr13:113222760-113223360(+)
chr13:113223462-113224062(+)
chr13:113223999-113224599(+)
chr13:113225540-113226140(+)
chr13:113226092-113226692(+)
chr13:113226625-113227225(+)
chr13:113227260-113227860(+)
chr13:113227956-113228556(+)
chr13:113228843-113229443(+)
chr13:113229824-113230424(+)
chr13:113230354-113230954(+)
chr13:113230763-113231363(+)
chr13:113231243-113231843(+)
chr13:113232124-113232724(+)
chr13:113232703-113233303(+)
chr13:113233489-113234089(+)
chr13:113235072-113235672(+)
chr13:113236424-113237024(+)
chr13:113237120-113237720(+)
chr13:113237798-113238398(+)
chr13:113239715-113240315(+)
chr13:113240736-113241336(+)
chr13:113241563-113242163(+)
chr13:113242157-113242757(+)
chr13:113242705-113243305(+)
chr13:113243118-113243718(+)
chr13:113244263-113244863(+)
chr13:113245290-113245890(+)
chr13:113245975-113246575(+)
chr13:113246404-113247004(+)
chr13:113246892-113247492(+)
chr13:113247462-113248062(+)
chr13:113248460-113249060(+)
chr13:113249570-113250170(+)
chr13:113250432-113251032(+)
chr13:113251115-113251715(+)
chr13:113252184-113252784(+)
chr13:113252630-113253230(+)
chr13:113253075-113253675(+)
chr13:113253710-113254310(+)
chr13:113254140-113254740(+)
chr13:113254686-113255286(+)
chr13:113255500-113256100(+)
chr13:113255995-113256595(+)
chr13:113256454-113257054(+)
chr13:113257010-113257610(+)
chr13:113257817-113258417(+)
chr13:113258490-113259090(+)
chr13:113258950-113259550(+)
chr13:113259810-113260410(+)
chr13:113260470-113261070(+)
chr13:113260875-113261475(+)
chr13:113261560-113262160(+)
chr13:113262798-113263398(+)
chr13:113263445-113264045(+)
chr13:113264393-113264993(+)
chr13:113264950-113265550(+)
chr13:113265800-113266400(+)
chr13:113266480-113267080(+)
chr13:113267155-113267755(+)
chr13:113267915-113268515(+)
chr13:113268555-113269155(+)
chr13:113269110-113269710(+)
chr13:113269635-113270235(+)
chr13:113270260-113270860(+)
chr13:113271172-113271772(+)
chr13:113272027-113272627(+)
chr13:113272770-113273370(+)
chr13:113273220-113273820(+)
chr13:113273927-113274527(+)
chr13:113274850-113275450(+)
chr13:113275535-113276135(+)
chr13:113276533-113277133(+)
chr13:113277165-113277765(+)
chr13:113277575-113278175(+)
chr13:113278000-113278600(+)
chr13:113278520-113279120(+)
chr13:113279051-113279651(+)
chr13:113279786-113280386(+)
chr13:113280339-113280939(+)
chr13:113280822-113281422(+)
chr13:113281278-113281878(+)
chr13:113281959-113282559(+)
chr13:113282523-113283123(+)
chr13:113282970-113283570(+)
chr13:113283441-113284041(+)
chr13:113284000-113284600(+)
chr13:113284412-113285012(+)
chr13:113285160-113285760(+)
chr13:113285565-113286165(+)
chr13:113286441-113287041(+)
chr13:113287022-113287622(+)
chr13:113287570-113288170(+)
chr13:113288147-113288747(+)
chr13:113289651-113290251(+)
chr13:113290317-113290917(+)
chr13:113291075-113291675(+)
chr13:113291617-113292217(+)
chr13:113292591-113293191(+)
chr13:113293170-113293770(+)
chr13:113293687-113294287(+)
chr13:113294255-113294855(+)
chr13:113294944-113295544(+)
chr13:113295861-113296461(+)
chr13:113296310-113296910(+)
chr13:113296945-113297545(+)
chr13:113297620-113298220(+)
chr13:113298239-113298839(+)
chr13:113299100-113299700(+)
chr13:113299565-113300165(+)
chr13:113300236-113300836(+)
chr13:113301425-113302025(+)
chr13:113302158-113302758(+)
chr13:113302988-113303588(+)
chr13:113303623-113304223(+)
chr13:113304240-113304840(+)
chr13:113304648-113305248(+)
chr13:113305095-113305695(+)
chr13:113305538-113306138(+)
chr13:113306255-113306855(+)
chr13:113306746-113307346(+)
chr13:113307288-113307888(+)
chr13:113307838-113308438(+)
chr13:113308630-113309230(+)
chr13:113309218-113309818(+)
chr13:113309953-113310553(+)
chr13:113310570-113311170(+)
chr13:113311228-113311828(+)
chr13:113311796-113312396(+)
chr13:113312285-113312885(+)
chr13:113313008-113313608(+)
chr13:113313531-113314131(+)
chr13:113314070-113314670(+)
chr13:113314732-113315332(+)
chr13:113315760-113316360(+)
chr13:113316570-113317170(+)
chr13:113317370-113317970(+)
chr13:113318270-113318870(+)
chr13:113318691-113319291(+)
chr13:113319165-113319765(+)
chr13:113319838-113320438(+)
chr13:113320500-113321100(+)
chr13:113321168-113321768(+)
chr13:113321930-113322530(+)
chr13:113323108-113323708(+)
chr13:113324240-113324840(+)
chr13:113325082-113325682(+)
chr13:113325596-113326196(+)
chr13:113326340-113326940(+)
chr13:113326762-113327362(+)
chr13:113327705-113328305(+)
chr13:113328155-113328755(+)
chr13:113328784-113329384(+)
chr13:113329189-113329789(+)
chr13:113329598-113330198(+)
chr13:113330523-113331123(+)
chr13:113331265-113331865(+)
chr13:113331780-113332380(+)
chr13:113333109-113333709(+)
chr13:113333581-113334181(+)
chr13:113334120-113334720(+)
chr13:113334555-113335155(+)
chr13:113335295-113335895(+)
chr13:113335900-113336500(+)
chr13:113336490-113337090(+)
chr13:113337780-113338380(+)
chr13:113338394-113338994(+)
chr13:113338970-113339570(+)
chr13:113339421-113340021(+)
chr13:113340075-113340675(+)
chr13:113340641-113341241(+)
chr13:113341347-113341947(+)
chr13:113342089-113342689(+)
chr13:113342658-113343258(+)
chr13:113343394-113343994(+)
chr13:113344078-113344678(+)
chr13:113344482-113345082(+)
chr13:113344978-113345578(+)
chr13:113345573-113346173(+)
chr13:113346116-113346716(+)
chr13:113346976-113347576(+)
chr13:113347521-113348121(+)
chr13:113348282-113348882(+)
chr13:113349304-113349904(+)
chr13:113349720-113350320(+)
chr13:113350330-113350930(+)
chr13:113350980-113351580(+)
chr13:113351483-113352083(+)
chr13:113351951-113352551(+)
chr13:113352460-113353060(+)
chr13:113352920-113353520(+)
chr13:113353729-113354329(+)
chr13:113354449-113355049(+)
chr13:113354912-113355512(+)
chr13:113355315-113355915(+)
chr13:113355961-113356561(+)
chr13:113356767-113357367(+)
chr13:113357230-113357830(+)
chr13:113357881-113358481(+)
chr13:113358650-113359250(+)
chr13:113359523-113360123(+)
chr13:113360438-113361038(+)
chr13:113361360-113361960(+)
chr13:113362010-113362610(+)
chr13:113362852-113363452(+)
chr13:113363602-113364202(+)
chr13:113364385-113364985(+)
chr13:113365130-113365730(+)
chr13:113365927-113366527(+)
chr13:113366399-113366999(+)
chr13:113366922-113367522(+)
chr13:113367836-113368436(+)
chr13:113368297-113368897(+)
chr13:113369061-113369661(+)
chr13:113369480-113370080(+)
chr13:113369966-113370566(+)
chr13:113370479-113371079(+)
chr13:113370895-113371495(+)
chr13:113371356-113371956(+)
chr13:113372494-113373094(+)
chr13:113373217-113373817(+)
chr13:113373692-113374292(+)
chr13:113374437-113375037(+)
chr13:113375468-113376068(+)
chr13:113375945-113376545(+)
chr13:113376566-113377166(+)
chr13:113377018-113377618(+)
chr13:113377506-113378106(+)
chr13:113378106-113378706(+)
chr13:113379166-113379766(+)
chr13:113379727-113380327(+)
chr13:113380274-113380874(+)
chr13:113381768-113382368(+)
chr13:113382483-113383083(+)
chr13:113383086-113383686(+)
chr13:113383680-113384280(+)
chr13:113384438-113385038(+)
chr13:113385739-113386339(+)
chr13:113386508-113387108(+)
chr13:113387358-113387958(+)
chr13:113388163-113388763(+)
chr13:113389125-113389725(+)
chr13:113389870-113390470(+)
chr13:113390500-113391100(+)
chr13:113391010-113391610(+)
chr13:113391487-113392087(+)
chr13:113392814-113393414(+)
chr13:113394041-113394641(+)
chr13:113394822-113395422(+)
chr13:113395468-113396068(+)
chr13:113395911-113396511(+)
chr13:113396315-113396915(+)
chr13:113396854-113397454(+)
chr13:113397556-113398156(+)
chr13:113398156-113398756(+)
chr13:113398761-113399361(+)
chr13:113400279-113400879(+)
chr13:113401424-113402024(+)
chr13:113403246-113403846(+)
chr13:113406418-113407018(+)
chr13:113406848-113407448(+)
chr13:113407450-113408050(+)
chr13:113408022-113408622(+)
chr13:113408781-113409381(+)
chr13:113409590-113410190(+)
chr13:113410129-113410729(+)
chr13:113410829-113411429(+)
chr13:113411260-113411860(+)
chr13:113411797-113412397(+)
chr13:113413308-113413908(+)
chr13:113414039-113414639(+)
chr13:113414659-113415259(+)
chr13:113415207-113415807(+)
chr13:113416051-113416651(+)
chr13:113416562-113417162(+)
chr13:113417682-113418282(+)
chr13:113418180-113418780(+)
chr13:113418984-113419584(+)
chr13:113419499-113420099(+)
chr13:113419915-113420515(+)
chr13:113420605-113421205(+)
chr13:113421074-113421674(+)
chr13:113421881-113422481(+)
chr13:113422333-113422933(+)
chr13:113423269-113423869(+)
chr13:113423874-113424474(+)
chr13:113424395-113424995(+)
chr13:113424856-113425456(+)
chr13:113425882-113426482(+)
chr13:113426569-113427169(+)
chr13:113427174-113427774(+)
chr13:113427659-113428259(+)
chr13:113428209-113428809(+)
chr13:113428775-113429375(+)
chr13:113429274-113429874(+)
chr13:113430132-113430732(+)
chr13:113430770-113431370(+)
chr13:113431194-113431794(+)
chr13:113431922-113432522(+)
chr13:113432502-113433102(+)
chr13:113433110-113433710(+)
chr13:113433720-113434320(+)
chr13:113434123-113434723(+)
chr13:113434785-113435385(+)
chr13:113435543-113436143(+)
chr13:113436030-113436630(+)
chr13:113436776-113437376(+)
chr13:113437263-113437863(+)
chr13:113437811-113438411(+)
chr13:113438246-113438846(+)
chr13:113439203-113439803(+)
chr13:113439762-113440362(+)
chr13:113440812-113441412(+)
chr13:113441843-113442443(+)
chr13:113442459-113443059(+)
chr13:113443291-113443891(+)
chr13:113443898-113444498(+)
chr13:113444303-113444903(+)
chr13:113445096-113445696(+)
chr13:113446065-113446665(+)
chr13:113446648-113447248(+)
chr13:113447482-113448082(+)
chr13:113447982-113448582(+)
chr13:113448570-113449170(+)
chr13:113449040-113449640(+)
chr13:113449508-113450108(+)
chr13:113450371-113450971(+)
chr13:113451040-113451640(+)
chr13:113452335-113452935(+)
chr13:113453505-113454105(+)
chr13:113454210-113454810(+)
chr13:113454950-113455550(+)
chr13:113455970-113456570(+)
chr13:113456647-113457247(+)
chr13:113457107-113457707(+)
chr13:113457689-113458289(+)
chr13:113458561-113459161(+)
chr13:113459376-113459976(+)
chr13:113460126-113460726(+)
chr13:113460585-113461185(+)
chr13:113461003-113461603(+)
chr13:113461500-113462100(+)
chr13:113462251-113462851(+)
chr13:113462818-113463418(+)
chr13:113463522-113464122(+)
chr13:113464317-113464917(+)
chr13:113464790-113465390(+)
chr13:113465352-113465952(+)
chr13:113465950-113466550(+)
chr13:113466444-113467044(+)
chr13:113466845-113467445(+)
chr13:113467250-113467850(+)
chr13:113467810-113468410(+)
chr13:113468245-113468845(+)
chr13:113468660-113469260(+)
chr13:113469128-113469728(+)
chr13:113469867-113470467(+)
chr13:113470650-113471250(+)
chr13:113471752-113472352(+)
chr13:113472580-113473180(+)
chr13:113473297-113473897(+)
chr13:113474118-113474718(+)
chr13:113474611-113475211(+)
chr13:113475876-113476476(+)
chr13:113476471-113477071(+)
chr13:113477288-113477888(+)
chr13:113478658-113479258(+)
chr13:113479068-113479668(+)
chr13:113480322-113480922(+)
chr13:113480885-113481485(+)
chr13:113481517-113482117(+)
chr13:113481980-113482580(+)
chr13:113482449-113483049(+)
chr13:113483030-113483630(+)
chr13:113483877-113484477(+)
chr13:113485344-113485944(+)
chr13:113485871-113486471(+)
chr13:113487000-113487600(+)
chr13:113487465-113488065(+)
chr13:113488052-113488652(+)
chr13:113488575-113489175(+)
chr13:113489215-113489815(+)
chr13:113489743-113490343(+)
chr13:113491112-113491712(+)
chr13:113491633-113492233(+)
chr13:113492266-113492866(+)
chr13:113493001-113493601(+)
chr13:113493834-113494434(+)
chr13:113494502-113495102(+)
chr13:113494923-113495523(+)
chr13:113495835-113496435(+)
chr13:113496540-113497140(+)
chr13:113497173-113497773(+)
chr13:113497800-113498400(+)
chr13:113498604-113499204(+)
chr13:113499021-113499621(+)
chr13:113499966-113500566(+)
chr13:113500864-113501464(+)
chr13:113502595-113503195(+)
chr13:113503175-113503775(+)
chr13:113503750-113504350(+)
chr13:113504436-113505036(+)
chr13:113505261-113505861(+)
chr13:113505966-113506566(+)
chr13:113506716-113507316(+)
chr13:113507627-113508227(+)
chr13:113508321-113508921(+)
chr13:113509005-113509605(+)
chr13:113510081-113510681(+)
chr13:113511119-113511719(+)
chr13:113512010-113512610(+)
chr13:113513499-113514099(+)
chr13:113514053-113514653(+)
chr13:113514494-113515094(+)
chr13:113516172-113516772(+)
chr13:113516770-113517370(+)
chr13:113519337-113519937(+)
chr13:113520356-113520956(+)
chr13:113521346-113521946(+)
chr13:113522415-113523015(+)
chr13:113523788-113524388(+)
chr13:113524216-113524816(+)
chr13:113525036-113525636(+)
chr13:113525549-113526149(+)
chr13:113527103-113527703(+)
chr13:113527526-113528126(+)
chr13:113528079-113528679(+)
chr13:113528680-113529280(+)
chr13:113529220-113529820(+)
chr13:113529820-113530420(+)
chr13:113530714-113531314(+)
chr13:113531510-113532110(+)
chr13:113532612-113533212(+)
chr13:113533510-113534110(+)
chr13:113534101-113534701(+)
chr13:113534659-113535259(+)
chr13:113535366-113535966(+)
chr13:113535773-113536373(+)
chr13:113536402-113537002(+)
chr13:113536972-113537572(+)
chr13:113539126-113539726(+)
chr13:113540034-113540634(+)
chr13:113540855-113541455(+)
chr13:113541477-113542077(+)
chr13:113541997-113542597(+)
chr13:113542747-113543347(+)
chr13:113543175-113543775(+)
chr13:113543881-113544481(+)
chr13:113544474-113545074(+)
chr13:113545047-113545647(+)
chr13:113545748-113546348(+)
chr13:113546639-113547239(+)
chr13:113547080-113547680(+)
chr13:113547746-113548346(+)
chr13:113548305-113548905(+)
chr13:113548755-113549355(+)
chr13:113549374-113549974(+)
chr13:113550240-113550840(+)
chr13:113550718-113551318(+)
chr13:113551310-113551910(+)
chr13:113551799-113552399(+)
chr13:113552701-113553301(+)
chr13:113553216-113553816(+)
chr13:113553874-113554474(+)
chr13:113554320-113554920(+)
chr13:113554786-113555386(+)
chr13:113555648-113556248(+)
chr13:113556396-113556996(+)
chr13:113556878-113557478(+)
chr13:113557348-113557948(+)
chr13:113557913-113558513(+)
chr13:113558715-113559315(+)
chr13:113559301-113559901(+)
chr13:113560323-113560923(+)
chr13:113560826-113561426(+)
chr13:113561429-113562029(+)
chr13:113561960-113562560(+)
chr13:113562566-113563166(+)
chr13:113563341-113563941(+)
chr13:113564203-113564803(+)
chr13:113564657-113565257(+)
chr13:113565282-113565882(+)
chr13:113566108-113566708(+)
chr13:113567554-113568154(+)
chr13:113567955-113568555(+)
chr13:113568510-113569110(+)
chr13:113569578-113570178(+)
chr13:113570528-113571128(+)
chr13:113571480-113572080(+)
chr13:113571991-113572591(+)
chr13:113572738-113573338(+)
chr13:113573580-113574180(+)
chr13:113574093-113574693(+)
chr13:113574635-113575235(+)
chr13:113575400-113576000(+)
chr13:113576379-113576979(+)
chr13:113578078-113578678(+)
chr13:113578910-113579510(+)
chr13:113579477-113580077(+)
chr13:113580280-113580880(+)
chr13:113581066-113581666(+)
chr13:113581650-113582250(+)
chr13:113582721-113583321(+)
chr13:113583327-113583927(+)
chr13:113583824-113584424(+)
chr13:113584570-113585170(+)
chr13:113585142-113585742(+)
chr13:113585631-113586231(+)
chr13:113586160-113586760(+)
chr13:113586690-113587290(+)
chr13:113587413-113588013(+)
chr13:113587836-113588436(+)
chr13:113588387-113588987(+)
chr13:113589864-113590464(+)
chr13:113590510-113591110(+)
chr13:113591070-113591670(+)
chr13:113591881-113592481(+)
chr13:113592417-113593017(+)
chr13:113593071-113593671(+)
chr13:113593717-113594317(+)
chr13:113594458-113595058(+)
chr13:113595005-113595605(+)
chr13:113595979-113596579(+)
chr13:113596924-113597524(+)
chr13:113597682-113598282(+)
chr13:113598327-113598927(+)
chr13:113599050-113599650(+)
chr13:113599686-113600286(+)
chr13:113600290-113600890(+)
chr13:113600737-113601337(+)
chr13:113601170-113601770(+)
chr13:113601831-113602431(+)
chr13:113603030-113603630(+)
chr13:113605140-113605740(+)
chr13:113606125-113606725(+)
chr13:113606782-113607382(+)
chr13:113607289-113607889(+)
chr13:113608055-113608655(+)
chr13:113608700-113609300(+)
chr13:113609216-113609816(+)
chr13:113610055-113610655(+)
chr13:113611092-113611692(+)
chr13:113612266-113612866(+)
chr13:113612706-113613306(+)
chr13:113613432-113614032(+)
chr13:113613926-113614526(+)
chr13:113614520-113615120(+)
chr13:113614967-113615567(+)
chr13:113615666-113616266(+)
chr13:113616803-113617403(+)
chr13:113617409-113618009(+)
chr13:113618221-113618821(+)
chr13:113619130-113619730(+)
chr13:113619742-113620342(+)
chr13:113620657-113621257(+)
chr13:113621140-113621740(+)
chr13:113621978-113622578(+)
chr13:113622633-113623233(+)
chr13:113623425-113624025(+)
chr13:113624161-113624761(+)
chr13:113624779-113625379(+)
chr13:113625475-113626075(+)
chr13:113627129-113627729(+)
chr13:113627552-113628152(+)
chr13:113627993-113628593(+)
chr13:113628938-113629538(+)
chr13:113629913-113630513(+)
chr13:113630763-113631363(+)
chr13:113631740-113632340(+)
chr13:113632541-113633141(+)
chr13:113633216-113633816(+)
chr13:113633764-113634364(+)
chr13:113634176-113634776(+)
chr13:113634675-113635275(+)
chr13:113635166-113635766(+)
chr13:113635723-113636323(+)
chr13:113636609-113637209(+)
chr13:113637692-113638292(+)
chr13:113638729-113639329(+)
chr13:113639252-113639852(+)
chr13:113639822-113640422(+)
chr13:113640471-113641071(+)
chr13:113641065-113641665(+)
chr13:113641508-113642108(+)
chr13:113641964-113642564(+)
chr13:113642432-113643032(+)
chr13:113642837-113643437(+)
chr13:113643965-113644565(+)
chr13:113644479-113645079(+)
chr13:113645019-113645619(+)
chr13:113645795-113646395(+)
chr13:113646550-113647150(+)
chr13:113647453-113648053(+)
chr13:113648459-113649059(+)
chr13:113649406-113650006(+)
chr13:113650006-113650606(+)
chr13:113650590-113651190(+)
chr13:113651029-113651629(+)
chr13:113651747-113652347(+)
chr13:113652276-113652876(+)
chr13:113652765-113653365(+)
chr13:113653412-113654012(+)
chr13:113654148-113654748(+)
chr13:113654880-113655480(+)
chr13:113655607-113656207(+)
chr13:113656415-113657015(+)
chr13:113657428-113658028(+)
chr13:113658049-113658649(+)
chr13:113658474-113659074(+)
chr13:113659365-113659965(+)
chr13:113659868-113660468(+)
chr13:113660827-113661427(+)
chr13:113661691-113662291(+)
chr13:113662380-113662980(+)
chr13:113663058-113663658(+)
chr13:113663874-113664474(+)
chr13:113664308-113664908(+)
chr13:113664738-113665338(+)
chr13:113665270-113665870(+)
chr13:113666277-113666877(+)
chr13:113667498-113668098(+)
chr13:113668052-113668652(+)
chr13:113668730-113669330(+)
chr13:113669723-113670323(+)
chr13:113670267-113670867(+)
chr13:113670784-113671384(+)
chr13:113671615-113672215(+)
chr13:113672147-113672747(+)
chr13:113672594-113673194(+)
chr13:113673027-113673627(+)
chr13:113674003-113674603(+)
chr13:113674542-113675142(+)
chr13:113675646-113676246(+)
chr13:113676184-113676784(+)
chr13:113676877-113677477(+)
chr13:113677322-113677922(+)
chr13:113678037-113678637(+)
chr13:113678727-113679327(+)
chr13:113679769-113680369(+)
chr13:113680508-113681108(+)
chr13:113681346-113681946(+)
chr13:113681993-113682593(+)
chr13:113682844-113683444(+)
chr13:113683686-113684286(+)
chr13:113684404-113685004(+)
chr13:113685200-113685800(+)
chr13:113685738-113686338(+)
chr13:113686734-113687334(+)
chr13:113687561-113688161(+)
chr13:113689185-113689785(+)
chr13:113690061-113690661(+)
chr13:113690969-113691569(+)
chr13:113693860-113694460(+)
chr13:113694635-113695235(+)
chr13:113695110-113695710(+)
chr13:113696025-113696625(+)
chr13:113696679-113697279(+)
chr13:113697267-113697867(+)
chr13:113698188-113698788(+)
chr13:113698612-113699212(+)
chr13:113699339-113699939(+)
chr13:113699808-113700408(+)
chr13:113700368-113700968(+)
chr13:113701202-113701802(+)
chr13:113701950-113702550(+)
chr13:113702980-113703580(+)
chr13:113703867-113704467(+)
chr13:113705060-113705660(+)
chr13:113705701-113706301(+)
chr13:113706411-113707011(+)
chr13:113707202-113707802(+)
chr13:113707682-113708282(+)
chr13:113708171-113708771(+)
chr13:113709624-113710224(+)
chr13:113710100-113710700(+)
chr13:113711785-113712385(+)
chr13:113712543-113713143(+)
chr13:113713166-113713766(+)
chr13:113713573-113714173(+)
chr13:113714064-113714664(+)
chr13:113714637-113715237(+)
chr13:113715258-113715858(+)
chr13:113715838-113716438(+)
chr13:113716321-113716921(+)
chr13:113717175-113717775(+)
chr13:113718114-113718714(+)
chr13:113718619-113719219(+)
chr13:113719518-113720118(+)
chr13:113719947-113720547(+)
chr13:113720779-113721379(+)
chr13:113724084-113724684(+)
chr13:113724565-113725165(+)
chr13:113725080-113725680(+)
chr13:113725710-113726310(+)
chr13:113726284-113726884(+)
chr13:113728090-113728690(+)
chr13:113728904-113729504(+)
chr13:113729880-113730480(+)
chr13:113731112-113731712(+)
chr13:113731833-113732433(+)
chr13:113732360-113732960(+)
chr13:113733143-113733743(+)
chr13:113733708-113734308(+)
chr13:113734586-113735186(+)
chr13:113735433-113736033(+)
chr13:113735947-113736547(+)
chr13:113736606-113737206(+)
chr13:113737187-113737787(+)
chr13:113737927-113738527(+)
chr13:113738452-113739052(+)
chr13:113739097-113739697(+)
chr13:113739583-113740183(+)
chr13:113740190-113740790(+)
chr13:113741165-113741765(+)
chr13:113741984-113742584(+)
chr13:113742443-113743043(+)
chr13:113743170-113743770(+)
chr13:113743891-113744491(+)
chr13:113744506-113745106(+)
chr13:113745177-113745777(+)
chr13:113746031-113746631(+)
chr13:113746575-113747175(+)
chr13:113746987-113747587(+)
chr13:113747615-113748215(+)
chr13:113748247-113748847(+)
chr13:113748755-113749355(+)
chr13:113749491-113750091(+)
chr13:113750349-113750949(+)
chr13:113751213-113751813(+)
chr13:113752377-113752977(+)
chr13:113753394-113753994(+)
chr13:113755083-113755683(+)
chr13:113755792-113756392(+)
chr13:113756587-113757187(+)
chr13:113757419-113758019(+)
chr13:113757901-113758501(+)
chr13:113758645-113759245(+)
chr13:113759664-113760264(+)
chr13:113760311-113760911(+)
chr13:113761051-113761651(+)
chr13:113761900-113762500(+)
chr13:113762678-113763278(+)
chr13:113763443-113764043(+)
chr13:113764040-113764640(+)
chr13:113764696-113765296(+)
chr13:113765143-113765743(+)
chr13:113766229-113766829(+)
chr13:113767080-113767680(+)
chr13:113767637-113768237(+)
chr13:113768093-113768693(+)
chr13:113768744-113769344(+)
chr13:113769251-113769851(+)
chr13:113769865-113770465(+)
chr13:113770471-113771071(+)
chr13:113770981-113771581(+)
chr13:113771417-113772017(+)
chr13:113772111-113772711(+)
chr13:113772542-113773142(+)
chr13:113773052-113773652(+)
chr13:113773582-113774182(+)
chr13:113774270-113774870(+)
chr13:113774816-113775416(+)
chr13:113775315-113775915(+)
chr13:113775740-113776340(+)
chr13:113776280-113776880(+)
chr13:113776736-113777336(+)
chr13:113777172-113777772(+)
chr13:113778012-113778612(+)
chr13:113778694-113779294(+)
chr13:113779490-113780090(+)
chr13:113779988-113780588(+)
chr13:113780441-113781041(+)
chr13:113780869-113781469(+)
chr13:113781550-113782150(+)
chr13:113781997-113782597(+)
chr13:113782712-113783312(+)
chr13:113783258-113783858(+)
chr13:113784114-113784714(+)
chr13:113785024-113785624(+)
chr13:113785758-113786358(+)
chr13:113786570-113787170(+)
chr13:113787015-113787615(+)
chr13:113787658-113788258(+)
chr13:113788610-113789210(+)
chr13:113789510-113790110(+)
chr13:113790410-113791010(+)
chr13:113791130-113791730(+)
chr13:113792036-113792636(+)
chr13:113792815-113793415(+)
chr13:113793286-113793886(+)
chr13:113793730-113794330(+)
chr13:113794579-113795179(+)
chr13:113795193-113795793(+)
chr13:113795864-113796464(+)
chr13:113797066-113797666(+)
chr13:113797510-113798110(+)
chr13:113797928-113798528(+)
chr13:113798681-113799281(+)
chr13:113799435-113800035(+)
chr13:113800010-113800610(+)
chr13:113800414-113801014(+)
chr13:113800926-113801526(+)
chr13:113801445-113802045(+)
chr13:113802848-113803448(+)
chr13:113803327-113803927(+)
chr13:113803751-113804351(+)
chr13:113804358-113804958(+)
chr13:113804835-113805435(+)
chr13:113805295-113805895(+)
chr13:113805855-113806455(+)
chr13:113806463-113807063(+)
chr13:113807143-113807743(+)
chr13:113807898-113808498(+)
chr13:113808495-113809095(+)
chr13:113809367-113809967(+)
chr13:113809875-113810475(+)
chr13:113810494-113811094(+)
chr13:113810910-113811510(+)
chr13:113811640-113812240(+)
chr13:113812199-113812799(+)
chr13:113812629-113813229(+)
chr13:113813178-113813778(+)
chr13:113813898-113814498(+)
chr13:113814457-113815057(+)
chr13:113815186-113815786(+)
chr13:113815594-113816194(+)
chr13:113817097-113817697(+)
chr13:113817582-113818182(+)
chr13:113818601-113819201(+)
chr13:113819170-113819770(+)
chr13:113819794-113820394(+)
chr13:113820791-113821391(+)
chr13:113821373-113821973(+)
chr13:113821984-113822584(+)
chr13:113822417-113823017(+)
chr13:113822995-113823595(+)
chr13:113823473-113824073(+)
chr13:113824038-113824638(+)
chr13:113824760-113825360(+)
chr13:113825358-113825958(+)
chr13:113825908-113826508(+)
chr13:113826747-113827347(+)
chr13:113827262-113827862(+)
chr13:113827930-113828530(+)
chr13:113828684-113829284(+)
chr13:113829108-113829708(+)
chr13:113829920-113830520(+)
chr13:113830489-113831089(+)
chr13:113830900-113831500(+)
chr13:113831420-113832020(+)
chr13:113832297-113832897(+)
chr13:113832836-113833436(+)
chr13:113833582-113834182(+)
chr13:113834081-113834681(+)
chr13:113834612-113835212(+)
chr13:113835089-113835689(+)
chr13:113836256-113836856(+)
chr13:113836970-113837570(+)
chr13:113837937-113838537(+)
chr13:113839169-113839769(+)
chr13:113839841-113840441(+)
chr13:113840290-113840890(+)
chr13:113840769-113841369(+)
chr13:113841512-113842112(+)
chr13:113842150-113842750(+)
chr13:113843290-113843890(+)
chr13:113844346-113844946(+)
chr13:113844845-113845445(+)
chr13:113846505-113847105(+)
chr13:113847156-113847756(+)
chr13:113848505-113849105(+)
chr13:113849384-113849984(+)
chr13:113851243-113851843(+)
chr13:113852950-113853550(+)
chr13:113853470-113854070(+)
chr13:113855400-113856000(+)
chr13:113856232-113856832(+)
chr13:113857241-113857841(+)
chr13:113857770-113858370(+)
chr13:113858268-113858868(+)
chr13:113859120-113859720(+)
chr13:113859581-113860181(+)
chr13:113861092-113861692(+)
chr13:113861738-113862338(+)
chr13:113862230-113862830(+)
chr13:113862894-113863494(+)
chr13:113863497-113864097(+)
chr13:113864140-113864740(+)
chr13:113864880-113865480(+)
chr13:113865964-113866564(+)
chr13:113866510-113867110(+)
chr13:113867090-113867690(+)
chr13:113867865-113868465(+)
chr13:113869010-113869610(+)
chr13:113869643-113870243(+)
chr13:113870372-113870972(+)
chr13:113870830-113871430(+)
chr13:113872348-113872948(+)
chr13:113872821-113873421(+)
chr13:113873750-113874350(+)
chr13:113874404-113875004(+)
chr13:113875089-113875689(+)
chr13:113875500-113876100(+)
chr13:113876351-113876951(+)
chr13:113877027-113877627(+)
chr13:113877872-113878472(+)
chr13:113878698-113879298(+)
chr13:113879170-113879770(+)
chr13:113879663-113880263(+)
chr13:113880279-113880879(+)
chr13:113881255-113881855(+)
chr13:113881950-113882550(+)
chr13:113882350-113882950(+)
chr13:113883340-113883940(+)
chr13:113883986-113884586(+)
chr13:113884520-113885120(+)
chr13:113885093-113885693(+)
chr13:113885552-113886152(+)
chr13:113886145-113886745(+)
chr13:113886662-113887262(+)
chr13:113887592-113888192(+)
chr13:113889025-113889625(+)
chr13:113889610-113890210(+)
chr13:113890608-113891208(+)
chr13:113891354-113891954(+)
chr13:113891849-113892449(+)
chr13:113892270-113892870(+)
chr13:113892725-113893325(+)
chr13:113893570-113894170(+)
chr13:113895369-113895969(+)
chr13:113895873-113896473(+)
chr13:113898008-113898608(+)
chr13:113898549-113899149(+)
chr13:113899258-113899858(+)
chr13:113900244-113900844(+)
chr13:113901309-113901909(+)
chr13:113901990-113902590(+)
chr13:113902650-113903250(+)
chr13:113903077-113903677(+)
chr13:113903710-113904310(+)
chr13:113904470-113905070(+)
chr13:113905318-113905918(+)
chr13:113905983-113906583(+)
chr13:113906430-113907030(+)
chr13:113906905-113907505(+)
chr13:113907483-113908083(+)
chr13:113908095-113908695(+)
chr13:113908510-113909110(+)
chr13:113908991-113909591(+)
chr13:113909750-113910350(+)
chr13:113910380-113910980(+)
chr13:113911289-113911889(+)
chr13:113912230-113912830(+)
chr13:113912877-113913477(+)
chr13:113914480-113915080(+)
chr13:113914950-113915550(+)
chr13:113915708-113916308(+)
chr13:113916546-113917146(+)
chr13:113917154-113917754(+)
chr13:113917710-113918310(+)
chr13:113918210-113918810(+)
chr13:113919379-113919979(+)
chr13:113920075-113920675(+)
chr13:113920760-113921360(+)
chr13:113921410-113922010(+)
chr13:113921999-113922599(+)
chr13:113922990-113923590(+)
chr13:113923512-113924112(+)
chr13:113923960-113924560(+)
chr13:113925163-113925763(+)
chr13:113925769-113926369(+)
chr13:113926205-113926805(+)
chr13:113926881-113927481(+)
chr13:113927610-113928210(+)
chr13:113928410-113929010(+)
chr13:113929088-113929688(+)
chr13:113929524-113930124(+)
chr13:113930130-113930730(+)
chr13:113930710-113931310(+)
chr13:113931254-113931854(+)
chr13:113931710-113932310(+)
chr13:113932218-113932818(+)
chr13:113933234-113933834(+)
chr13:113934230-113934830(+)
chr13:113934955-113935555(+)
chr13:113935785-113936385(+)
chr13:113936910-113937510(+)
chr13:113937485-113938085(+)
chr13:113938205-113938805(+)
chr13:113938709-113939309(+)
chr13:113939535-113940135(+)
chr13:113940590-113941190(+)
chr13:113941660-113942260(+)
chr13:113942399-113942999(+)
chr13:113943142-113943742(+)
chr13:113943890-113944490(+)
chr13:113944824-113945424(+)
chr13:113945545-113946145(+)
chr13:113946267-113946867(+)
chr13:113946720-113947320(+)
chr13:113947155-113947755(+)
chr13:113947983-113948583(+)
chr13:113949030-113949630(+)
chr13:113949867-113950467(+)
chr13:113951132-113951732(+)
chr13:113951752-113952352(+)
chr13:113952197-113952797(+)
chr13:113952601-113953201(+)
chr13:113954143-113954743(+)
chr13:113957303-113957903(+)
chr13:113957890-113958490(+)
chr13:113958356-113958956(+)
chr13:113959343-113959943(+)
chr13:113960190-113960790(+)
chr13:113960626-113961226(+)
chr13:113961708-113962308(+)
chr13:113963739-113964339(+)
chr13:113964748-113965348(+)
chr13:113965300-113965900(+)
chr13:113966674-113967274(+)
chr13:113967703-113968303(+)
chr13:113968275-113968875(+)
chr13:113969120-113969720(+)
chr13:113969815-113970415(+)
chr13:113970220-113970820(+)
chr13:113971126-113971726(+)
chr13:113972180-113972780(+)
chr13:113973188-113973788(+)
chr13:113973592-113974192(+)
chr13:113974152-113974752(+)
chr13:113974672-113975272(+)
chr13:113975100-113975700(+)
chr13:113975744-113976344(+)
chr13:113976258-113976858(+)
chr13:113977049-113977649(+)
chr13:113977880-113978480(+)
chr13:113978574-113979174(+)
chr13:113979390-113979990(+)
chr13:113979896-113980496(+)
chr13:113980410-113981010(+)
chr13:113980909-113981509(+)
chr13:113981350-113981950(+)
chr13:113981835-113982435(+)
chr13:113982324-113982924(+)
chr13:113982960-113983560(+)
chr13:113983410-113984010(+)
chr13:113983928-113984528(+)
chr13:113985568-113986168(+)
chr13:113986124-113986724(+)
chr13:113986673-113987273(+)
chr13:113987130-113987730(+)
chr13:113988048-113988648(+)
chr13:113988750-113989350(+)
chr13:113989340-113989940(+)
chr13:113989840-113990440(+)
chr13:113990691-113991291(+)
chr13:113991210-113991810(+)
chr13:113991762-113992362(+)
chr13:113992694-113993294(+)
chr13:113997646-113998246(+)
chr13:113998310-113998910(+)
chr13:113999813-114000413(+)
chr13:114000373-114000973(+)
chr13:114001479-114002079(+)
chr13:114001983-114002583(+)
chr13:114003651-114004251(+)
chr13:114004320-114004920(+)
chr13:114005273-114005873(+)
chr13:114005749-114006349(+)
chr13:114006739-114007339(+)
chr13:114007270-114007870(+)
chr13:114007670-114008270(+)
chr13:114008186-114008786(+)
chr13:114009214-114009814(+)
chr13:114009800-114010400(+)
chr13:114010817-114011417(+)
chr13:114011272-114011872(+)
chr13:114011732-114012332(+)
chr13:114012400-114013000(+)
chr13:114012953-114013553(+)
chr13:114013713-114014313(+)
chr13:114014505-114015105(+)
chr13:114015576-114016176(+)
chr13:114015990-114016590(+)
chr13:114017023-114017623(+)
chr13:114017760-114018360(+)
chr13:114018251-114018851(+)
chr13:114018694-114019294(+)
chr13:114019207-114019807(+)
chr13:114019917-114020517(+)
chr13:114020379-114020979(+)
chr13:114021183-114021783(+)
chr13:114022007-114022607(+)
chr13:114022830-114023430(+)
chr13:114023315-114023915(+)
chr13:114024124-114024724(+)
chr13:114024650-114025250(+)
chr13:114025343-114025943(+)
chr13:114025863-114026463(+)
chr13:114026694-114027294(+)
chr13:114027174-114027774(+)
chr13:114028040-114028640(+)
chr13:114028881-114029481(+)
chr13:114030173-114030773(+)
chr13:114030957-114031557(+)
chr13:114032030-114032630(+)
chr13:114032530-114033130(+)
chr13:114033148-114033748(+)
chr13:114033770-114034370(+)
chr13:114034250-114034850(+)
chr13:114034726-114035326(+)
chr13:114035280-114035880(+)
chr13:114035770-114036370(+)
chr13:114036245-114036845(+)
chr13:114037397-114037997(+)
chr13:114038695-114039295(+)
chr13:114039852-114040452(+)
chr13:114041511-114042111(+)
chr13:114042290-114042890(+)
chr13:114042880-114043480(+)
chr13:114043633-114044233(+)
chr13:114044250-114044850(+)
chr13:114044914-114045514(+)
chr13:114045366-114045966(+)
chr13:114045900-114046500(+)
chr13:114046385-114046985(+)
chr13:114046890-114047490(+)
chr13:114047531-114048131(+)
chr13:114048112-114048712(+)
chr13:114048900-114049500(+)
chr13:114049530-114050130(+)
chr13:114050615-114051215(+)
chr13:114051330-114051930(+)
chr13:114052126-114052726(+)
chr13:114053142-114053742(+)
chr13:114053728-114054328(+)
chr13:114054904-114055504(+)
chr13:114055810-114056410(+)
chr13:114056595-114057195(+)
chr13:114057023-114057623(+)
chr13:114057451-114058051(+)
chr13:114057910-114058510(+)
chr13:114058633-114059233(+)
chr13:114059041-114059641(+)
chr13:114059541-114060141(+)
chr13:114059951-114060551(+)
chr13:114060553-114061153(+)
chr13:114061137-114061737(+)
chr13:114061556-114062156(+)
chr13:114062322-114062922(+)
chr13:114062874-114063474(+)
chr13:114063411-114064011(+)
chr13:114064106-114064706(+)
chr13:114064609-114065209(+)
chr13:114065060-114065660(+)
chr13:114065503-114066103(+)
chr13:114065925-114066525(+)
chr13:114066674-114067274(+)
chr13:114067500-114068100(+)
chr13:114068048-114068648(+)
chr13:114069159-114069759(+)
chr13:114070237-114070837(+)
chr13:114071164-114071764(+)
chr13:114071593-114072193(+)
chr13:114072199-114072799(+)
chr13:114072874-114073474(+)
chr13:114073986-114074586(+)
chr13:114074570-114075170(+)
chr13:114075345-114075945(+)
chr13:114076086-114076686(+)
chr13:114076906-114077506(+)
chr13:114077514-114078114(+)
chr13:114078076-114078676(+)
chr13:114078849-114079449(+)
chr13:114079293-114079893(+)
chr13:114080259-114080859(+)
chr13:114081006-114081606(+)
chr13:114081410-114082010(+)
chr13:114081813-114082413(+)
chr13:114082253-114082853(+)
chr13:114082853-114083453(+)
chr13:114084078-114084678(+)
chr13:114084820-114085420(+)
chr13:114085376-114085976(+)
chr13:114086457-114087057(+)
chr13:114086972-114087572(+)
chr13:114087557-114088157(+)
chr13:114088131-114088731(+)
chr13:114090010-114090610(+)
chr13:114091712-114092312(+)
chr13:114094190-114094790(+)
chr13:114094855-114095455(+)
chr13:114095710-114096310(+)
chr13:114096410-114097010(+)
chr13:114097086-114097686(+)
chr13:114097680-114098280(+)
chr13:114098373-114098973(+)
chr13:114099332-114099932(+)
chr13:114100173-114100773(+)
chr13:114101008-114101608(+)
chr13:114101647-114102247(+)
chr13:114102237-114102837(+)
chr13:114102796-114103396(+)
chr13:114103305-114103905(+)
chr13:114103968-114104568(+)
chr13:114104458-114105058(+)
chr13:114105056-114105656(+)
chr13:114105508-114106108(+)
chr13:114106340-114106940(+)
chr13:114107027-114107627(+)
chr13:114107660-114108260(+)
chr13:114108263-114108863(+)
chr13:114109161-114109761(+)
chr13:114109611-114110211(+)
chr13:114110471-114111071(+)
chr13:114110900-114111500(+)
chr13:114111649-114112249(+)
chr13:114112661-114113261(+)
chr13:114113707-114114307(+)
chr13:114114479-114115079(+)
chr13:114115112-114115712(+)
chr13:114116634-114117234(+)
chr13:114117430-114118030(+)
chr13:114117872-114118472(+)
chr13:114118716-114119316(+)
chr13:114119545-114120145(+)
chr13:114120050-114120650(+)
chr13:114120576-114121176(+)
chr13:114121280-114121880(+)
chr13:114122859-114123459(+)
chr13:114123407-114124007(+)
chr13:114124060-114124660(+)
chr13:114124824-114125424(+)
chr13:114125400-114126000(+)
chr13:114126029-114126629(+)
chr13:114126566-114127166(+)
chr13:114127155-114127755(+)
chr13:114127870-114128470(+)
chr13:114128397-114128997(+)
chr13:114129350-114129950(+)
chr13:114130030-114130630(+)
chr13:114131022-114131622(+)
chr13:114131910-114132510(+)
chr13:114133835-114134435(+)
chr13:114135550-114136150(+)
chr13:114137259-114137859(+)
chr13:114137855-114138455(+)
chr13:114138557-114139157(+)
chr13:114139705-114140305(+)
chr13:114140323-114140923(+)
chr13:114140864-114141464(+)
chr13:114141512-114142112(+)
chr13:114142267-114142867(+)
chr13:114142709-114143309(+)
chr13:114143698-114144298(+)
chr13:114144228-114144828(+)
chr13:114144902-114145502(+)
chr13:114145717-114146317(+)
chr13:114146232-114146832(+)
chr13:114147098-114147698(+)
chr13:114147539-114148139(+)
chr13:114148367-114148967(+)
chr13:114149978-114150578(+)
chr13:114151421-114152021(+)
chr13:114152505-114153105(+)
chr13:114153290-114153890(+)
chr13:114154152-114154752(+)
chr13:114154676-114155276(+)
chr13:114155161-114155761(+)
chr13:114156090-114156690(+)
chr13:114156817-114157417(+)
chr13:114157282-114157882(+)
chr13:114158015-114158615(+)
chr13:114158870-114159470(+)
chr13:114159510-114160110(+)
chr13:114160515-114161115(+)
chr13:114161137-114161737(+)
chr13:114161651-114162251(+)
chr13:114162239-114162839(+)
chr13:114162670-114163270(+)
chr13:114163178-114163778(+)
chr13:114164171-114164771(+)
chr13:114165398-114165998(+)
chr13:114166431-114167031(+)
chr13:114166867-114167467(+)
chr13:114167380-114167980(+)
chr13:114167965-114168565(+)
chr13:114168741-114169341(+)
chr13:114169530-114170130(+)
chr13:114170100-114170700(+)
chr13:114170535-114171135(+)
chr13:114171092-114171692(+)
chr13:114171734-114172334(+)
chr13:114172397-114172997(+)
chr13:114173840-114174440(+)
chr13:114174690-114175290(+)
chr13:114175280-114175880(+)
chr13:114176210-114176810(+)
chr13:114176880-114177480(+)
chr13:114177977-114178577(+)
chr13:114179285-114179885(+)
chr13:114179702-114180302(+)
chr13:114180140-114180740(+)
chr13:114180966-114181566(+)
chr13:114181611-114182211(+)
chr13:114182333-114182933(+)
chr13:114182799-114183399(+)
chr13:114183331-114183931(+)
chr13:114183770-114184370(+)
chr13:114184190-114184790(+)
chr13:114184972-114185572(+)
chr13:114185504-114186104(+)
chr13:114186456-114187056(+)
chr13:114187634-114188234(+)
chr13:114188445-114189045(+)
chr13:114189700-114190300(+)
chr13:114190190-114190790(+)
chr13:114190936-114191536(+)
chr13:114191384-114191984(+)
chr13:114192105-114192705(+)
chr13:114192756-114193356(+)
chr13:114193393-114193993(+)
chr13:114194033-114194633(+)
chr13:114194920-114195520(+)
chr13:114195440-114196040(+)
chr13:114196810-114197410(+)
chr13:114197361-114197961(+)
chr13:114198551-114199151(+)
chr13:114199010-114199610(+)
chr13:114199645-114200245(+)
chr13:114200252-114200852(+)
chr13:114200856-114201456(+)
chr13:114201818-114202418(+)
chr13:114202337-114202937(+)
chr13:114202875-114203475(+)
chr13:114203336-114203936(+)
chr13:114204651-114205251(+)
chr13:114205333-114205933(+)
chr13:114205807-114206407(+)
chr13:114206293-114206893(+)
chr13:114206750-114207350(+)
chr13:114207285-114207885(+)
chr13:114207953-114208553(+)
chr13:114208462-114209062(+)
chr13:114209157-114209757(+)
chr13:114210102-114210702(+)
chr13:114210932-114211532(+)
chr13:114211618-114212218(+)
chr13:114212089-114212689(+)
chr13:114212628-114213228(+)
chr13:114213210-114213810(+)
chr13:114213956-114214556(+)
chr13:114214681-114215281(+)
chr13:114215110-114215710(+)
chr13:114215716-114216316(+)
chr13:114216613-114217213(+)
chr13:114217034-114217634(+)
chr13:114217558-114218158(+)
chr13:114218300-114218900(+)
chr13:114219083-114219683(+)
chr13:114219730-114220330(+)
chr13:114220295-114220895(+)
chr13:114221050-114221650(+)
chr13:114221959-114222559(+)
chr13:114222750-114223350(+)
chr13:114223270-114223870(+)
chr13:114224910-114225510(+)
chr13:114225330-114225930(+)
chr13:114227243-114227843(+)
chr13:114227750-114228350(+)
chr13:114228368-114228968(+)
chr13:114230830-114231430(+)
chr13:114231295-114231895(+)
chr13:114232128-114232728(+)
chr13:114232730-114233330(+)
chr13:114233475-114234075(+)
chr13:114233898-114234498(+)
chr13:114234438-114235038(+)
chr13:114234895-114235495(+)
chr13:114235621-114236221(+)
chr13:114236253-114236853(+)
chr13:114237063-114237663(+)
chr13:114238578-114239178(+)
chr13:114239010-114239610(+)
chr13:114239501-114240101(+)
chr13:114240033-114240633(+)
chr13:114240998-114241598(+)
chr13:114241421-114242021(+)
chr13:114241906-114242506(+)
chr13:114242485-114243085(+)
chr13:114242942-114243542(+)
chr13:114243804-114244404(+)
chr13:114244322-114244922(+)
chr13:114244890-114245490(+)
chr13:114245350-114245950(+)
chr13:114245916-114246516(+)
chr13:114246770-114247370(+)
chr13:114247410-114248010(+)
chr13:114248478-114249078(+)
chr13:114248940-114249540(+)
chr13:114249500-114250100(+)
chr13:114250303-114250903(+)
chr13:114250704-114251304(+)
chr13:114251170-114251770(+)
chr13:114251881-114252481(+)
chr13:114252556-114253156(+)
chr13:114253155-114253755(+)
chr13:114253590-114254190(+)
chr13:114254414-114255014(+)
chr13:114254869-114255469(+)
chr13:114255577-114256177(+)
chr13:114256180-114256780(+)
chr13:114256615-114257215(+)
chr13:114257369-114257969(+)
chr13:114258536-114259136(+)
chr13:114259014-114259614(+)
chr13:114259572-114260172(+)
chr13:114260576-114261176(+)
chr13:114261216-114261816(+)
chr13:114261674-114262274(+)
chr13:114262189-114262789(+)
chr13:114262755-114263355(+)
chr13:114263303-114263903(+)
chr13:114263741-114264341(+)
chr13:114264450-114265050(+)
chr13:114264863-114265463(+)
chr13:114265737-114266337(+)
chr13:114266297-114266897(+)
chr13:114266800-114267400(+)
chr13:114268044-114268644(+)
chr13:114268686-114269286(+)
chr13:114269195-114269795(+)
chr13:114270770-114271370(+)
chr13:114271275-114271875(+)
chr13:114272154-114272754(+)
chr13:114272763-114273363(+)
chr13:114273680-114274280(+)
chr13:114274145-114274745(+)
chr13:114275246-114275846(+)
chr13:114275709-114276309(+)
chr13:114276140-114276740(+)
chr13:114277214-114277814(+)
chr13:114277703-114278303(+)
chr13:114278169-114278769(+)
chr13:114278835-114279435(+)
chr13:114279395-114279995(+)
chr13:114279843-114280443(+)
chr13:114280402-114281002(+)
chr13:114281306-114281906(+)
chr13:114281834-114282434(+)
chr13:114282504-114283104(+)
chr13:114283013-114283613(+)
chr13:114283590-114284190(+)
chr13:114284052-114284652(+)
chr13:114284542-114285142(+)
chr13:114285093-114285693(+)
chr13:114285571-114286171(+)
chr13:114286211-114286811(+)
chr13:114286927-114287527(+)
chr13:114287446-114288046(+)
chr13:114287962-114288562(+)
chr13:114288511-114289111(+)
chr13:114289511-114290111(+)
chr13:114289989-114290589(+)
chr13:114290633-114291233(+)
chr13:114291429-114292029(+)
chr13:114291941-114292541(+)
chr13:114292414-114293014(+)
chr13:114293179-114293779(+)
chr13:114293915-114294515(+)
chr13:114294770-114295370(+)
chr13:114295348-114295948(+)
chr13:114295784-114296384(+)
chr13:114296248-114296848(+)
chr13:114296690-114297290(+)
chr13:114297198-114297798(+)
chr13:114297817-114298417(+)
chr13:114298316-114298916(+)
chr13:114298975-114299575(+)
chr13:114299533-114300133(+)
chr13:114300001-114300601(+)
chr13:114300578-114301178(+)
chr13:114301035-114301635(+)
chr13:114301699-114302299(+)
chr13:114302149-114302749(+)
chr13:114302716-114303316(+)
chr13:114303577-114304177(+)
chr13:114304539-114305139(+)
chr13:114305488-114306088(+)
chr13:114305939-114306539(+)
chr13:114306541-114307141(+)
chr13:114307146-114307746(+)
chr13:114307847-114308447(+)
chr13:114308487-114309087(+)
chr13:114309411-114310011(+)
chr13:114309864-114310464(+)
chr13:114310538-114311138(+)
chr13:114311097-114311697(+)
chr13:114311664-114312264(+)
chr13:114312489-114313089(+)
chr13:114313177-114313777(+)
chr13:114314027-114314627(+)
chr13:114315050-114315650(+)
chr13:114316390-114316990(+)
chr13:114317250-114317850(+)
chr13:114318114-114318714(+)
chr13:114318953-114319553(+)
chr13:114319576-114320176(+)
chr13:114320257-114320857(+)
chr13:114321117-114321717(+)
chr13:114321797-114322397(+)
chr13:114322281-114322881(+)
chr13:114322888-114323488(+)
chr13:114323646-114324246(+)
chr13:114324204-114324804(+)
chr13:114324763-114325363(+)
chr13:114325244-114325844(+)
chr13:114425854-114426454(+)
chr13:114426271-114426871(+)
chr13:114426934-114427534(+)
chr13:114427743-114428343(+)
chr13:114428177-114428777(+)
chr13:114428582-114429182(+)
chr13:114429289-114429889(+)
chr13:114429863-114430463(+)
chr13:114430964-114431564(+)
chr13:114431474-114432074(+)
chr13:114432186-114432786(+)
chr13:114433054-114433654(+)
chr13:114433682-114434282(+)
chr13:114434116-114434716(+)
chr13:114434594-114435194(+)
chr13:114435233-114435833(+)
chr13:114436006-114436606(+)
chr13:114436985-114437585(+)
chr13:114437543-114438143(+)
chr13:114437955-114438555(+)
chr13:114438466-114439066(+)
chr13:114439112-114439712(+)
chr13:114439739-114440339(+)
chr13:114440505-114441105(+)
chr13:114442537-114443137(+)
chr13:114443007-114443607(+)
chr13:114443539-114444139(+)
chr13:114444194-114444794(+)
chr13:114444833-114445433(+)
chr13:114445352-114445952(+)
chr13:114445835-114446435(+)
chr13:114446625-114447225(+)
chr13:114447090-114447690(+)
chr13:114447660-114448260(+)
chr13:114448924-114449524(+)
chr13:114449399-114449999(+)
chr13:114450105-114450705(+)
chr13:114450866-114451466(+)
chr13:114451581-114452181(+)
chr13:114452443-114453043(+)
chr13:114452878-114453478(+)
chr13:114454369-114454969(+)
chr13:114455501-114456101(+)
chr13:114456087-114456687(+)
chr13:114457674-114458274(+)
chr13:114459356-114459956(+)
chr13:114459879-114460479(+)
chr13:114460763-114461363(+)
chr13:114461454-114462054(+)
chr13:114461914-114462514(+)
chr13:114462556-114463156(+)
chr13:114463087-114463687(+)
chr13:114463910-114464510(+)
chr13:114464586-114465186(+)
chr13:114465328-114465928(+)
chr13:114465896-114466496(+)
chr13:114466829-114467429(+)
chr13:114467663-114468263(+)
chr13:114468343-114468943(+)
chr13:114469167-114469767(+)
chr13:114470209-114470809(+)
chr13:114471023-114471623(+)
chr13:114472204-114472804(+)
chr13:114472922-114473522(+)
chr13:114473834-114474434(+)
chr13:114474844-114475444(+)
chr13:114475490-114476090(+)
chr13:114476270-114476870(+)
chr13:114477067-114477667(+)
chr13:114477712-114478312(+)
chr13:114478385-114478985(+)
chr13:114479074-114479674(+)
chr13:114480294-114480894(+)
chr13:114480769-114481369(+)
chr13:114482171-114482771(+)
chr13:114484458-114485058(+)
chr13:114486299-114486899(+)
chr13:114487108-114487708(+)
chr13:114487509-114488109(+)
chr13:114487913-114488513(+)
chr13:114488730-114489330(+)
chr13:114489427-114490027(+)
chr13:114490434-114491034(+)
chr13:114491361-114491961(+)
chr13:114491875-114492475(+)
chr13:114492561-114493161(+)
chr13:114493718-114494318(+)
chr13:114494123-114494723(+)
chr13:114494622-114495222(+)
chr13:114495470-114496070(+)
chr13:114496090-114496690(+)
chr13:114496882-114497482(+)
chr13:114497683-114498283(+)
chr13:114499331-114499931(+)
chr13:114499941-114500541(+)
chr13:114501059-114501659(+)
chr13:114501949-114502549(+)
chr13:114502601-114503201(+)
chr13:114503462-114504062(+)
chr13:114503968-114504568(+)
chr13:114504481-114505081(+)
chr13:114505037-114505637(+)
chr13:114505673-114506273(+)
chr13:114506150-114506750(+)
chr13:114506850-114507450(+)
chr13:114507712-114508312(+)
chr13:114508643-114509243(+)
chr13:114509144-114509744(+)
chr13:114509755-114510355(+)
chr13:114510575-114511175(+)
chr13:114511227-114511827(+)
chr13:114512045-114512645(+)
chr13:114512791-114513391(+)
chr13:114513320-114513920(+)
chr13:114513792-114514392(+)
chr13:114514328-114514928(+)
chr13:114515070-114515670(+)
chr13:114515482-114516082(+)
chr13:114516455-114517055(+)
chr13:114517174-114517774(+)
chr13:114518367-114518967(+)
chr13:114519099-114519699(+)
chr13:114519832-114520432(+)
chr13:114520367-114520967(+)
chr13:114521158-114521758(+)
chr13:114521744-114522344(+)
chr13:114522230-114522830(+)
chr13:114522721-114523321(+)
chr13:114523179-114523779(+)
chr13:114523932-114524532(+)
chr13:114524737-114525337(+)
chr13:114525377-114525977(+)
chr13:114525953-114526553(+)
chr13:114526749-114527349(+)
chr13:114527342-114527942(+)
chr13:114528046-114528646(+)
chr13:114528655-114529255(+)
chr13:114529177-114529777(+)
chr13:114529714-114530314(+)
chr13:114530406-114531006(+)
chr13:114531254-114531854(+)
chr13:114531968-114532568(+)
chr13:114532779-114533379(+)
chr13:114533691-114534291(+)
chr13:114534154-114534754(+)
chr13:114535136-114535736(+)
chr13:114536080-114536680(+)
chr13:114536542-114537142(+)
chr13:114537114-114537714(+)
chr13:114537838-114538438(+)
chr13:114538402-114539002(+)
chr13:114538814-114539414(+)
chr13:114539388-114539988(+)
chr13:114539983-114540583(+)
chr13:114540546-114541146(+)
chr13:114541090-114541690(+)
chr13:114541646-114542246(+)
chr13:114542176-114542776(+)
chr13:114542749-114543349(+)
chr13:114543375-114543975(+)
chr13:114544042-114544642(+)
chr13:114545282-114545882(+)
chr13:114546020-114546620(+)
chr13:114546759-114547359(+)
chr13:114548005-114548605(+)
chr13:114548627-114549227(+)
chr13:114549605-114550205(+)
chr13:114550470-114551070(+)
chr13:114550894-114551494(+)
chr13:114551722-114552322(+)
chr13:114552425-114553025(+)
chr13:114552961-114553561(+)
chr13:114553635-114554235(+)
chr13:114554234-114554834(+)
chr13:114554857-114555457(+)
chr13:114555460-114556060(+)
chr13:114555943-114556543(+)
chr13:114556419-114557019(+)
chr13:114557427-114558027(+)
chr13:114558211-114558811(+)
chr13:114558913-114559513(+)
chr13:114559568-114560168(+)
chr13:114560474-114561074(+)
chr13:114561154-114561754(+)
chr13:114561736-114562336(+)
chr13:114562333-114562933(+)
chr13:114563011-114563611(+)
chr13:114563420-114564020(+)
chr13:114564153-114564753(+)
chr13:114564558-114565158(+)
chr13:114564959-114565559(+)
chr13:114565402-114566002(+)
chr13:114565840-114566440(+)
chr13:114566382-114566982(+)
chr13:114566783-114567383(+)
chr13:114567398-114567998(+)
chr13:114568110-114568710(+)
chr13:114568577-114569177(+)
chr13:114569099-114569699(+)
chr13:114569612-114570212(+)
chr13:114570908-114571508(+)
chr13:114572164-114572764(+)
chr13:114573190-114573790(+)
chr13:114573695-114574295(+)
chr13:114574310-114574910(+)
chr13:114576452-114577052(+)
chr13:114577353-114577953(+)
chr13:114577892-114578492(+)
chr13:114578539-114579139(+)
chr13:114578981-114579581(+)
chr13:114579609-114580209(+)
chr13:114580313-114580913(+)
chr13:114580720-114581320(+)
chr13:114581323-114581923(+)
chr13:114582113-114582713(+)
chr13:114582775-114583375(+)
chr13:114583562-114584162(+)
chr13:114584116-114584716(+)
chr13:114584534-114585134(+)
chr13:114585089-114585689(+)
chr13:114585579-114586179(+)
chr13:114586264-114586864(+)
chr13:114586934-114587534(+)
chr13:114587979-114588579(+)
chr13:114588515-114589115(+)
chr13:114589165-114589765(+)
chr13:114589640-114590240(+)
chr13:114590581-114591181(+)
chr13:114591636-114592236(+)
chr13:114592487-114593087(+)
chr13:114593056-114593656(+)
chr13:114593621-114594221(+)
chr13:114594057-114594657(+)
chr13:114596994-114597594(+)
chr13:114597680-114598280(+)
chr13:114598413-114599013(+)
chr13:114599061-114599661(+)
chr13:114599518-114600118(+)
chr13:114600065-114600665(+)
chr13:114600932-114601532(+)
chr13:114603548-114604148(+)
chr13:114604073-114604673(+)
chr13:114604531-114605131(+)
chr13:114605296-114605896(+)
chr13:114605741-114606341(+)
chr13:114606247-114606847(+)
chr13:114606764-114607364(+)
chr13:114607256-114607856(+)
chr13:114607879-114608479(+)
chr13:114608330-114608930(+)
chr13:114608838-114609438(+)
chr13:114609460-114610060(+)
chr13:114610465-114611065(+)
chr13:114611137-114611737(+)
chr13:114611914-114612514(+)
chr13:114612480-114613080(+)
chr13:114613175-114613775(+)
chr13:114613679-114614279(+)
chr13:114614090-114614690(+)
chr13:114614730-114615330(+)
chr13:114615486-114616086(+)
chr13:114616273-114616873(+)
chr13:114617001-114617601(+)
chr13:114617911-114618511(+)
chr13:114618661-114619261(+)
chr13:114619087-114619687(+)
chr13:114619511-114620111(+)
chr13:114619929-114620529(+)
chr13:114620348-114620948(+)
chr13:114620866-114621466(+)
chr13:114621500-114622100(+)
chr13:114622157-114622757(+)
chr13:114622991-114623591(+)
chr13:114623688-114624288(+)
chr13:114624478-114625078(+)
chr13:114625409-114626009(+)
chr13:114626110-114626710(+)
chr13:114626566-114627166(+)
chr13:114627172-114627772(+)
chr13:114627814-114628414(+)
chr13:114628531-114629131(+)
chr13:114629332-114629932(+)
chr13:114630061-114630661(+)
chr13:114630728-114631328(+)
chr13:114631598-114632198(+)
chr13:114632218-114632818(+)
chr13:114632687-114633287(+)
chr13:114633225-114633825(+)
chr13:114633851-114634451(+)
chr13:114634877-114635477(+)
chr13:114635707-114636307(+)
chr13:114636170-114636770(+)
chr13:114636732-114637332(+)
chr13:114637675-114638275(+)
chr13:114638196-114638796(+)
chr13:114638983-114639583(+)
chr13:114740081-114740681(+)
chr13:114740992-114741592(+)
chr13:114741715-114742315(+)
chr13:114742238-114742838(+)
chr13:114743108-114743708(+)
chr13:114743800-114744400(+)
chr13:114744266-114744866(+)
chr13:114745236-114745836(+)
chr13:114746182-114746782(+)
chr13:114746810-114747410(+)
chr13:114747268-114747868(+)
chr13:114748118-114748718(+)
chr13:114749014-114749614(+)
chr13:114749894-114750494(+)
chr13:114750434-114751034(+)
chr13:114751205-114751805(+)
chr13:114752310-114752910(+)
chr13:114752763-114753363(+)
chr13:114753341-114753941(+)
chr13:114753743-114754343(+)
chr13:114754144-114754744(+)
chr13:114754769-114755369(+)
chr13:114755315-114755915(+)
chr13:114755841-114756441(+)
chr13:114756604-114757204(+)
chr13:114757071-114757671(+)
chr13:114757622-114758222(+)
chr13:114758069-114758669(+)
chr13:114759335-114759935(+)
chr13:114760505-114761105(+)
chr13:114761488-114762088(+)
chr13:114762333-114762933(+)
chr13:114763516-114764116(+)
chr13:114764337-114764937(+)
chr13:114764768-114765368(+)
chr13:114765326-114765926(+)
chr13:114765876-114766476(+)
chr13:114766656-114767256(+)
chr13:114767466-114768066(+)
chr13:114768058-114768658(+)
chr13:114768508-114769108(+)
chr13:114769275-114769875(+)
chr13:114769761-114770361(+)
chr13:114770208-114770808(+)
chr13:114770619-114771219(+)
chr13:114772570-114773170(+)
chr13:114773049-114773649(+)
chr13:114773494-114774094(+)
chr13:114774277-114774877(+)
chr13:114775059-114775659(+)
chr13:114775518-114776118(+)
chr13:114775956-114776556(+)
chr13:114776371-114776971(+)
chr13:114777245-114777845(+)
chr13:114777718-114778318(+)
chr13:114778425-114779025(+)
chr13:114779605-114780205(+)
chr13:114780074-114780674(+)
chr13:114780885-114781485(+)
chr13:114781752-114782352(+)
chr13:114782336-114782936(+)
chr13:114782978-114783578(+)
chr13:114783439-114784039(+)
chr13:114783853-114784453(+)
chr13:114784720-114785320(+)
chr13:114785482-114786082(+)
chr13:114785969-114786569(+)
chr13:114786625-114787225(+)
chr13:114787133-114787733(+)
chr13:114787602-114788202(+)
chr13:114788302-114788902(+)
chr13:114789193-114789793(+)
chr13:114789825-114790425(+)
chr13:114790452-114791052(+)
chr13:114791008-114791608(+)
chr13:114791409-114792009(+)
chr13:114791991-114792591(+)
chr13:114792585-114793185(+)
chr13:114793269-114793869(+)
chr13:114795107-114795707(+)
chr13:114795947-114796547(+)
chr13:114796435-114797035(+)
chr13:114797005-114797605(+)
chr13:114797492-114798092(+)
chr13:114798308-114798908(+)
chr13:114798850-114799450(+)
chr13:114799346-114799946(+)
chr13:114799853-114800453(+)
chr13:114800532-114801132(+)
chr13:114800976-114801576(+)
chr13:114801462-114802062(+)
chr13:114802151-114802751(+)
chr13:114803075-114803675(+)
chr13:114803591-114804191(+)
chr13:114804282-114804882(+)
chr13:114804963-114805563(+)
chr13:114806109-114806709(+)
chr13:114806909-114807509(+)
chr13:114807507-114808107(+)
chr13:114808333-114808933(+)
chr13:114808808-114809408(+)
chr13:114809876-114810476(+)
chr13:114810543-114811143(+)
chr13:114811931-114812531(+)
chr13:114812703-114813303(+)
chr13:114813866-114814466(+)
chr13:114814379-114814979(+)
chr13:114815079-114815679(+)
chr13:114815646-114816246(+)
chr13:114816340-114816940(+)
chr13:114817224-114817824(+)
chr13:114817742-114818342(+)
chr13:114818414-114819014(+)
chr13:114818836-114819436(+)
chr13:114819647-114820247(+)
chr13:114820167-114820767(+)
chr13:114820584-114821184(+)
chr13:114821009-114821609(+)
chr13:114821576-114822176(+)
chr13:114822115-114822715(+)
chr13:114822575-114823175(+)
chr13:114823068-114823668(+)
chr13:114823630-114824230(+)
chr13:114824438-114825038(+)
chr13:114824847-114825447(+)
chr13:114825816-114826416(+)
chr13:114826331-114826931(+)
chr13:114827043-114827643(+)
chr13:114828181-114828781(+)
chr13:114828855-114829455(+)
chr13:114829373-114829973(+)
chr13:114829892-114830492(+)
chr13:114830512-114831112(+)
chr13:114831028-114831628(+)
chr13:114831760-114832360(+)
chr13:114832190-114832790(+)
chr13:114832717-114833317(+)
chr13:114833375-114833975(+)
chr13:114834327-114834927(+)
chr13:114835325-114835925(+)
chr13:114836209-114836809(+)
chr13:114836785-114837385(+)
chr13:114837419-114838019(+)
chr13:114837871-114838471(+)
chr13:114838371-114838971(+)
chr13:114838910-114839510(+)
chr13:114839700-114840300(+)
chr13:114840236-114840836(+)
chr13:114841576-114842176(+)
chr13:114842266-114842866(+)
chr13:114843224-114843824(+)
chr13:114843971-114844571(+)
chr13:114844705-114845305(+)
chr13:114845186-114845786(+)
chr13:114845646-114846246(+)
chr13:114846244-114846844(+)
chr13:114846697-114847297(+)
chr13:114847239-114847839(+)
chr13:114847789-114848389(+)
chr13:114848278-114848878(+)
chr13:114852728-114853328(+)
chr13:114853569-114854169(+)
chr13:114854070-114854670(+)
chr13:114854620-114855220(+)
chr13:114855320-114855920(+)
chr13:114855830-114856430(+)
chr13:114856620-114857220(+)
chr13:114857832-114858432(+)
chr13:114858694-114859294(+)
chr13:114859420-114860020(+)
chr13:114860078-114860678(+)
chr13:114860645-114861245(+)
chr13:114861177-114861777(+)
chr13:114861992-114862592(+)
chr13:114862579-114863179(+)
chr13:114863061-114863661(+)
chr13:114863773-114864373(+)
chr13:114864599-114865199(+)
chr13:114865278-114865878(+)
chr13:114865834-114866434(+)
chr13:114866533-114867133(+)
chr13:114867326-114867926(+)
chr13:114867785-114868385(+)
chr13:114868380-114868980(+)
chr13:114869686-114870286(+)
chr13:114870348-114870948(+)
chr13:114870966-114871566(+)
chr13:114872193-114872793(+)
chr13:114872989-114873589(+)
chr13:114873613-114874213(+)
chr13:114874169-114874769(+)
chr13:114874921-114875521(+)
chr13:114875849-114876449(+)
chr13:114876939-114877539(+)
chr13:114877648-114878248(+)
chr13:114878158-114878758(+)
chr13:114879470-114880070(+)
chr13:114879985-114880585(+)
chr13:114880680-114881280(+)
chr13:114881448-114882048(+)
chr13:114882025-114882625(+)
chr13:114882840-114883440(+)
chr13:114883416-114884016(+)
chr13:114883951-114884551(+)
chr13:114884519-114885119(+)
chr13:114885131-114885731(+)
chr13:114885992-114886592(+)
chr13:114886900-114887500(+)
chr13:114887514-114888114(+)
chr13:114888303-114888903(+)
chr13:114888829-114889429(+)
chr13:114889284-114889884(+)
chr13:114889718-114890318(+)
chr13:114890342-114890942(+)
chr13:114890891-114891491(+)
chr13:114891725-114892325(+)
chr13:114892171-114892771(+)
chr13:114892789-114893389(+)
chr13:114893316-114893916(+)
chr13:114894283-114894883(+)
chr13:114894971-114895571(+)
chr13:114895633-114896233(+)
chr13:114896058-114896658(+)
chr13:114896461-114897061(+)
chr13:114897091-114897691(+)
chr13:114897783-114898383(+)
chr13:114898891-114899491(+)
chr13:114899304-114899904(+)
chr13:114899828-114900428(+)
chr13:114900369-114900969(+)
chr13:114900976-114901576(+)
chr13:114901430-114902030(+)
chr13:114902004-114902604(+)
chr13:114902510-114903110(+)
chr13:114903100-114903700(+)
chr13:114905685-114906285(+)
chr13:114906223-114906823(+)
chr13:114906809-114907409(+)
chr13:114907926-114908526(+)
chr13:114908409-114909009(+)
chr13:114909117-114909717(+)
chr13:114909865-114910465(+)
chr13:114910622-114911222(+)
chr13:114911150-114911750(+)
chr13:114911989-114912589(+)
chr13:114913825-114914425(+)
chr13:114914990-114915590(+)
chr13:114915572-114916172(+)
chr13:114916369-114916969(+)
chr13:114916987-114917587(+)
chr13:114917690-114918290(+)
chr13:114918372-114918972(+)
chr13:114919367-114919967(+)
chr13:114919875-114920475(+)
chr13:114920428-114921028(+)
chr13:114921189-114921789(+)
chr13:114921783-114922383(+)
chr13:114922630-114923230(+)
chr13:114923307-114923907(+)
chr13:114923711-114924311(+)
chr13:114924660-114925260(+)
chr13:114926289-114926889(+)
chr13:114927290-114927890(+)
chr13:114927901-114928501(+)
chr13:114928585-114929185(+)
chr13:114929010-114929610(+)
chr13:114929446-114930046(+)
chr13:114929913-114930513(+)
chr13:114930368-114930968(+)
chr13:114931069-114931669(+)
chr13:114931986-114932586(+)
chr13:114932796-114933396(+)
chr13:114933390-114933990(+)
chr13:114934430-114935030(+)
chr13:114935270-114935870(+)
chr13:114936130-114936730(+)
chr13:114936575-114937175(+)
chr13:114937430-114938030(+)
chr13:114938630-114939230(+)
chr13:114939096-114939696(+)
chr13:114939909-114940509(+)
chr13:114940722-114941322(+)
chr13:114941408-114942008(+)
chr13:114941830-114942430(+)
chr13:114942500-114943100(+)
chr13:114942915-114943515(+)
chr13:114943835-114944435(+)
chr13:114944448-114945048(+)
chr13:114945499-114946099(+)
chr13:114946063-114946663(+)
chr13:114946603-114947203(+)
chr13:114948953-114949553(+)
chr13:114950378-114950978(+)
chr13:114950918-114951518(+)
chr13:114951390-114951990(+)
chr13:114952145-114952745(+)
chr13:114953013-114953613(+)
chr13:114956640-114957240(+)
chr13:114958000-114958600(+)
chr13:114959450-114960050(+)
chr13:114960226-114960826(+)
chr13:114960820-114961420(+)
chr13:114961462-114962062(+)
chr13:114962014-114962614(+)
chr13:114962632-114963232(+)
chr13:114963379-114963979(+)
chr13:114964041-114964641(+)
chr13:114965430-114966030(+)
chr13:114965927-114966527(+)
chr13:114968040-114968640(+)
chr13:114968977-114969577(+)
chr13:114969790-114970390(+)
chr13:114970429-114971029(+)
chr13:114971156-114971756(+)
chr13:114971570-114972170(+)
chr13:114972275-114972875(+)
chr13:114972760-114973360(+)
chr13:114973419-114974019(+)
chr13:114974025-114974625(+)
chr13:114974548-114975148(+)
chr13:114975910-114976510(+)
chr13:114976365-114976965(+)
chr13:114976920-114977520(+)
chr13:114977433-114978033(+)
chr13:114977870-114978470(+)
chr13:114978750-114979350(+)
chr13:114979305-114979905(+)
chr13:114979880-114980480(+)
chr13:114981044-114981644(+)
chr13:114981545-114982145(+)
chr13:114982640-114983240(+)
chr13:114984722-114985322(+)
chr13:114985330-114985930(+)
chr13:114986135-114986735(+)
chr13:114987230-114987830(+)
chr13:114987933-114988533(+)
chr13:114988491-114989091(+)
chr13:114989496-114990096(+)
chr13:114990092-114990692(+)
chr13:114990781-114991381(+)
chr13:114991461-114992061(+)
chr13:114992092-114992692(+)
chr13:114992800-114993400(+)
chr13:114993449-114994049(+)
chr13:114993914-114994514(+)
chr13:114994852-114995452(+)
chr13:114995471-114996071(+)
chr13:114995941-114996541(+)
chr13:114996393-114996993(+)
chr13:114997095-114997695(+)
chr13:114997643-114998243(+)
chr13:114998091-114998691(+)
chr13:114998664-114999264(+)
chr13:114999210-114999810(+)
chr13:114999651-115000251(+)
chr13:115000055-115000655(+)
chr13:115000486-115001086(+)
chr13:115001072-115001672(+)
chr13:115001490-115002090(+)
chr13:115002120-115002720(+)
chr13:115002630-115003230(+)
chr13:115003171-115003771(+)
chr13:115003830-115004430(+)
chr13:115004670-115005270(+)
chr13:115005180-115005780(+)
chr13:115005770-115006370(+)
chr13:115006550-115007150(+)
chr13:115007138-115007738(+)
chr13:115008091-115008691(+)
chr13:115008984-115009584(+)
chr13:115010031-115010631(+)
chr13:115010690-115011290(+)
chr13:115011835-115012435(+)
chr13:115012590-115013190(+)
chr13:115013386-115013986(+)
chr13:115014475-115015075(+)
chr13:115015357-115015957(+)
chr13:115016070-115016670(+)
chr13:115016537-115017137(+)
chr13:115017006-115017606(+)
chr13:115017544-115018144(+)
chr13:115018090-115018690(+)
chr13:115018700-115019300(+)
chr13:115019470-115020070(+)
chr13:115019930-115020530(+)
chr13:115021094-115021694(+)
chr13:115021911-115022511(+)
chr13:115022532-115023132(+)
chr13:115023530-115024130(+)
chr13:115024015-115024615(+)
chr13:115024871-115025471(+)
chr13:115025412-115026012(+)
chr13:115026189-115026789(+)
chr13:115026879-115027479(+)
chr13:115027900-115028500(+)
chr13:115028480-115029080(+)
chr13:115028969-115029569(+)
chr13:115030300-115030900(+)
chr13:115031758-115032358(+)
chr13:115033150-115033750(+)
chr13:115033695-115034295(+)
chr13:115034262-115034862(+)
chr13:115036030-115036630(+)
chr13:115037071-115037671(+)
chr13:115037800-115038400(+)
chr13:115038333-115038933(+)
chr13:115039660-115040260(+)
chr13:115040682-115041282(+)
chr13:115041228-115041828(+)
chr13:115043949-115044549(+)
chr13:115044585-115045185(+)
chr13:115045244-115045844(+)
chr13:115046067-115046667(+)
chr13:115046868-115047468(+)
chr13:115047425-115048025(+)
chr13:115048271-115048871(+)
chr13:115048946-115049546(+)
chr13:115049650-115050250(+)
chr13:115050152-115050752(+)
chr13:115050762-115051362(+)
chr13:115051504-115052104(+)
chr13:115052173-115052773(+)
chr13:115053480-115054080(+)
chr13:115054165-115054765(+)
chr13:115055180-115055780(+)
chr13:115055900-115056500(+)
chr13:115057480-115058080(+)
chr13:115058120-115058720(+)
chr13:115058655-115059255(+)
chr13:115059230-115059830(+)
chr13:115059710-115060310(+)
chr13:115060493-115061093(+)
chr13:115061670-115062270(+)
chr13:115062178-115062778(+)
chr13:115062930-115063530(+)
chr13:115064286-115064886(+)
chr13:115064856-115065456(+)
chr13:115065286-115065886(+)
chr13:115067086-115067686(+)
chr13:115068420-115069020(+)
chr13:115069225-115069825(+)
chr13:115069814-115070414(+)
chr13:115072274-115072874(+)
chr13:115074903-115075503(+)
chr13:115075315-115075915(+)
chr13:115075912-115076512(+)
chr13:115076328-115076928(+)
chr13:115076820-115077420(+)
chr13:115077269-115077869(+)
chr13:115078453-115079053(+)
chr13:115079029-115079629(+)
chr13:115079726-115080326(+)
chr13:115080377-115080977(+)
chr13:115080825-115081425(+)
chr13:115082510-115083110(+)
chr13:115083170-115083770(+)
chr13:115083774-115084374(+)
chr13:115084246-115084846(+)
chr13:115084823-115085423(+)
chr13:115085316-115085916(+)
chr13:115086565-115087165(+)
chr13:115087295-115087895(+)
chr13:115088126-115088726(+)
chr13:115088865-115089465(+)
chr13:115089919-115090519(+)
chr13:115090650-115091250(+)
chr13:115091173-115091773(+)
chr13:115091700-115092300(+)
chr13:115092809-115093409(+)
chr13:115093429-115094029(+)
chr13:115093882-115094482(+)
chr13:115094430-115095030(+)
chr13:115094895-115095495(+)
chr13:115095497-115096097(+)
chr13:115096050-115096650(+)
chr13:115096470-115097070(+)
chr13:115096920-115097520(+)
chr13:115097470-115098070(+)
chr13:115098694-115099294(+)
chr13:115099375-115099975(+)
chr13:115100046-115100646(+)
chr13:115100750-115101350(+)
chr13:115102365-115102965(+)
chr13:115102950-115103550(+)
chr13:115103750-115104350(+)
chr13:115104346-115104946(+)
chr13:115105135-115105735(+)
chr13:115105605-115106205(+)
chr13:115106308-115106908(+)
chr13:115106858-115107458(+)
chr13:115107636-115108236(+)
chr13:115108660-115109260(+)
chr13:115109307-115109907(+)
chr18:9916-10516(+)
chr18:10436-11036(+)
chr18:10972-11572(+)
chr18:11458-12058(+)
chr18:12114-12714(+)
chr18:12702-13302(+)
chr18:13173-13773(+)
chr18:13685-14285(+)
chr18:21081-21681(+)
chr18:25949-26549(+)
chr18:48366-48966(+)
chr18:49053-49653(+)
chr18:49528-50128(+)
chr18:51090-51690(+)
chr18:53305-53905(+)
chr18:55233-55833(+)
chr18:56500-57100(+)
chr18:57271-57871(+)
chr18:58570-59170(+)
chr18:59630-60230(+)
chr18:61790-62390(+)
chr18:62335-62935(+)
chr18:63011-63611(+)
chr18:63462-64062(+)
chr18:64181-64781(+)
chr18:64698-65298(+)
chr18:65734-66334(+)
chr18:66450-67050(+)
chr18:67095-67695(+)
chr18:67560-68160(+)
chr18:68040-68640(+)
chr18:68860-69460(+)
chr18:69768-70368(+)
chr18:70290-70890(+)
chr18:70934-71534(+)
chr18:71712-72312(+)
chr18:72204-72804(+)
chr18:72987-73587(+)
chr18:73437-74037(+)
chr18:74370-74970(+)
chr18:75284-75884(+)
chr18:75706-76306(+)
chr18:77871-78471(+)
chr18:79310-79910(+)
chr18:79947-80547(+)
chr18:80754-81354(+)
chr18:81257-81857(+)
chr18:82199-82799(+)
chr18:82678-83278(+)
chr18:85408-86008(+)
chr18:85982-86582(+)
chr18:86413-87013(+)
chr18:87838-88438(+)
chr18:88475-89075(+)
chr18:89049-89649(+)
chr18:89460-90060(+)
chr18:90464-91064(+)
chr18:91055-91655(+)
chr18:91467-92067(+)
chr18:93845-94445(+)
chr18:94303-94903(+)
chr18:95347-95947(+)
chr18:98434-99034(+)
chr18:100510-101110(+)
chr18:101236-101836(+)
chr18:103410-104010(+)
chr18:104191-104791(+)
chr18:115740-116340(+)
chr18:120595-121195(+)
chr18:123253-123853(+)
chr18:124880-125480(+)
chr18:131280-131880(+)
chr18:132450-133050(+)
chr18:133610-134210(+)
chr18:135125-135725(+)
chr18:135630-136230(+)
chr18:136280-136880(+)
chr18:137086-137686(+)
chr18:137690-138290(+)
chr18:140560-141160(+)
chr18:141783-142383(+)
chr18:142514-143114(+)
chr18:143230-143830(+)
chr18:146405-147005(+)
chr18:146943-147543(+)
chr18:148751-149351(+)
chr18:150690-151290(+)
chr18:154032-154632(+)
chr18:154919-155519(+)
chr18:155518-156118(+)
chr18:155920-156520(+)
chr18:156420-157020(+)
chr18:156859-157459(+)
chr18:157332-157932(+)
chr18:158056-158656(+)
chr18:158648-159248(+)
chr18:159094-159694(+)
chr18:159925-160525(+)
chr18:160377-160977(+)
chr18:161109-161709(+)
chr18:168455-169055(+)
chr18:169750-170350(+)
chr18:170181-170781(+)
chr18:171070-171670(+)
chr18:171570-172170(+)
chr18:172250-172850(+)
chr18:172683-173283(+)
chr18:173550-174150(+)
chr18:175110-175710(+)
chr18:177180-177780(+)
chr18:177910-178510(+)
chr18:178310-178910(+)
chr18:179404-180004(+)
chr18:180130-180730(+)
chr18:182480-183080(+)
chr18:183658-184258(+)
chr18:184135-184735(+)
chr18:185360-185960(+)
chr18:186098-186698(+)
chr18:187675-188275(+)
chr18:189121-189721(+)
chr18:190100-190700(+)
chr18:191682-192282(+)
chr18:192740-193340(+)
chr18:193600-194200(+)
chr18:194555-195155(+)
chr18:195460-196060(+)
chr18:195950-196550(+)
chr18:196921-197521(+)
chr18:198090-198690(+)
chr18:199032-199632(+)
chr18:199650-200250(+)
chr18:200210-200810(+)
chr18:200835-201435(+)
chr18:201310-201910(+)
chr18:202030-202630(+)
chr18:205509-206109(+)
chr18:207310-207910(+)
chr18:208550-209150(+)
chr18:209273-209873(+)
chr18:209977-210577(+)
chr18:210670-211270(+)
chr18:211460-212060(+)
chr18:212050-212650(+)
chr18:212661-213261(+)
chr18:213381-213981(+)
chr18:213832-214432(+)
chr18:214480-215080(+)
chr18:215389-215989(+)
chr18:216718-217318(+)
chr18:217306-217906(+)
chr18:217794-218394(+)
chr18:218205-218805(+)
chr18:218631-219231(+)
chr18:222730-223330(+)
chr18:223610-224210(+)
chr18:224760-225360(+)
chr18:225801-226401(+)
chr18:227408-228008(+)
chr18:227870-228470(+)
chr18:228512-229112(+)
chr18:230690-231290(+)
chr18:231957-232557(+)
chr18:233220-233820(+)
chr18:237150-237750(+)
chr18:237570-238170(+)
chr18:239252-239852(+)
chr18:240035-240635(+)
chr18:240698-241298(+)
chr18:241270-241870(+)
chr18:242220-242820(+)
chr18:244610-245210(+)
chr18:245205-245805(+)
chr18:246370-246970(+)
chr18:247145-247745(+)
chr18:249533-250133(+)
chr18:250542-251142(+)
chr18:251001-251601(+)
chr18:251806-252406(+)
chr18:252600-253200(+)
chr18:253878-254478(+)
chr18:254310-254910(+)
chr18:254985-255585(+)
chr18:255620-256220(+)
chr18:256170-256770(+)
chr18:256650-257250(+)
chr18:261412-262012(+)
chr18:264790-265390(+)
chr18:266021-266621(+)
chr18:266555-267155(+)
chr18:267333-267933(+)
chr18:267790-268390(+)
chr18:268360-268960(+)
chr18:268798-269398(+)
chr18:269406-270006(+)
chr18:270449-271049(+)
chr18:271204-271804(+)
chr18:271757-272357(+)
chr18:272495-273095(+)
chr18:273580-274180(+)
chr18:274255-274855(+)
chr18:275010-275610(+)
chr18:275429-276029(+)
chr18:276234-276834(+)
chr18:277200-277800(+)
chr18:277910-278510(+)
chr18:281690-282290(+)
chr18:285750-286350(+)
chr18:286349-286949(+)
chr18:286782-287382(+)
chr18:288954-289554(+)
chr18:291239-291839(+)
chr18:291642-292242(+)
chr18:292165-292765(+)
chr18:293460-294060(+)
chr18:294590-295190(+)
chr18:295176-295776(+)
chr18:295719-296319(+)
chr18:296740-297340(+)
chr18:297350-297950(+)
chr18:297870-298470(+)
chr18:299350-299950(+)
chr18:300983-301583(+)
chr18:301871-302471(+)
chr18:302988-303588(+)
chr18:303526-304126(+)
chr18:304083-304683(+)
chr18:304973-305573(+)
chr18:305990-306590(+)
chr18:306489-307089(+)
chr18:307066-307666(+)
chr18:308455-309055(+)
chr18:309415-310015(+)
chr18:310770-311370(+)
chr18:311330-311930(+)
chr18:312350-312950(+)
chr18:313843-314443(+)
chr18:314450-315050(+)
chr18:314852-315452(+)
chr18:316303-316903(+)
chr18:317415-318015(+)
chr18:318860-319460(+)
chr18:319553-320153(+)
chr18:320038-320638(+)
chr18:320570-321170(+)
chr18:321414-322014(+)
chr18:321937-322537(+)
chr18:322424-323024(+)
chr18:323187-323787(+)
chr18:323711-324311(+)
chr18:324130-324730(+)
chr18:325100-325700(+)
chr18:326767-327367(+)
chr18:327371-327971(+)
chr18:328505-329105(+)
chr18:328972-329572(+)
chr18:331265-331865(+)
chr18:331926-332526(+)
chr18:332571-333171(+)
chr18:332982-333582(+)
chr18:333500-334100(+)
chr18:334595-335195(+)
chr18:335644-336244(+)
chr18:336660-337260(+)
chr18:337450-338050(+)
chr18:339233-339833(+)
chr18:339936-340536(+)
chr18:340955-341555(+)
chr18:341473-342073(+)
chr18:342150-342750(+)
chr18:343250-343850(+)
chr18:344075-344675(+)
chr18:344577-345177(+)
chr18:346573-347173(+)
chr18:347174-347774(+)
chr18:347670-348270(+)
chr18:348310-348910(+)
chr18:349633-350233(+)
chr18:350850-351450(+)
chr18:351750-352350(+)
chr18:352327-352927(+)
chr18:353394-353994(+)
chr18:353934-354534(+)
chr18:354371-354971(+)
chr18:354980-355580(+)
chr18:355610-356210(+)
chr18:356165-356765(+)
chr18:356679-357279(+)
chr18:360522-361122(+)
chr18:361151-361751(+)
chr18:361835-362435(+)
chr18:362522-363122(+)
chr18:363403-364003(+)
chr18:364157-364757(+)
chr18:365646-366246(+)
chr18:366387-366987(+)
chr18:366852-367452(+)
chr18:367281-367881(+)
chr18:368841-369441(+)
chr18:369561-370161(+)
chr18:370230-370830(+)
chr18:370786-371386(+)
chr18:371298-371898(+)
chr18:372540-373140(+)
chr18:373175-373775(+)
chr18:373735-374335(+)
chr18:374203-374803(+)
chr18:374659-375259(+)
chr18:375410-376010(+)
chr18:376205-376805(+)
chr18:376988-377588(+)
chr18:377427-378027(+)
chr18:378010-378610(+)
chr18:378670-379270(+)
chr18:379512-380112(+)
chr18:379922-380522(+)
chr18:380529-381129(+)
chr18:382054-382654(+)
chr18:383054-383654(+)
chr18:383520-384120(+)
chr18:384030-384630(+)
chr18:384734-385334(+)
chr18:385837-386437(+)
chr18:386250-386850(+)
chr18:386852-387452(+)
chr18:387654-388254(+)
chr18:388146-388746(+)
chr18:389639-390239(+)
chr18:390210-390810(+)
chr18:390757-391357(+)
chr18:391930-392530(+)
chr18:392847-393447(+)
chr18:393362-393962(+)
chr18:394073-394673(+)
chr18:394874-395474(+)
chr18:395506-396106(+)
chr18:396066-396666(+)
chr18:396510-397110(+)
chr18:397330-397930(+)
chr18:398265-398865(+)
chr18:398716-399316(+)
chr18:399305-399905(+)
chr18:400377-400977(+)
chr18:401130-401730(+)
chr18:401610-402210(+)
chr18:402050-402650(+)
chr18:402630-403230(+)
chr18:403130-403730(+)
chr18:404000-404600(+)
chr18:404886-405486(+)
chr18:405670-406270(+)
chr18:406635-407235(+)
chr18:407121-407721(+)
chr18:407641-408241(+)
chr18:408189-408789(+)
chr18:408810-409410(+)
chr18:409959-410559(+)
chr18:410590-411190(+)
chr18:411380-411980(+)
chr18:412470-413070(+)
chr18:413133-413733(+)
chr18:414490-415090(+)
chr18:414997-415597(+)
chr18:415734-416334(+)
chr18:416170-416770(+)
chr18:416795-417395(+)
chr18:417393-417993(+)
chr18:418255-418855(+)
chr18:418690-419290(+)
chr18:419140-419740(+)
chr18:419645-420245(+)
chr18:420090-420690(+)
chr18:420599-421199(+)
chr18:421046-421646(+)
chr18:421604-422204(+)
chr18:422760-423360(+)
chr18:423554-424154(+)
chr18:424078-424678(+)
chr18:424596-425196(+)
chr18:425234-425834(+)
chr18:426000-426600(+)
chr18:426894-427494(+)
chr18:428200-428800(+)
chr18:428928-429528(+)
chr18:429586-430186(+)
chr18:432771-433371(+)
chr18:433223-433823(+)
chr18:433850-434450(+)
chr18:434251-434851(+)
chr18:434722-435322(+)
chr18:435829-436429(+)
chr18:438430-439030(+)
chr18:439454-440054(+)
chr18:440350-440950(+)
chr18:442210-442810(+)
chr18:444977-445577(+)
chr18:445710-446310(+)
chr18:446888-447488(+)
chr18:448012-448612(+)
chr18:449287-449887(+)
chr18:450070-450670(+)
chr18:451130-451730(+)
chr18:452666-453266(+)
chr18:453776-454376(+)
chr18:454750-455350(+)
chr18:456304-456904(+)
chr18:457046-457646(+)
chr18:457455-458055(+)
chr18:457880-458480(+)
chr18:458470-459070(+)
chr18:459676-460276(+)
chr18:460149-460749(+)
chr18:460652-461252(+)
chr18:462888-463488(+)
chr18:463300-463900(+)
chr18:463868-464468(+)
chr18:467065-467665(+)
chr18:468904-469504(+)
chr18:470867-471467(+)
chr18:471634-472234(+)
chr18:472775-473375(+)
chr18:473693-474293(+)
chr18:474320-474920(+)
chr18:475109-475709(+)
chr18:475639-476239(+)
chr18:476123-476723(+)
chr18:476582-477182(+)
chr18:477468-478068(+)
chr18:478146-478746(+)
chr18:478567-479167(+)
chr18:479217-479817(+)
chr18:479925-480525(+)
chr18:480430-481030(+)
chr18:482235-482835(+)
chr18:483430-484030(+)
chr18:484647-485247(+)
chr18:485330-485930(+)
chr18:487230-487830(+)
chr18:489354-489954(+)
chr18:489780-490380(+)
chr18:490442-491042(+)
chr18:491190-491790(+)
chr18:491840-492440(+)
chr18:492374-492974(+)
chr18:493031-493631(+)
chr18:493842-494442(+)
chr18:494500-495100(+)
chr18:494986-495586(+)
chr18:495894-496494(+)
chr18:496846-497446(+)
chr18:497608-498208(+)
chr18:498455-499055(+)
chr18:498911-499511(+)
chr18:499355-499955(+)
chr18:499848-500448(+)
chr18:500410-501010(+)
chr18:500868-501468(+)
chr18:501269-501869(+)
chr18:501680-502280(+)
chr18:502940-503540(+)
chr18:503844-504444(+)
chr18:505311-505911(+)
chr18:506242-506842(+)
chr18:507578-508178(+)
chr18:508687-509287(+)
chr18:510095-510695(+)
chr18:513449-514049(+)
chr18:514060-514660(+)
chr18:515237-515837(+)
chr18:515769-516369(+)
chr18:516218-516818(+)
chr18:517182-517782(+)
chr18:518005-518605(+)
chr18:518916-519516(+)
chr18:519510-520110(+)
chr18:520618-521218(+)
chr18:522750-523350(+)
chr18:523462-524062(+)
chr18:523957-524557(+)
chr18:524360-524960(+)
chr18:524901-525501(+)
chr18:525416-526016(+)
chr18:526320-526920(+)
chr18:526995-527595(+)
chr18:527496-528096(+)
chr18:527953-528553(+)
chr18:531753-532353(+)
chr18:532720-533320(+)
chr18:533390-533990(+)
chr18:534037-534637(+)
chr18:534810-535410(+)
chr18:535384-535984(+)
chr18:542655-543255(+)
chr18:543594-544194(+)
chr18:544370-544970(+)
chr18:545110-545710(+)
chr18:545530-546130(+)
chr18:546300-546900(+)
chr18:546880-547480(+)
chr18:547505-548105(+)
chr18:550264-550864(+)
chr18:551550-552150(+)
chr18:552224-552824(+)
chr18:554495-555095(+)
chr18:555879-556479(+)
chr18:556425-557025(+)
chr18:557403-558003(+)
chr18:562850-563450(+)
chr18:563540-564140(+)
chr18:564697-565297(+)
chr18:565264-565864(+)
chr18:565833-566433(+)
chr18:566980-567580(+)
chr18:568574-569174(+)
chr18:569450-570050(+)
chr18:570166-570766(+)
chr18:570589-571189(+)
chr18:572285-572885(+)
chr18:573321-573921(+)
chr18:574275-574875(+)
chr18:574990-575590(+)
chr18:575685-576285(+)
chr18:576664-577264(+)
chr18:577590-578190(+)
chr18:579137-579737(+)
chr18:579983-580583(+)
chr18:580530-581130(+)
chr18:581011-581611(+)
chr18:581570-582170(+)
chr18:582320-582920(+)
chr18:586340-586940(+)
chr18:589170-589770(+)
chr18:592339-592939(+)
chr18:593950-594550(+)
chr18:595321-595921(+)
chr18:596382-596982(+)
chr18:596784-597384(+)
chr18:597585-598185(+)
chr18:598025-598625(+)
chr18:598565-599165(+)
chr18:600030-600630(+)
chr18:600600-601200(+)
chr18:602204-602804(+)
chr18:603570-604170(+)
chr18:604022-604622(+)
chr18:604594-605194(+)
chr18:605030-605630(+)
chr18:606498-607098(+)
chr18:607670-608270(+)
chr18:608450-609050(+)
chr18:609183-609783(+)
chr18:610088-610688(+)
chr18:610730-611330(+)
chr18:611270-611870(+)
chr18:612074-612674(+)
chr18:612890-613490(+)
chr18:613330-613930(+)
chr18:613760-614360(+)
chr18:614456-615056(+)
chr18:615015-615615(+)
chr18:615716-616316(+)
chr18:616251-616851(+)
chr18:617050-617650(+)
chr18:617927-618527(+)
chr18:618724-619324(+)
chr18:620102-620702(+)
chr18:621191-621791(+)
chr18:622197-622797(+)
chr18:623875-624475(+)
chr18:624638-625238(+)
chr18:625529-626129(+)
chr18:625970-626570(+)
chr18:627122-627722(+)
chr18:628680-629280(+)
chr18:629154-629754(+)
chr18:629638-630238(+)
chr18:631232-631832(+)
chr18:633035-633635(+)
chr18:633540-634140(+)
chr18:634522-635122(+)
chr18:635055-635655(+)
chr18:642450-643050(+)
chr18:643735-644335(+)
chr18:644294-644894(+)
chr18:645850-646450(+)
chr18:647217-647817(+)
chr18:647690-648290(+)
chr18:649273-649873(+)
chr18:650223-650823(+)
chr18:650672-651272(+)
chr18:651948-652548(+)
chr18:653408-654008(+)
chr18:654466-655066(+)
chr18:655180-655780(+)
chr18:656756-657356(+)
chr18:657164-657764(+)
chr18:657648-658248(+)
chr18:658130-658730(+)
chr18:659116-659716(+)
chr18:659870-660470(+)
chr18:660533-661133(+)
chr18:662046-662646(+)
chr18:666058-666658(+)
chr18:668119-668719(+)
chr18:668697-669297(+)
chr18:669475-670075(+)
chr18:669890-670490(+)
chr18:670350-670950(+)
chr18:670850-671450(+)
chr18:671340-671940(+)
chr18:672450-673050(+)
chr18:673238-673838(+)
chr18:673993-674593(+)
chr18:674748-675348(+)
chr18:675200-675800(+)
chr18:675930-676530(+)
chr18:676565-677165(+)
chr18:676975-677575(+)
chr18:677833-678433(+)
chr18:678484-679084(+)
chr18:679423-680023(+)
chr18:680113-680713(+)
chr18:681249-681849(+)
chr18:681914-682514(+)
chr18:682758-683358(+)
chr18:683351-683951(+)
chr18:684210-684810(+)
chr18:684800-685400(+)
chr18:685342-685942(+)
chr18:686142-686742(+)
chr18:686627-687227(+)
chr18:687153-687753(+)
chr18:688224-688824(+)
chr18:688958-689558(+)
chr18:689649-690249(+)
chr18:690392-690992(+)
chr18:691207-691807(+)
chr18:692750-693350(+)
chr18:693324-693924(+)
chr18:693736-694336(+)
chr18:694490-695090(+)
chr18:695160-695760(+)
chr18:695705-696305(+)
chr18:697693-698293(+)
chr18:700131-700731(+)
chr18:700570-701170(+)
chr18:702722-703322(+)
chr18:703250-703850(+)
chr18:704530-705130(+)
chr18:705430-706030(+)
chr18:705857-706457(+)
chr18:706292-706892(+)
chr18:707069-707669(+)
chr18:708990-709590(+)
chr18:709637-710237(+)
chr18:710407-711007(+)
chr18:711522-712122(+)
chr18:712401-713001(+)
chr18:713766-714366(+)
chr18:714360-714960(+)
chr18:715523-716123(+)
chr18:716251-716851(+)
chr18:717045-717645(+)
chr18:718102-718702(+)
chr18:718813-719413(+)
chr18:723090-723690(+)
chr18:723548-724148(+)
chr18:724045-724645(+)
chr18:724955-725555(+)
chr18:725460-726060(+)
chr18:727810-728410(+)
chr18:728250-728850(+)
chr18:728870-729470(+)
chr18:729957-730557(+)
chr18:730603-731203(+)
chr18:731066-731666(+)
chr18:731810-732410(+)
chr18:732453-733053(+)
chr18:734590-735190(+)
chr18:735505-736105(+)
chr18:736013-736613(+)
chr18:736870-737470(+)
chr18:737510-738110(+)
chr18:738290-738890(+)
chr18:738970-739570(+)
chr18:740002-740602(+)
chr18:740740-741340(+)
chr18:741780-742380(+)
chr18:742603-743203(+)
chr18:743010-743610(+)
chr18:743530-744130(+)
chr18:744772-745372(+)
chr18:746070-746670(+)
chr18:748270-748870(+)
chr18:750308-750908(+)
chr18:750730-751330(+)
chr18:751392-751992(+)
chr18:754590-755190(+)
chr18:755313-755913(+)
chr18:760840-761440(+)
chr18:761608-762208(+)
chr18:762920-763520(+)
chr18:765845-766445(+)
chr18:766980-767580(+)
chr18:767865-768465(+)
chr18:768916-769516(+)
chr18:769638-770238(+)
chr18:770298-770898(+)
chr18:773432-774032(+)
chr18:774016-774616(+)
chr18:774716-775316(+)
chr18:776959-777559(+)
chr18:778349-778949(+)
chr18:778789-779389(+)
chr18:779300-779900(+)
chr18:780193-780793(+)
chr18:781138-781738(+)
chr18:781597-782197(+)
chr18:782065-782665(+)
chr18:782633-783233(+)
chr18:784379-784979(+)
chr18:785163-785763(+)
chr18:785905-786505(+)
chr18:786410-787010(+)
chr18:789059-789659(+)
chr18:791074-791674(+)
chr18:797248-797848(+)
chr18:797998-798598(+)
chr18:799870-800470(+)
chr18:800510-801110(+)
chr18:801077-801677(+)
chr18:804775-805375(+)
chr18:805322-805922(+)
chr18:805734-806334(+)
chr18:806620-807220(+)
chr18:807403-808003(+)
chr18:807989-808589(+)
chr18:808391-808991(+)
chr18:809596-810196(+)
chr18:810072-810672(+)
chr18:810681-811281(+)
chr18:811425-812025(+)
chr18:812160-812760(+)
chr18:812605-813205(+)
chr18:813098-813698(+)
chr18:813575-814175(+)
chr18:814409-815009(+)
chr18:815859-816459(+)
chr18:816678-817278(+)
chr18:820600-821200(+)
chr18:823530-824130(+)
chr18:824170-824770(+)
chr18:825925-826525(+)
chr18:826961-827561(+)
chr18:829572-830172(+)
chr18:830293-830893(+)
chr18:830794-831394(+)
chr18:832058-832658(+)
chr18:833077-833677(+)
chr18:833848-834448(+)
chr18:834265-834865(+)
chr18:834930-835530(+)
chr18:835823-836423(+)
chr18:837798-838398(+)
chr18:838500-839100(+)
chr18:839247-839847(+)
chr18:839875-840475(+)
chr18:840710-841310(+)
chr18:841643-842243(+)
chr18:842095-842695(+)
chr18:845058-845658(+)
chr18:845726-846326(+)
chr18:846320-846920(+)
chr18:846971-847571(+)
chr18:848154-848754(+)
chr18:848918-849518(+)
chr18:849520-850120(+)
chr18:853431-854031(+)
chr18:857913-858513(+)
chr18:860350-860950(+)
chr18:861739-862339(+)
chr18:862775-863375(+)
chr18:863283-863883(+)
chr18:864690-865290(+)
chr18:868700-869300(+)
chr18:869130-869730(+)
chr18:872950-873550(+)
chr18:874020-874620(+)
chr18:875430-876030(+)
chr18:876133-876733(+)
chr18:877016-877616(+)
chr18:877711-878311(+)
chr18:878476-879076(+)
chr18:879390-879990(+)
chr18:880545-881145(+)
chr18:884690-885290(+)
chr18:886119-886719(+)
chr18:886940-887540(+)
chr18:887618-888218(+)
chr18:889500-890100(+)
chr18:891535-892135(+)
chr18:892232-892832(+)
chr18:894004-894604(+)
chr18:895185-895785(+)
chr18:896571-897171(+)
chr18:897960-898560(+)
chr18:898925-899525(+)
chr18:899620-900220(+)
chr18:900240-900840(+)
chr18:900790-901390(+)
chr18:901653-902253(+)
chr18:902115-902715(+)
chr18:903100-903700(+)
chr18:903529-904129(+)
chr18:904202-904802(+)
chr18:904632-905232(+)
chr18:905334-905934(+)
chr18:905953-906553(+)
chr18:906491-907091(+)
chr18:907365-907965(+)
chr18:907877-908477(+)
chr18:908557-909157(+)
chr18:909264-909864(+)
chr18:909920-910520(+)
chr18:910323-910923(+)
chr18:910925-911525(+)
chr18:911333-911933(+)
chr18:915850-916450(+)
chr18:916470-917070(+)
chr18:918981-919581(+)
chr18:920355-920955(+)
chr18:923165-923765(+)
chr18:923978-924578(+)
chr18:924830-925430(+)
chr18:926370-926970(+)
chr18:926857-927457(+)
chr18:927680-928280(+)
chr18:928628-929228(+)
chr18:930190-930790(+)
chr18:932255-932855(+)
chr18:932939-933539(+)
chr18:933520-934120(+)
chr18:933970-934570(+)
chr18:934565-935165(+)
chr18:937400-938000(+)
chr18:939076-939676(+)
chr18:939912-940512(+)
chr18:941223-941823(+)
chr18:942350-942950(+)
chr18:943780-944380(+)
chr18:944326-944926(+)
chr18:944850-945450(+)
chr18:945560-946160(+)
chr18:949612-950212(+)
chr18:950038-950638(+)
chr18:950892-951492(+)
chr18:953762-954362(+)
chr18:955197-955797(+)
chr18:957130-957730(+)
chr18:957685-958285(+)
chr18:958483-959083(+)
chr18:959774-960374(+)
chr18:961525-962125(+)
chr18:962766-963366(+)
chr18:963201-963801(+)
chr18:963985-964585(+)
chr18:966088-966688(+)
chr18:966924-967524(+)
chr18:967630-968230(+)
chr18:968080-968680(+)
chr18:976636-977236(+)
chr18:980470-981070(+)
chr18:982080-982680(+)
chr18:982635-983235(+)
chr18:983470-984070(+)
chr18:983889-984489(+)
chr18:984291-984891(+)
chr18:985138-985738(+)
chr18:985974-986574(+)
chr18:986458-987058(+)
chr18:987476-988076(+)
chr18:988098-988698(+)
chr18:989322-989922(+)
chr18:989997-990597(+)
chr18:990915-991515(+)
chr18:991322-991922(+)
chr18:993570-994170(+)
chr18:995481-996081(+)
chr18:995933-996533(+)
chr18:998817-999417(+)
chr18:999253-999853(+)
chr18:1002537-1003137(+)
chr18:1003048-1003648(+)
chr18:1005540-1006140(+)
chr18:1006188-1006788(+)
chr18:1006869-1007469(+)
chr18:1009530-1010130(+)
chr18:1010051-1010651(+)
chr18:1011243-1011843(+)
chr18:1012110-1012710(+)
chr18:1012637-1013237(+)
chr18:1013855-1014455(+)
chr18:1014446-1015046(+)
chr18:1015094-1015694(+)
chr18:1015666-1016266(+)
chr18:1016451-1017051(+)
chr18:1017411-1018011(+)
chr18:1018149-1018749(+)
chr18:1018570-1019170(+)
chr18:1019088-1019688(+)
chr18:1019615-1020215(+)
chr18:1020591-1021191(+)
chr18:1021212-1021812(+)
chr18:1021652-1022252(+)
chr18:1022710-1023310(+)
chr18:1023430-1024030(+)
chr18:1024395-1024995(+)
chr18:1026020-1026620(+)
chr18:1027751-1028351(+)
chr18:1034791-1035391(+)
chr18:1035714-1036314(+)
chr18:1036877-1037477(+)
chr18:1037676-1038276(+)
chr18:1039770-1040370(+)
chr18:1045102-1045702(+)
chr18:1045552-1046152(+)
chr18:1046008-1046608(+)
chr18:1047293-1047893(+)
chr18:1047904-1048504(+)
chr18:1049925-1050525(+)
chr18:1050641-1051241(+)
chr18:1052363-1052963(+)
chr18:1053331-1053931(+)
chr18:1053862-1054462(+)
chr18:1055770-1056370(+)
chr18:1056330-1056930(+)
chr18:1056970-1057570(+)
chr18:1058290-1058890(+)
chr18:1062473-1063073(+)
chr18:1064411-1065011(+)
chr18:1066090-1066690(+)
chr18:1066690-1067290(+)
chr18:1067270-1067870(+)
chr18:1073890-1074490(+)
chr18:1074468-1075068(+)
chr18:1074872-1075472(+)
chr18:1075299-1075899(+)
chr18:1075763-1076363(+)
chr18:1076448-1077048(+)
chr18:1077080-1077680(+)
chr18:1078100-1078700(+)
chr18:1081912-1082512(+)
chr18:1088707-1089307(+)
chr18:1089325-1089925(+)
chr18:1090100-1090700(+)
chr18:1090721-1091321(+)
chr18:1091330-1091930(+)
chr18:1092156-1092756(+)
chr18:1093524-1094124(+)
chr18:1094332-1094932(+)
chr18:1095483-1096083(+)
chr18:1096525-1097125(+)
chr18:1098111-1098711(+)
chr18:1098665-1099265(+)
chr18:1099599-1100199(+)
chr18:1101530-1102130(+)
chr18:1102803-1103403(+)
chr18:1103366-1103966(+)
chr18:1104177-1104777(+)
chr18:1105013-1105613(+)
chr18:1105795-1106395(+)
chr18:1109010-1109610(+)
chr18:1115470-1116070(+)
chr18:1116460-1117060(+)
chr18:1117219-1117819(+)
chr18:1117750-1118350(+)
chr18:1120210-1120810(+)
chr18:1120874-1121474(+)
chr18:1124226-1124826(+)
chr18:1126410-1127010(+)
chr18:1127394-1127994(+)
chr18:1127930-1128530(+)
chr18:1129250-1129850(+)
chr18:1130860-1131460(+)
chr18:1131544-1132144(+)
chr18:1132456-1133056(+)
chr18:1133409-1134009(+)
chr18:1133935-1134535(+)
chr18:1134890-1135490(+)
chr18:1137620-1138220(+)
chr18:1138580-1139180(+)
chr18:1141350-1141950(+)
chr18:1143090-1143690(+)
chr18:1143941-1144541(+)
chr18:1147058-1147658(+)
chr18:1147635-1148235(+)
chr18:1148095-1148695(+)
chr18:1148830-1149430(+)
chr18:1150181-1150781(+)
chr18:1152854-1153454(+)
chr18:1154930-1155530(+)
chr18:1155350-1155950(+)
chr18:1156060-1156660(+)
chr18:1156980-1157580(+)
chr18:1158180-1158780(+)
chr18:1158984-1159584(+)
chr18:1160779-1161379(+)
chr18:1161600-1162200(+)
chr18:1164840-1165440(+)
chr18:1165270-1165870(+)
chr18:1165750-1166350(+)
chr18:1167190-1167790(+)
chr18:1167800-1168400(+)
chr18:1168230-1168830(+)
chr18:1168950-1169550(+)
chr18:1170886-1171486(+)
chr18:1171650-1172250(+)
chr18:1172640-1173240(+)
chr18:1173279-1173879(+)
chr18:1174700-1175300(+)
chr18:1179460-1180060(+)
chr18:1180850-1181450(+)
chr18:1181250-1181850(+)
chr18:1182369-1182969(+)
chr18:1183190-1183790(+)
chr18:1184522-1185122(+)
chr18:1184930-1185530(+)
chr18:1185386-1185986(+)
chr18:1186880-1187480(+)
chr18:1187560-1188160(+)
chr18:1188670-1189270(+)
chr18:1189218-1189818(+)
chr18:1189723-1190323(+)
chr18:1191389-1191989(+)
chr18:1192190-1192790(+)
chr18:1194158-1194758(+)
chr18:1197250-1197850(+)
chr18:1197707-1198307(+)
chr18:1199999-1200599(+)
chr18:1200910-1201510(+)
chr18:1201400-1202000(+)
chr18:1202195-1202795(+)
chr18:1204610-1205210(+)
chr18:1208470-1209070(+)
chr18:1208870-1209470(+)
chr18:1209640-1210240(+)
chr18:1210172-1210772(+)
chr18:1213041-1213641(+)
chr18:1214284-1214884(+)
chr18:1214950-1215550(+)
chr18:1215419-1216019(+)
chr18:1216298-1216898(+)
chr18:1217567-1218167(+)
chr18:1218070-1218670(+)
chr18:1218636-1219236(+)
chr18:1219291-1219891(+)
chr18:1220050-1220650(+)
chr18:1220863-1221463(+)
chr18:1221453-1222053(+)
chr18:1221868-1222468(+)
chr18:1222330-1222930(+)
chr18:1222780-1223380(+)
chr18:1223663-1224263(+)
chr18:1224385-1224985(+)
chr18:1225110-1225710(+)
chr18:1225670-1226270(+)
chr18:1226142-1226742(+)
chr18:1226941-1227541(+)
chr18:1227430-1228030(+)
chr18:1228350-1228950(+)
chr18:1229794-1230394(+)
chr18:1230780-1231380(+)
chr18:1231270-1231870(+)
chr18:1234189-1234789(+)
chr18:1235150-1235750(+)
chr18:1235990-1236590(+)
chr18:1237205-1237805(+)
chr18:1238030-1238630(+)
chr18:1238540-1239140(+)
chr18:1239190-1239790(+)
chr18:1239598-1240198(+)
chr18:1240727-1241327(+)
chr18:1241653-1242253(+)
chr18:1242923-1243523(+)
chr18:1243420-1244020(+)
chr18:1244651-1245251(+)
chr18:1246776-1247376(+)
chr18:1247295-1247895(+)
chr18:1248042-1248642(+)
chr18:1248582-1249182(+)
chr18:1249550-1250150(+)
chr18:1250092-1250692(+)
chr18:1250650-1251250(+)
chr18:1251490-1252090(+)
chr18:1252429-1253029(+)
chr18:1252837-1253437(+)
chr18:1253270-1253870(+)
chr18:1253790-1254390(+)
chr18:1254270-1254870(+)
chr18:1254740-1255340(+)
chr18:1255902-1256502(+)
chr18:1256950-1257550(+)
chr18:1257570-1258170(+)
chr18:1258220-1258820(+)
chr18:1259570-1260170(+)
chr18:1260210-1260810(+)
chr18:1260645-1261245(+)
chr18:1261230-1261830(+)
chr18:1261790-1262390(+)
chr18:1263270-1263870(+)
chr18:1265070-1265670(+)
chr18:1265485-1266085(+)
chr18:1266112-1266712(+)
chr18:1266834-1267434(+)
chr18:1267570-1268170(+)
chr18:1268154-1268754(+)
chr18:1268621-1269221(+)
chr18:1269170-1269770(+)
chr18:1269986-1270586(+)
chr18:1271110-1271710(+)
chr18:1272370-1272970(+)
chr18:1273455-1274055(+)
chr18:1274290-1274890(+)
chr18:1274848-1275448(+)
chr18:1275843-1276443(+)
chr18:1277990-1278590(+)
chr18:1278479-1279079(+)
chr18:1279910-1280510(+)
chr18:1282043-1282643(+)
chr18:1282750-1283350(+)
chr18:1283370-1283970(+)
chr18:1283920-1284520(+)
chr18:1284561-1285161(+)
chr18:1285740-1286340(+)
chr18:1287330-1287930(+)
chr18:1287910-1288510(+)
chr18:1288830-1289430(+)
chr18:1292216-1292816(+)
chr18:1292930-1293530(+)
chr18:1294144-1294744(+)
chr18:1294592-1295192(+)
chr18:1296076-1296676(+)
chr18:1296515-1297115(+)
chr18:1297104-1297704(+)
chr18:1297750-1298350(+)
chr18:1299070-1299670(+)
chr18:1299670-1300270(+)
chr18:1300530-1301130(+)
chr18:1301150-1301750(+)
chr18:1302101-1302701(+)
chr18:1302819-1303419(+)
chr18:1303290-1303890(+)
chr18:1304417-1305017(+)
chr18:1304870-1305470(+)
chr18:1305443-1306043(+)
chr18:1306110-1306710(+)
chr18:1306757-1307357(+)
chr18:1307370-1307970(+)
chr18:1307844-1308444(+)
chr18:1308543-1309143(+)
chr18:1309716-1310316(+)
chr18:1310502-1311102(+)
chr18:1311228-1311828(+)
chr18:1314090-1314690(+)
chr18:1315370-1315970(+)
chr18:1316110-1316710(+)
chr18:1317355-1317955(+)
chr18:1317920-1318520(+)
chr18:1318585-1319185(+)
chr18:1319150-1319750(+)
chr18:1321050-1321650(+)
chr18:1321630-1322230(+)
chr18:1322330-1322930(+)
chr18:1322830-1323430(+)
chr18:1323670-1324270(+)
chr18:1324130-1324730(+)
chr18:1327293-1327893(+)
chr18:1327970-1328570(+)
chr18:1329130-1329730(+)
chr18:1329690-1330290(+)
chr18:1330395-1330995(+)
chr18:1330810-1331410(+)
chr18:1331310-1331910(+)
chr18:1331820-1332420(+)
chr18:1332722-1333322(+)
chr18:1333930-1334530(+)
chr18:1335050-1335650(+)
chr18:1335478-1336078(+)
chr18:1342090-1342690(+)
chr18:1344910-1345510(+)
chr18:1345450-1346050(+)
chr18:1349158-1349758(+)
chr18:1349858-1350458(+)
chr18:1350831-1351431(+)
chr18:1352893-1353493(+)
chr18:1356840-1357440(+)
chr18:1357490-1358090(+)
chr18:1359420-1360020(+)
chr18:1360224-1360824(+)
chr18:1361370-1361970(+)
chr18:1361851-1362451(+)
chr18:1363770-1364370(+)
chr18:1366490-1367090(+)
chr18:1368270-1368870(+)
chr18:1368810-1369410(+)
chr18:1369253-1369853(+)
chr18:1370560-1371160(+)
chr18:1371460-1372060(+)
chr18:1373223-1373823(+)
chr18:1374306-1374906(+)
chr18:1374910-1375510(+)
chr18:1375490-1376090(+)
chr18:1375996-1376596(+)
chr18:1377403-1378003(+)
chr18:1377910-1378510(+)
chr18:1378710-1379310(+)
chr18:1380190-1380790(+)
chr18:1382550-1383150(+)
chr18:1383000-1383600(+)
chr18:1383424-1384024(+)
chr18:1386670-1387270(+)
chr18:1387110-1387710(+)
chr18:1391280-1391880(+)
chr18:1391975-1392575(+)
chr18:1392470-1393070(+)
chr18:1392894-1393494(+)
chr18:1393810-1394410(+)
chr18:1394316-1394916(+)
chr18:1394965-1395565(+)
chr18:1395990-1396590(+)
chr18:1396750-1397350(+)
chr18:1398650-1399250(+)
chr18:1401150-1401750(+)
chr18:1401890-1402490(+)
chr18:1403430-1404030(+)
chr18:1405856-1406456(+)
chr18:1406980-1407580(+)
chr18:1408303-1408903(+)
chr18:1409674-1410274(+)
chr18:1411015-1411615(+)
chr18:1411690-1412290(+)
chr18:1412508-1413108(+)
chr18:1412984-1413584(+)
chr18:1413871-1414471(+)
chr18:1414960-1415560(+)
chr18:1415990-1416590(+)
chr18:1416870-1417470(+)
chr18:1417650-1418250(+)
chr18:1420033-1420633(+)
chr18:1421407-1422007(+)
chr18:1422333-1422933(+)
chr18:1423975-1424575(+)
chr18:1424530-1425130(+)
chr18:1425578-1426178(+)
chr18:1427553-1428153(+)
chr18:1435386-1435986(+)
chr18:1436104-1436704(+)
chr18:1437792-1438392(+)
chr18:1438295-1438895(+)
chr18:1438941-1439541(+)
chr18:1439383-1439983(+)
chr18:1440980-1441580(+)
chr18:1441830-1442430(+)
chr18:1442515-1443115(+)
chr18:1442975-1443575(+)
chr18:1450770-1451370(+)
chr18:1451990-1452590(+)
chr18:1452655-1453255(+)
chr18:1460117-1460717(+)
chr18:1462490-1463090(+)
chr18:1464328-1464928(+)
chr18:1465938-1466538(+)
chr18:1466820-1467420(+)
chr18:1467308-1467908(+)
chr18:1468945-1469545(+)
chr18:1471190-1471790(+)
chr18:1474030-1474630(+)
chr18:1475765-1476365(+)
chr18:1476830-1477430(+)
chr18:1477420-1478020(+)
chr18:1478735-1479335(+)
chr18:1479210-1479810(+)
chr18:1480180-1480780(+)
chr18:1482740-1483340(+)
chr18:1483278-1483878(+)
chr18:1485040-1485640(+)
chr18:1487354-1487954(+)
chr18:1488181-1488781(+)
chr18:1488796-1489396(+)
chr18:1489210-1489810(+)
chr18:1493270-1493870(+)
chr18:1495250-1495850(+)
chr18:1495985-1496585(+)
chr18:1497410-1498010(+)
chr18:1498131-1498731(+)
chr18:1499144-1499744(+)
chr18:1501008-1501608(+)
chr18:1502920-1503520(+)
chr18:1503702-1504302(+)
chr18:1505770-1506370(+)
chr18:1506510-1507110(+)
chr18:1508080-1508680(+)
chr18:1508633-1509233(+)
chr18:1510567-1511167(+)
chr18:1511210-1511810(+)
chr18:1511754-1512354(+)
chr18:1512510-1513110(+)
chr18:1513407-1514007(+)
chr18:1514925-1515525(+)
chr18:1515714-1516314(+)
chr18:1521981-1522581(+)
chr18:1523380-1523980(+)
chr18:1526876-1527476(+)
chr18:1527650-1528250(+)
chr18:1528830-1529430(+)
chr18:1531532-1532132(+)
chr18:1533000-1533600(+)
chr18:1536300-1536900(+)
chr18:1537810-1538410(+)
chr18:1538766-1539366(+)
chr18:1539167-1539767(+)
chr18:1539930-1540530(+)
chr18:1541394-1541994(+)
chr18:1541950-1542550(+)
chr18:1542987-1543587(+)
chr18:1543930-1544530(+)
chr18:1544730-1545330(+)
chr18:1545390-1545990(+)
chr18:1546120-1546720(+)
chr18:1546770-1547370(+)
chr18:1548730-1549330(+)
chr18:1549532-1550132(+)
chr18:1549986-1550586(+)
chr18:1550690-1551290(+)
chr18:1556470-1557070(+)
chr18:1557596-1558196(+)
chr18:1558610-1559210(+)
chr18:1559465-1560065(+)
chr18:1559960-1560560(+)
chr18:1560710-1561310(+)
chr18:1562465-1563065(+)
chr18:1564170-1564770(+)
chr18:1564691-1565291(+)
chr18:1565686-1566286(+)
chr18:1566402-1567002(+)
chr18:1567810-1568410(+)
chr18:1568680-1569280(+)
chr18:1571130-1571730(+)
chr18:1571980-1572580(+)
chr18:1572790-1573390(+)
chr18:1573676-1574276(+)
chr18:1574949-1575549(+)
chr18:1575563-1576163(+)
chr18:1576670-1577270(+)
chr18:1577760-1578360(+)
chr18:1578387-1578987(+)
chr18:1579025-1579625(+)
chr18:1580294-1580894(+)
chr18:1580853-1581453(+)
chr18:1581510-1582110(+)
chr18:1582150-1582750(+)
chr18:1583310-1583910(+)
chr18:1584226-1584826(+)
chr18:1584684-1585284(+)
chr18:1585773-1586373(+)
chr18:1586700-1587300(+)
chr18:1588170-1588770(+)
chr18:1589845-1590445(+)
chr18:1591661-1592261(+)
chr18:1592950-1593550(+)
chr18:1594630-1595230(+)
chr18:1595050-1595650(+)
chr18:1596750-1597350(+)
chr18:1597591-1598191(+)
chr18:1598910-1599510(+)
chr18:1600590-1601190(+)
chr18:1601170-1601770(+)
chr18:1603428-1604028(+)
chr18:1604020-1604620(+)
chr18:1604652-1605252(+)
chr18:1606920-1607520(+)
chr18:1607538-1608138(+)
chr18:1610250-1610850(+)
chr18:1611417-1612017(+)
chr18:1612016-1612616(+)
chr18:1614418-1615018(+)
chr18:1616360-1616960(+)
chr18:1618280-1618880(+)
chr18:1619170-1619770(+)
chr18:1619710-1620310(+)
chr18:1620190-1620790(+)
chr18:1628710-1629310(+)
chr18:1630570-1631170(+)
chr18:1636210-1636810(+)
chr18:1636950-1637550(+)
chr18:1637810-1638410(+)
chr18:1638857-1639457(+)
chr18:1639350-1639950(+)
chr18:1641030-1641630(+)
chr18:1643220-1643820(+)
chr18:1647007-1647607(+)
chr18:1647450-1648050(+)
chr18:1647870-1648470(+)
chr18:1648597-1649197(+)
chr18:1651210-1651810(+)
chr18:1651953-1652553(+)
chr18:1652390-1652990(+)
chr18:1652810-1653410(+)
chr18:1653749-1654349(+)
chr18:1655030-1655630(+)
chr18:1655940-1656540(+)
chr18:1657749-1658349(+)
chr18:1658310-1658910(+)
chr18:1658992-1659592(+)
chr18:1659446-1660046(+)
chr18:1659969-1660569(+)
chr18:1660488-1661088(+)
chr18:1663986-1664586(+)
chr18:1664995-1665595(+)
chr18:1665950-1666550(+)
chr18:1666620-1667220(+)
chr18:1667601-1668201(+)
chr18:1668184-1668784(+)
chr18:1669090-1669690(+)
chr18:1669590-1670190(+)
chr18:1670630-1671230(+)
chr18:1671690-1672290(+)
chr18:1673170-1673770(+)
chr18:1674850-1675450(+)
chr18:1675670-1676270(+)
chr18:1676232-1676832(+)
chr18:1677590-1678190(+)
chr18:1678230-1678830(+)
chr18:1678964-1679564(+)
chr18:1680950-1681550(+)
chr18:1683790-1684390(+)
chr18:1684550-1685150(+)
chr18:1685050-1685650(+)
chr18:1685590-1686190(+)
chr18:1689470-1690070(+)
chr18:1690170-1690770(+)
chr18:1690810-1691410(+)
chr18:1691678-1692278(+)
chr18:1692616-1693216(+)
chr18:1700070-1700670(+)
chr18:1705190-1705790(+)
chr18:1706060-1706660(+)
chr18:1707763-1708363(+)
chr18:1708655-1709255(+)
chr18:1709978-1710578(+)
chr18:1710525-1711125(+)
chr18:1711521-1712121(+)
chr18:1713000-1713600(+)
chr18:1715830-1716430(+)
chr18:1716245-1716845(+)
chr18:1717440-1718040(+)
chr18:1718310-1718910(+)
chr18:1718998-1719598(+)
chr18:1726390-1726990(+)
chr18:1729250-1729850(+)
chr18:1731114-1731714(+)
chr18:1732195-1732795(+)
chr18:1738010-1738610(+)
chr18:1739707-1740307(+)
chr18:1740880-1741480(+)
chr18:1743700-1744300(+)
chr18:1745510-1746110(+)
chr18:1746072-1746672(+)
chr18:1746833-1747433(+)
chr18:1748470-1749070(+)
chr18:1751109-1751709(+)
chr18:1754606-1755206(+)
chr18:1755864-1756464(+)
chr18:1759700-1760300(+)
chr18:1760190-1760790(+)
chr18:1760780-1761380(+)
chr18:1761786-1762386(+)
chr18:1762480-1763080(+)
chr18:1763367-1763967(+)
chr18:1766460-1767060(+)
chr18:1767010-1767610(+)
chr18:1768350-1768950(+)
chr18:1770630-1771230(+)
chr18:1774179-1774779(+)
chr18:1777600-1778200(+)
chr18:1778427-1779027(+)
chr18:1779279-1779879(+)
chr18:1780088-1780688(+)
chr18:1784106-1784706(+)
chr18:1785734-1786334(+)
chr18:1788910-1789510(+)
chr18:1790560-1791160(+)
chr18:1791620-1792220(+)
chr18:1792223-1792823(+)
chr18:1793050-1793650(+)
chr18:1793650-1794250(+)
chr18:1794240-1794840(+)
chr18:1795500-1796100(+)
chr18:1796517-1797117(+)
chr18:1797091-1797691(+)
chr18:1797550-1798150(+)
chr18:1801330-1801930(+)
chr18:1805535-1806135(+)
chr18:1806790-1807390(+)
chr18:1808290-1808890(+)
chr18:1818295-1818895(+)
chr18:1823050-1823650(+)
chr18:1823870-1824470(+)
chr18:1824276-1824876(+)
chr18:1825172-1825772(+)
chr18:1826200-1826800(+)
chr18:1830630-1831230(+)
chr18:1831370-1831970(+)
chr18:1833428-1834028(+)
chr18:1836530-1837130(+)
chr18:1837516-1838116(+)
chr18:1840020-1840620(+)
chr18:1840752-1841352(+)
chr18:1841550-1842150(+)
chr18:1843020-1843620(+)
chr18:1846506-1847106(+)
chr18:1847093-1847693(+)
chr18:1847514-1848114(+)
chr18:1848597-1849197(+)
chr18:1849283-1849883(+)
chr18:1849990-1850590(+)
chr18:1851510-1852110(+)
chr18:1852510-1853110(+)
chr18:1853455-1854055(+)
chr18:1854316-1854916(+)
chr18:1855390-1855990(+)
chr18:1856150-1856750(+)
chr18:1857216-1857816(+)
chr18:1857770-1858370(+)
chr18:1861380-1861980(+)
chr18:1862953-1863553(+)
chr18:1865410-1866010(+)
chr18:1867020-1867620(+)
chr18:1868238-1868838(+)
chr18:1870750-1871350(+)
chr18:1872340-1872940(+)
chr18:1872850-1873450(+)
chr18:1873510-1874110(+)
chr18:1875137-1875737(+)
chr18:1875590-1876190(+)
chr18:1876270-1876870(+)
chr18:1876880-1877480(+)
chr18:1877890-1878490(+)
chr18:1878480-1879080(+)
chr18:1879106-1879706(+)
chr18:1880850-1881450(+)
chr18:1883442-1884042(+)
chr18:1884498-1885098(+)
chr18:1887550-1888150(+)
chr18:1888506-1889106(+)
chr18:1890964-1891564(+)
chr18:1891512-1892112(+)
chr18:1892097-1892697(+)
chr18:1893670-1894270(+)
chr18:1894879-1895479(+)
chr18:1895444-1896044(+)
chr18:1896055-1896655(+)
chr18:1897978-1898578(+)
chr18:1901360-1901960(+)
chr18:1902540-1903140(+)
chr18:1903150-1903750(+)
chr18:1903970-1904570(+)
chr18:1905562-1906162(+)
chr18:1906332-1906932(+)
chr18:1907341-1907941(+)
chr18:1907770-1908370(+)
chr18:1908670-1909270(+)
chr18:1910805-1911405(+)
chr18:1913170-1913770(+)
chr18:1914376-1914976(+)
chr18:1916871-1917471(+)
chr18:1917436-1918036(+)
chr18:1918510-1919110(+)
chr18:1919085-1919685(+)
chr18:1920473-1921073(+)
chr18:1921235-1921835(+)
chr18:1921942-1922542(+)
chr18:1922390-1922990(+)
chr18:1925690-1926290(+)
chr18:1928160-1928760(+)
chr18:1928750-1929350(+)
chr18:1929684-1930284(+)
chr18:1930427-1931027(+)
chr18:1931042-1931642(+)
chr18:1931730-1932330(+)
chr18:1932532-1933132(+)
chr18:1933876-1934476(+)
chr18:1934575-1935175(+)
chr18:1937898-1938498(+)
chr18:1939350-1939950(+)
chr18:1939850-1940450(+)
chr18:1940410-1941010(+)
chr18:1940990-1941590(+)
chr18:1941570-1942170(+)
chr18:1942820-1943420(+)
chr18:1943600-1944200(+)
chr18:1946050-1946650(+)
chr18:1946690-1947290(+)
chr18:1947130-1947730(+)
chr18:1948016-1948616(+)
chr18:1950818-1951418(+)
chr18:1951780-1952380(+)
chr18:1952370-1952970(+)
chr18:1953390-1953990(+)
chr18:1954065-1954665(+)
chr18:1954900-1955500(+)
chr18:1959996-1960596(+)
chr18:1961130-1961730(+)
chr18:1961750-1962350(+)
chr18:1962411-1963011(+)
chr18:1963365-1963965(+)
chr18:1964280-1964880(+)
chr18:1964960-1965560(+)
chr18:1965447-1966047(+)
chr18:1968942-1969542(+)
chr18:1969510-1970110(+)
chr18:1971830-1972430(+)
chr18:1973190-1973790(+)
chr18:1973760-1974360(+)
chr18:1974286-1974886(+)
chr18:1975190-1975790(+)
chr18:1975800-1976400(+)
chr18:1976387-1976987(+)
chr18:1977910-1978510(+)
chr18:1981462-1982062(+)
chr18:1982041-1982641(+)
chr18:1984340-1984940(+)
chr18:1984914-1985514(+)
chr18:1991764-1992364(+)
chr18:1992263-1992863(+)
chr18:1993764-1994364(+)
chr18:1994346-1994946(+)
chr18:1995048-1995648(+)
chr18:1998011-1998611(+)
chr18:1999258-1999858(+)
chr18:2000250-2000850(+)
chr18:2001933-2002533(+)
chr18:2002489-2003089(+)
chr18:2002990-2003590(+)
chr18:2006630-2007230(+)
chr18:2009465-2010065(+)
chr18:2009907-2010507(+)
chr18:2012290-2012890(+)
chr18:2012730-2013330(+)
chr18:2013590-2014190(+)
chr18:2014083-2014683(+)
chr18:2015876-2016476(+)
chr18:2018730-2019330(+)
chr18:2019415-2020015(+)
chr18:2020090-2020690(+)
chr18:2020750-2021350(+)
chr18:2022850-2023450(+)
chr18:2023480-2024080(+)
chr18:2024850-2025450(+)
chr18:2025850-2026450(+)
chr18:2026936-2027536(+)
chr18:2028040-2028640(+)
chr18:2028873-2029473(+)
chr18:2030660-2031260(+)
chr18:2031422-2032022(+)
chr18:2031947-2032547(+)
chr18:2034348-2034948(+)
chr18:2035590-2036190(+)
chr18:2036019-2036619(+)
chr18:2038910-2039510(+)
chr18:2039330-2039930(+)
chr18:2044040-2044640(+)
chr18:2046258-2046858(+)
chr18:2046890-2047490(+)
chr18:2047400-2048000(+)
chr18:2049863-2050463(+)
chr18:2050606-2051206(+)
chr18:2051153-2051753(+)
chr18:2053490-2054090(+)
chr18:2055350-2055950(+)
chr18:2055768-2056368(+)
chr18:2056448-2057048(+)
chr18:2056910-2057510(+)
chr18:2057954-2058554(+)
chr18:2059272-2059872(+)
chr18:2059897-2060497(+)
chr18:2060687-2061287(+)
chr18:2062870-2063470(+)
chr18:2063464-2064064(+)
chr18:2064550-2065150(+)
chr18:2066670-2067270(+)
chr18:2068589-2069189(+)
chr18:2069170-2069770(+)
chr18:2069670-2070270(+)
chr18:2070523-2071123(+)
chr18:2071031-2071631(+)
chr18:2075390-2075990(+)
chr18:2078670-2079270(+)
chr18:2079636-2080236(+)
chr18:2082616-2083216(+)
chr18:2083577-2084177(+)
chr18:2085770-2086370(+)
chr18:2086590-2087190(+)
chr18:2087141-2087741(+)
chr18:2088110-2088710(+)
chr18:2089344-2089944(+)
chr18:2089780-2090380(+)
chr18:2090230-2090830(+)
chr18:2091720-2092320(+)
chr18:2093006-2093606(+)
chr18:2093510-2094110(+)
chr18:2094900-2095500(+)
chr18:2095410-2096010(+)
chr18:2096420-2097020(+)
chr18:2098070-2098670(+)
chr18:2099390-2099990(+)
chr18:2100668-2101268(+)
chr18:2101430-2102030(+)
chr18:2102013-2102613(+)
chr18:2103370-2103970(+)
chr18:2104230-2104830(+)
chr18:2104776-2105376(+)
chr18:2105859-2106459(+)
chr18:2106935-2107535(+)
chr18:2107650-2108250(+)
chr18:2108495-2109095(+)
chr18:2109070-2109670(+)
chr18:2109750-2110350(+)
chr18:2111392-2111992(+)
chr18:2111910-2112510(+)
chr18:2112520-2113120(+)
chr18:2113180-2113780(+)
chr18:2113735-2114335(+)
chr18:2114193-2114793(+)
chr18:2114692-2115292(+)
chr18:2117590-2118190(+)
chr18:2119650-2120250(+)
chr18:2121183-2121783(+)
chr18:2122110-2122710(+)
chr18:2125090-2125690(+)
chr18:2127450-2128050(+)
chr18:2128390-2128990(+)
chr18:2130143-2130743(+)
chr18:2134268-2134868(+)
chr18:2135220-2135820(+)
chr18:2136590-2137190(+)
chr18:2138453-2139053(+)
chr18:2138890-2139490(+)
chr18:2139587-2140187(+)
chr18:2140400-2141000(+)
chr18:2140866-2141466(+)
chr18:2141375-2141975(+)
chr18:2142122-2142722(+)
chr18:2142644-2143244(+)
chr18:2143525-2144125(+)
chr18:2144108-2144708(+)
chr18:2144752-2145352(+)
chr18:2145991-2146591(+)
chr18:2146698-2147298(+)
chr18:2147601-2148201(+)
chr18:2148169-2148769(+)
chr18:2148699-2149299(+)
chr18:2149450-2150050(+)
chr18:2150540-2151140(+)
chr18:2152211-2152811(+)
chr18:2152808-2153408(+)
chr18:2156230-2156830(+)
chr18:2156910-2157510(+)
chr18:2159670-2160270(+)
chr18:2160450-2161050(+)
chr18:2160970-2161570(+)
chr18:2161670-2162270(+)
chr18:2162650-2163250(+)
chr18:2163200-2163800(+)
chr18:2164947-2165547(+)
chr18:2166020-2166620(+)
chr18:2166691-2167291(+)
chr18:2167430-2168030(+)
chr18:2167907-2168507(+)
chr18:2169180-2169780(+)
chr18:2169671-2170271(+)
chr18:2170270-2170870(+)
chr18:2170750-2171350(+)
chr18:2171683-2172283(+)
chr18:2172139-2172739(+)
chr18:2172754-2173354(+)
chr18:2173364-2173964(+)
chr18:2174010-2174610(+)
chr18:2174440-2175040(+)
chr18:2175230-2175830(+)
chr18:2175745-2176345(+)
chr18:2176250-2176850(+)
chr18:2177030-2177630(+)
chr18:2177430-2178030(+)
chr18:2177998-2178598(+)
chr18:2179130-2179730(+)
chr18:2179675-2180275(+)
chr18:2180533-2181133(+)
chr18:2181530-2182130(+)
chr18:2182310-2182910(+)
chr18:2182822-2183422(+)
chr18:2183550-2184150(+)
chr18:2184067-2184667(+)
chr18:2185506-2186106(+)
chr18:2186290-2186890(+)
chr18:2186716-2187316(+)
chr18:2187230-2187830(+)
chr18:2188878-2189478(+)
chr18:2189670-2190270(+)
chr18:2190170-2190770(+)
chr18:2190670-2191270(+)
chr18:2191216-2191816(+)
chr18:2192368-2192968(+)
chr18:2193562-2194162(+)
chr18:2194230-2194830(+)
chr18:2195940-2196540(+)
chr18:2197030-2197630(+)
chr18:2197909-2198509(+)
chr18:2198750-2199350(+)
chr18:2199650-2200250(+)
chr18:2200130-2200730(+)
chr18:2200929-2201529(+)
chr18:2202770-2203370(+)
chr18:2203460-2204060(+)
chr18:2204140-2204740(+)
chr18:2204627-2205227(+)
chr18:2206050-2206650(+)
chr18:2207160-2207760(+)
chr18:2208110-2208710(+)
chr18:2209234-2209834(+)
chr18:2209967-2210567(+)
chr18:2212170-2212770(+)
chr18:2212651-2213251(+)
chr18:2215730-2216330(+)
chr18:2217198-2217798(+)
chr18:2218014-2218614(+)
chr18:2219608-2220208(+)
chr18:2222520-2223120(+)
chr18:2223606-2224206(+)
chr18:2226390-2226990(+)
chr18:2227260-2227860(+)
chr18:2227850-2228450(+)
chr18:2229610-2230210(+)
chr18:2230130-2230730(+)
chr18:2230566-2231166(+)
chr18:2231120-2231720(+)
chr18:2232130-2232730(+)
chr18:2232570-2233170(+)
chr18:2233710-2234310(+)
chr18:2235411-2236011(+)
chr18:2236128-2236728(+)
chr18:2237176-2237776(+)
chr18:2237587-2238187(+)
chr18:2238215-2238815(+)
chr18:2238731-2239331(+)
chr18:2239197-2239797(+)
chr18:2239790-2240390(+)
chr18:2240200-2240800(+)
chr18:2243210-2243810(+)
chr18:2244561-2245161(+)
chr18:2245380-2245980(+)
chr18:2245935-2246535(+)
chr18:2254920-2255520(+)
chr18:2255650-2256250(+)
chr18:2256513-2257113(+)
chr18:2258147-2258747(+)
chr18:2258850-2259450(+)
chr18:2260250-2260850(+)
chr18:2260840-2261440(+)
chr18:2262390-2262990(+)
chr18:2262930-2263530(+)
chr18:2263360-2263960(+)
chr18:2263790-2264390(+)
chr18:2264690-2265290(+)
chr18:2266626-2267226(+)
chr18:2267150-2267750(+)
chr18:2267698-2268298(+)
chr18:2268690-2269290(+)
chr18:2269810-2270410(+)
chr18:2270545-2271145(+)
chr18:2271535-2272135(+)
chr18:2272670-2273270(+)
chr18:2273210-2273810(+)
chr18:2273806-2274406(+)
chr18:2274600-2275200(+)
chr18:2275348-2275948(+)
chr18:2275805-2276405(+)
chr18:2276330-2276930(+)
chr18:2277875-2278475(+)
chr18:2278600-2279200(+)
chr18:2279290-2279890(+)
chr18:2279835-2280435(+)
chr18:2280360-2280960(+)
chr18:2280971-2281571(+)
chr18:2281405-2282005(+)
chr18:2281970-2282570(+)
chr18:2282505-2283105(+)
chr18:2283310-2283910(+)
chr18:2284170-2284770(+)
chr18:2284730-2285330(+)
chr18:2285450-2286050(+)
chr18:2291690-2292290(+)
chr18:2292130-2292730(+)
chr18:2293102-2293702(+)
chr18:2294030-2294630(+)
chr18:2295914-2296514(+)
chr18:2297030-2297630(+)
chr18:2298382-2298982(+)
chr18:2300134-2300734(+)
chr18:2300690-2301290(+)
chr18:2301958-2302558(+)
chr18:2302579-2303179(+)
chr18:2303722-2304322(+)
chr18:2304464-2305064(+)
chr18:2305249-2305849(+)
chr18:2305810-2306410(+)
chr18:2306515-2307115(+)
chr18:2307550-2308150(+)
chr18:2308150-2308750(+)
chr18:2308573-2309173(+)
chr18:2309590-2310190(+)
chr18:2310130-2310730(+)
chr18:2310853-2311453(+)
chr18:2312390-2312990(+)
chr18:2312896-2313496(+)
chr18:2313670-2314270(+)
chr18:2314472-2315072(+)
chr18:2315708-2316308(+)
chr18:2316221-2316821(+)
chr18:2316744-2317344(+)
chr18:2317270-2317870(+)
chr18:2318114-2318714(+)
chr18:2318835-2319435(+)
chr18:2320635-2321235(+)
chr18:2322550-2323150(+)
chr18:2324313-2324913(+)
chr18:2325284-2325884(+)
chr18:2325851-2326451(+)
chr18:2326858-2327458(+)
chr18:2328167-2328767(+)
chr18:2329030-2329630(+)
chr18:2329501-2330101(+)
chr18:2330299-2330899(+)
chr18:2331558-2332158(+)
chr18:2332170-2332770(+)
chr18:2332833-2333433(+)
chr18:2333238-2333838(+)
chr18:2336050-2336650(+)
chr18:2336520-2337120(+)
chr18:2337463-2338063(+)
chr18:2338821-2339421(+)
chr18:2340248-2340848(+)
chr18:2347792-2348392(+)
chr18:2349674-2350274(+)
chr18:2350130-2350730(+)
chr18:2350905-2351505(+)
chr18:2351390-2351990(+)
chr18:2351908-2352508(+)
chr18:2352930-2353530(+)
chr18:2354260-2354860(+)
chr18:2356200-2356800(+)
chr18:2356810-2357410(+)
chr18:2357296-2357896(+)
chr18:2360755-2361355(+)
chr18:2363670-2364270(+)
chr18:2364528-2365128(+)
chr18:2366750-2367350(+)
chr18:2367510-2368110(+)
chr18:2367992-2368592(+)
chr18:2368478-2369078(+)
chr18:2370283-2370883(+)
chr18:2370750-2371350(+)
chr18:2376498-2377098(+)
chr18:2379954-2380554(+)
chr18:2380970-2381570(+)
chr18:2381444-2382044(+)
chr18:2381883-2382483(+)
chr18:2382317-2382917(+)
chr18:2385300-2385900(+)
chr18:2387430-2388030(+)
chr18:2390050-2390650(+)
chr18:2391450-2392050(+)
chr18:2392345-2392945(+)
chr18:2393360-2393960(+)
chr18:2394731-2395331(+)
chr18:2395337-2395937(+)
chr18:2395764-2396364(+)
chr18:2396430-2397030(+)
chr18:2397413-2398013(+)
chr18:2397890-2398490(+)
chr18:2399155-2399755(+)
chr18:2400578-2401178(+)
chr18:2401470-2402070(+)
chr18:2401961-2402561(+)
chr18:2403330-2403930(+)
chr18:2406448-2407048(+)
chr18:2407868-2408468(+)
chr18:2408750-2409350(+)
chr18:2409812-2410412(+)
chr18:2410599-2411199(+)
chr18:2411286-2411886(+)
chr18:2412045-2412645(+)
chr18:2412914-2413514(+)
chr18:2413656-2414256(+)
chr18:2415550-2416150(+)
chr18:2417999-2418599(+)
chr18:2418980-2419580(+)
chr18:2420297-2420897(+)
chr18:2420720-2421320(+)
chr18:2421800-2422400(+)
chr18:2422284-2422884(+)
chr18:2423204-2423804(+)
chr18:2423669-2424269(+)
chr18:2424331-2424931(+)
chr18:2425558-2426158(+)
chr18:2427500-2428100(+)
chr18:2428824-2429424(+)
chr18:2430235-2430835(+)
chr18:2431882-2432482(+)
chr18:2432530-2433130(+)
chr18:2433282-2433882(+)
chr18:2434650-2435250(+)
chr18:2435530-2436130(+)
chr18:2439377-2439977(+)
chr18:2439970-2440570(+)
chr18:2441417-2442017(+)
chr18:2441899-2442499(+)
chr18:2442670-2443270(+)
chr18:2443490-2444090(+)
chr18:2444418-2445018(+)
chr18:2446450-2447050(+)
chr18:2447200-2447800(+)
chr18:2448195-2448795(+)
chr18:2448600-2449200(+)
chr18:2450594-2451194(+)
chr18:2451468-2452068(+)
chr18:2453649-2454249(+)
chr18:2454770-2455370(+)
chr18:2455227-2455827(+)
chr18:2456170-2456770(+)
chr18:2458685-2459285(+)
chr18:2459800-2460400(+)
chr18:2460340-2460940(+)
chr18:2461159-2461759(+)
chr18:2462070-2462670(+)
chr18:2462678-2463278(+)
chr18:2463440-2464040(+)
chr18:2463850-2464450(+)
chr18:2464720-2465320(+)
chr18:2465544-2466144(+)
chr18:2466410-2467010(+)
chr18:2466925-2467525(+)
chr18:2467941-2468541(+)
chr18:2468588-2469188(+)
chr18:2470190-2470790(+)
chr18:2470827-2471427(+)
chr18:2471404-2472004(+)
chr18:2472640-2473240(+)
chr18:2473691-2474291(+)
chr18:2474190-2474790(+)
chr18:2476800-2477400(+)
chr18:2477930-2478530(+)
chr18:2480415-2481015(+)
chr18:2481540-2482140(+)
chr18:2482140-2482740(+)
chr18:2482584-2483184(+)
chr18:2482991-2483591(+)
chr18:2485871-2486471(+)
chr18:2486306-2486906(+)
chr18:2486760-2487360(+)
chr18:2487550-2488150(+)
chr18:2488133-2488733(+)
chr18:2488540-2489140(+)
chr18:2488978-2489578(+)
chr18:2490150-2490750(+)
chr18:2490570-2491170(+)
chr18:2491496-2492096(+)
chr18:2492459-2493059(+)
chr18:2494786-2495386(+)
chr18:2495284-2495884(+)
chr18:2495880-2496480(+)
chr18:2496420-2497020(+)
chr18:2496911-2497511(+)
chr18:2497566-2498166(+)
chr18:2498465-2499065(+)
chr18:2499224-2499824(+)
chr18:2499728-2500328(+)
chr18:2500570-2501170(+)
chr18:2501920-2502520(+)
chr18:2502410-2503010(+)
chr18:2504549-2505149(+)
chr18:2505012-2505612(+)
chr18:2507338-2507938(+)
chr18:2508086-2508686(+)
chr18:2508730-2509330(+)
chr18:2510221-2510821(+)
chr18:2510770-2511370(+)
chr18:2511406-2512006(+)
chr18:2512040-2512640(+)
chr18:2513554-2514154(+)
chr18:2514410-2515010(+)
chr18:2515295-2515895(+)
chr18:2516089-2516689(+)
chr18:2516554-2517154(+)
chr18:2517560-2518160(+)
chr18:2518417-2519017(+)
chr18:2521056-2521656(+)
chr18:2522052-2522652(+)
chr18:2524686-2525286(+)
chr18:2526206-2526806(+)
chr18:2527030-2527630(+)
chr18:2528633-2529233(+)
chr18:2529055-2529655(+)
chr18:2529740-2530340(+)
chr18:2530742-2531342(+)
chr18:2531224-2531824(+)
chr18:2531690-2532290(+)
chr18:2532650-2533250(+)
chr18:2533370-2533970(+)
chr18:2534322-2534922(+)
chr18:2534858-2535458(+)
chr18:2535358-2535958(+)
chr18:2535941-2536541(+)
chr18:2536402-2537002(+)
chr18:2537206-2537806(+)
chr18:2538153-2538753(+)
chr18:2538752-2539352(+)
chr18:2540481-2541081(+)
chr18:2541221-2541821(+)
chr18:2541800-2542400(+)
chr18:2542271-2542871(+)
chr18:2542950-2543550(+)
chr18:2543410-2544010(+)
chr18:2547360-2547960(+)
chr18:2548350-2548950(+)
chr18:2550110-2550710(+)
chr18:2554547-2555147(+)
chr18:2555746-2556346(+)
chr18:2556746-2557346(+)
chr18:2557430-2558030(+)
chr18:2560250-2560850(+)
chr18:2564263-2564863(+)
chr18:2564910-2565510(+)
chr18:2565478-2566078(+)
chr18:2567290-2567890(+)
chr18:2568050-2568650(+)
chr18:2568670-2569270(+)
chr18:2569380-2569980(+)
chr18:2570047-2570647(+)
chr18:2570712-2571312(+)
chr18:2571151-2571751(+)
chr18:2571654-2572254(+)
chr18:2572114-2572714(+)
chr18:2572714-2573314(+)
chr18:2573211-2573811(+)
chr18:2573760-2574360(+)
chr18:2574462-2575062(+)
chr18:2575510-2576110(+)
chr18:2576210-2576810(+)
chr18:2577772-2578372(+)
chr18:2578710-2579310(+)
chr18:2580210-2580810(+)
chr18:2581270-2581870(+)
chr18:2582719-2583319(+)
chr18:2583550-2584150(+)
chr18:2586140-2586740(+)
chr18:2586890-2587490(+)
chr18:2587765-2588365(+)
chr18:2588373-2588973(+)
chr18:2588840-2589440(+)
chr18:2589281-2589881(+)
chr18:2589886-2590486(+)
chr18:2592574-2593174(+)
chr18:2593140-2593740(+)
chr18:2593914-2594514(+)
chr18:2595690-2596290(+)
chr18:2597486-2598086(+)
chr18:2599811-2600411(+)
chr18:2602690-2603290(+)
chr18:2604070-2604670(+)
chr18:2604710-2605310(+)
chr18:2605498-2606098(+)
chr18:2606265-2606865(+)
chr18:2607028-2607628(+)
chr18:2608430-2609030(+)
chr18:2609080-2609680(+)
chr18:2609489-2610089(+)
chr18:2610050-2610650(+)
chr18:2612330-2612930(+)
chr18:2612884-2613484(+)
chr18:2614622-2615222(+)
chr18:2617290-2617890(+)
chr18:2617872-2618472(+)
chr18:2625073-2625673(+)
chr18:2627705-2628305(+)
chr18:2629635-2630235(+)
chr18:2632434-2633034(+)
chr18:2635453-2636053(+)
chr18:2636432-2637032(+)
chr18:2636976-2637576(+)
chr18:2637739-2638339(+)
chr18:2638268-2638868(+)
chr18:2638823-2639423(+)
chr18:2640800-2641400(+)
chr18:2641520-2642120(+)
chr18:2642708-2643308(+)
chr18:2644504-2645104(+)
chr18:2646364-2646964(+)
chr18:2648545-2649145(+)
chr18:2649255-2649855(+)
chr18:2650289-2650889(+)
chr18:2651215-2651815(+)
chr18:2651878-2652478(+)
chr18:2652707-2653307(+)
chr18:2653347-2653947(+)
chr18:2653841-2654441(+)
chr18:2654481-2655081(+)
chr18:2654975-2655575(+)
chr18:2655434-2656034(+)
chr18:2656086-2656686(+)
chr18:2656697-2657297(+)
chr18:2657458-2658058(+)
chr18:2658028-2658628(+)
chr18:2659205-2659805(+)
chr18:2659950-2660550(+)
chr18:2660450-2661050(+)
chr18:2662772-2663372(+)
chr18:2664366-2664966(+)
chr18:2668400-2669000(+)
chr18:2672390-2672990(+)
chr18:2674255-2674855(+)
chr18:2676410-2677010(+)
chr18:2677370-2677970(+)
chr18:2678300-2678900(+)
chr18:2678760-2679360(+)
chr18:2679419-2680019(+)
chr18:2680214-2680814(+)
chr18:2680730-2681330(+)
chr18:2681411-2682011(+)
chr18:2682235-2682835(+)
chr18:2682988-2683588(+)
chr18:2684640-2685240(+)
chr18:2685655-2686255(+)
chr18:2686189-2686789(+)
chr18:2686890-2687490(+)
chr18:2687486-2688086(+)
chr18:2687930-2688530(+)
chr18:2689070-2689670(+)
chr18:2689480-2690080(+)
chr18:2691170-2691770(+)
chr18:2691590-2692190(+)
chr18:2692362-2692962(+)
chr18:2693250-2693850(+)
chr18:2693675-2694275(+)
chr18:2694150-2694750(+)
chr18:2695210-2695810(+)
chr18:2696130-2696730(+)
chr18:2697173-2697773(+)
chr18:2698370-2698970(+)
chr18:2698888-2699488(+)
chr18:2701150-2701750(+)
chr18:2702105-2702705(+)
chr18:2702834-2703434(+)
chr18:2704628-2705228(+)
chr18:2705075-2705675(+)
chr18:2706130-2706730(+)
chr18:2706787-2707387(+)
chr18:2707302-2707902(+)
chr18:2708050-2708650(+)
chr18:2708770-2709370(+)
chr18:2709203-2709803(+)
chr18:2709825-2710425(+)
chr18:2710470-2711070(+)
chr18:2710950-2711550(+)
chr18:2711650-2712250(+)
chr18:2712290-2712890(+)
chr18:2712820-2713420(+)
chr18:2713935-2714535(+)
chr18:2714778-2715378(+)
chr18:2715876-2716476(+)
chr18:2716534-2717134(+)
chr18:2717201-2717801(+)
chr18:2718970-2719570(+)
chr18:2720365-2720965(+)
chr18:2720785-2721385(+)
chr18:2721190-2721790(+)
chr18:2721746-2722346(+)
chr18:2722530-2723130(+)
chr18:2723133-2723733(+)
chr18:2723665-2724265(+)
chr18:2724110-2724710(+)
chr18:2724670-2725270(+)
chr18:2725289-2725889(+)
chr18:2729570-2730170(+)
chr18:2730246-2730846(+)
chr18:2730770-2731370(+)
chr18:2732190-2732790(+)
chr18:2732878-2733478(+)
chr18:2733609-2734209(+)
chr18:2734080-2734680(+)
chr18:2734857-2735457(+)
chr18:2735690-2736290(+)
chr18:2736515-2737115(+)
chr18:2737290-2737890(+)
chr18:2738075-2738675(+)
chr18:2738498-2739098(+)
chr18:2739090-2739690(+)
chr18:2739830-2740430(+)
chr18:2741415-2742015(+)
chr18:2742470-2743070(+)
chr18:2743530-2744130(+)
chr18:2744490-2745090(+)
chr18:2745091-2745691(+)
chr18:2746442-2747042(+)
chr18:2747820-2748420(+)
chr18:2748590-2749190(+)
chr18:2749510-2750110(+)
chr18:2751040-2751640(+)
chr18:2753020-2753620(+)
chr18:2753470-2754070(+)
chr18:2754162-2754762(+)
chr18:2754911-2755511(+)
chr18:2755615-2756215(+)
chr18:2757210-2757810(+)
chr18:2758238-2758838(+)
chr18:2759023-2759623(+)
chr18:2760390-2760990(+)
chr18:2761890-2762490(+)
chr18:2762430-2763030(+)
chr18:2765430-2766030(+)
chr18:2766157-2766757(+)
chr18:2767363-2767963(+)
chr18:2769801-2770401(+)
chr18:2770205-2770805(+)
chr18:2770760-2771360(+)
chr18:2772476-2773076(+)
chr18:2774520-2775120(+)
chr18:2776484-2777084(+)
chr18:2777059-2777659(+)
chr18:2779083-2779683(+)
chr18:2780593-2781193(+)
chr18:2781849-2782449(+)
chr18:2782352-2782952(+)
chr18:2784370-2784970(+)
chr18:2784830-2785430(+)
chr18:2785605-2786205(+)
chr18:2786993-2787593(+)
chr18:2787510-2788110(+)
chr18:2789450-2790050(+)
chr18:2790924-2791524(+)
chr18:2791410-2792010(+)
chr18:2792124-2792724(+)
chr18:2792900-2793500(+)
chr18:2794070-2794670(+)
chr18:2795201-2795801(+)
chr18:2797862-2798462(+)
chr18:2799213-2799813(+)
chr18:2800310-2800910(+)
chr18:2801475-2802075(+)
chr18:2802478-2803078(+)
chr18:2804620-2805220(+)
chr18:2805460-2806060(+)
chr18:2806115-2806715(+)
chr18:2807064-2807664(+)
chr18:2808448-2809048(+)
chr18:2809220-2809820(+)
chr18:2809622-2810222(+)
chr18:2810490-2811090(+)
chr18:2813940-2814540(+)
chr18:2814890-2815490(+)
chr18:2816396-2816996(+)
chr18:2817690-2818290(+)
chr18:2818155-2818755(+)
chr18:2821449-2822049(+)
chr18:2822400-2823000(+)
chr18:2824886-2825486(+)
chr18:2825629-2826229(+)
chr18:2826446-2827046(+)
chr18:2826935-2827535(+)
chr18:2827660-2828260(+)
chr18:2829290-2829890(+)
chr18:2830972-2831572(+)
chr18:2834130-2834730(+)
chr18:2834620-2835220(+)
chr18:2836655-2837255(+)
chr18:2837745-2838345(+)
chr18:2839167-2839767(+)
chr18:2839753-2840353(+)
chr18:2840372-2840972(+)
chr18:2840830-2841430(+)
chr18:2841280-2841880(+)
chr18:2842565-2843165(+)
chr18:2843075-2843675(+)
chr18:2843609-2844209(+)
chr18:2844605-2845205(+)
chr18:2845056-2845656(+)
chr18:2846056-2846656(+)
chr18:2846583-2847183(+)
chr18:2847393-2847993(+)
chr18:2847969-2848569(+)
chr18:2848553-2849153(+)
chr18:2849235-2849835(+)
chr18:2850025-2850625(+)
chr18:2850666-2851266(+)
chr18:2851248-2851848(+)
chr18:2851768-2852368(+)
chr18:2852654-2853254(+)
chr18:2853154-2853754(+)
chr18:2853557-2854157(+)
chr18:2854046-2854646(+)
chr18:2854680-2855280(+)
chr18:2855504-2856104(+)
chr18:2856069-2856669(+)
chr18:2856477-2857077(+)
chr18:2857017-2857617(+)
chr18:2857465-2858065(+)
chr18:2857997-2858597(+)
chr18:2858750-2859350(+)
chr18:2865150-2865750(+)
chr18:2865775-2866375(+)
chr18:2868170-2868770(+)
chr18:2869255-2869855(+)
chr18:2869750-2870350(+)
chr18:2870470-2871070(+)
chr18:2871200-2871800(+)
chr18:2872111-2872711(+)
chr18:2873010-2873610(+)
chr18:2873631-2874231(+)
chr18:2874193-2874793(+)
chr18:2874718-2875318(+)
chr18:2875288-2875888(+)
chr18:2876030-2876630(+)
chr18:2876850-2877450(+)
chr18:2877712-2878312(+)
chr18:2878669-2879269(+)
chr18:2879852-2880452(+)
chr18:2880285-2880885(+)
chr18:2880955-2881555(+)
chr18:2881443-2882043(+)
chr18:2882136-2882736(+)
chr18:2883186-2883786(+)
chr18:2883926-2884526(+)
chr18:2884532-2885132(+)
chr18:2885007-2885607(+)
chr18:2885430-2886030(+)
chr18:2886650-2887250(+)
chr18:2887130-2887730(+)
chr18:2888018-2888618(+)
chr18:2889634-2890234(+)
chr18:2890673-2891273(+)
chr18:2891338-2891938(+)
chr18:2891867-2892467(+)
chr18:2892430-2893030(+)
chr18:2893058-2893658(+)
chr18:2893659-2894259(+)
chr18:2894157-2894757(+)
chr18:2894736-2895336(+)
chr18:2895210-2895810(+)
chr18:2895670-2896270(+)
chr18:2896859-2897459(+)
chr18:2897365-2897965(+)
chr18:2898074-2898674(+)
chr18:2898802-2899402(+)
chr18:2899651-2900251(+)
chr18:2900148-2900748(+)
chr18:2900749-2901349(+)
chr18:2901471-2902071(+)
chr18:2902297-2902897(+)
chr18:2902883-2903483(+)
chr18:2903580-2904180(+)
chr18:2904589-2905189(+)
chr18:2905255-2905855(+)
chr18:2905928-2906528(+)
chr18:2906701-2907301(+)
chr18:2907464-2908064(+)
chr18:2908262-2908862(+)
chr18:2909004-2909604(+)
chr18:2909912-2910512(+)
chr18:2910755-2911355(+)
chr18:2911670-2912270(+)
chr18:2912184-2912784(+)
chr18:2912899-2913499(+)
chr18:2913465-2914065(+)
chr18:2914054-2914654(+)
chr18:2914615-2915215(+)
chr18:2915062-2915662(+)
chr18:2915639-2916239(+)
chr18:2916243-2916843(+)
chr18:2917185-2917785(+)
chr18:2918073-2918673(+)
chr18:2918690-2919290(+)
chr18:2919231-2919831(+)
chr18:2919810-2920410(+)
chr18:2920795-2921395(+)
chr18:2921611-2922211(+)
chr18:2923356-2923956(+)
chr18:2925193-2925793(+)
chr18:2926459-2927059(+)
chr18:2926933-2927533(+)
chr18:2927646-2928246(+)
chr18:2928311-2928911(+)
chr18:2930314-2930914(+)
chr18:2931240-2931840(+)
chr18:2932114-2932714(+)
chr18:2932733-2933333(+)
chr18:2933470-2934070(+)
chr18:2934050-2934650(+)
chr18:2935330-2935930(+)
chr18:2937270-2937870(+)
chr18:2939183-2939783(+)
chr18:2939890-2940490(+)
chr18:2943233-2943833(+)
chr18:2944480-2945080(+)
chr18:2946498-2947098(+)
chr18:2947419-2948019(+)
chr18:2947934-2948534(+)
chr18:2949992-2950592(+)
chr18:2951330-2951930(+)
chr18:2952215-2952815(+)
chr18:2952970-2953570(+)
chr18:2953956-2954556(+)
chr18:2954810-2955410(+)
chr18:2955909-2956509(+)
chr18:2956850-2957450(+)
chr18:2957744-2958344(+)
chr18:2958300-2958900(+)
chr18:2958849-2959449(+)
chr18:2959299-2959899(+)
chr18:2960235-2960835(+)
chr18:2961159-2961759(+)
chr18:2961708-2962308(+)
chr18:2962948-2963548(+)
chr18:2964439-2965039(+)
chr18:2965510-2966110(+)
chr18:2966427-2967027(+)
chr18:2967174-2967774(+)
chr18:2967787-2968387(+)
chr18:2968422-2969022(+)
chr18:2969028-2969628(+)
chr18:2969552-2970152(+)
chr18:2970205-2970805(+)
chr18:2970657-2971257(+)
chr18:2971165-2971765(+)
chr18:2972041-2972641(+)
chr18:2973162-2973762(+)
chr18:2973670-2974270(+)
chr18:2974303-2974903(+)
chr18:2974802-2975402(+)
chr18:2975250-2975850(+)
chr18:2976181-2976781(+)
chr18:2976989-2977589(+)
chr18:2977720-2978320(+)
chr18:2978425-2979025(+)
chr18:2979076-2979676(+)
chr18:2979919-2980519(+)
chr18:2981118-2981718(+)
chr18:2981883-2982483(+)
chr18:2982568-2983168(+)
chr18:2983249-2983849(+)
chr18:2983883-2984483(+)
chr18:2984741-2985341(+)
chr18:2985492-2986092(+)
chr18:2985984-2986584(+)
chr18:2986396-2986996(+)
chr18:2986980-2987580(+)
chr18:2987992-2988592(+)
chr18:2989319-2989919(+)
chr18:2990712-2991312(+)
chr18:2991570-2992170(+)
chr18:2993160-2993760(+)
chr18:2993789-2994389(+)
chr18:2994463-2995063(+)
chr18:2994948-2995548(+)
chr18:2995495-2996095(+)
chr18:2996022-2996622(+)
chr18:2996703-2997303(+)
chr18:2997388-2997988(+)
chr18:2997933-2998533(+)
chr18:2998774-2999374(+)
chr18:2999290-2999890(+)
chr18:3000240-3000840(+)
chr18:3000983-3001583(+)
chr18:3002590-3003190(+)
chr18:3003060-3003660(+)
chr18:3004425-3005025(+)
chr18:3007482-3008082(+)
chr18:3008427-3009027(+)
chr18:3009959-3010559(+)
chr18:3010653-3011253(+)
chr18:3011733-3012333(+)
chr18:3012362-3012962(+)
chr18:3013130-3013730(+)
chr18:3014114-3014714(+)
chr18:3015056-3015656(+)
chr18:3015569-3016169(+)
chr18:3016480-3017080(+)
chr18:3017282-3017882(+)
chr18:3018330-3018930(+)
chr18:3024190-3024790(+)
chr18:3025040-3025640(+)
chr18:3025519-3026119(+)
chr18:3026236-3026836(+)
chr18:3026687-3027287(+)
chr18:3027339-3027939(+)
chr18:3029367-3029967(+)
chr18:3032630-3033230(+)
chr18:3034791-3035391(+)
chr18:3035999-3036599(+)
chr18:3036550-3037150(+)
chr18:3037262-3037862(+)
chr18:3038382-3038982(+)
chr18:3038808-3039408(+)
chr18:3039988-3040588(+)
chr18:3041193-3041793(+)
chr18:3041755-3042355(+)
chr18:3042221-3042821(+)
chr18:3043195-3043795(+)
chr18:3045119-3045719(+)
chr18:3046181-3046781(+)
chr18:3046791-3047391(+)
chr18:3048012-3048612(+)
chr18:3049390-3049990(+)
chr18:3050362-3050962(+)
chr18:3051128-3051728(+)
chr18:3051591-3052191(+)
chr18:3051995-3052595(+)
chr18:3053175-3053775(+)
chr18:3054110-3054710(+)
chr18:3054664-3055264(+)
chr18:3055107-3055707(+)
chr18:3055682-3056282(+)
chr18:3056776-3057376(+)
chr18:3057520-3058120(+)
chr18:3058284-3058884(+)
chr18:3059172-3059772(+)
chr18:3059790-3060390(+)
chr18:3060478-3061078(+)
chr18:3061064-3061664(+)
chr18:3061792-3062392(+)
chr18:3062370-3062970(+)
chr18:3062857-3063457(+)
chr18:3063740-3064340(+)
chr18:3064964-3065564(+)
chr18:3065570-3066170(+)
chr18:3066208-3066808(+)
chr18:3066693-3067293(+)
chr18:3067521-3068121(+)
chr18:3068721-3069321(+)
chr18:3069737-3070337(+)
chr18:3070620-3071220(+)
chr18:3071090-3071690(+)
chr18:3071510-3072110(+)
chr18:3072280-3072880(+)
chr18:3072960-3073560(+)
chr18:3073420-3074020(+)
chr18:3073983-3074583(+)
chr18:3074917-3075517(+)
chr18:3075422-3076022(+)
chr18:3076165-3076765(+)
chr18:3077050-3077650(+)
chr18:3077895-3078495(+)
chr18:3078330-3078930(+)
chr18:3078890-3079490(+)
chr18:3079558-3080158(+)
chr18:3080650-3081250(+)
chr18:3081462-3082062(+)
chr18:3081970-3082570(+)
chr18:3082466-3083066(+)
chr18:3082930-3083530(+)
chr18:3083662-3084262(+)
chr18:3084129-3084729(+)
chr18:3084568-3085168(+)
chr18:3085540-3086140(+)
chr18:3086173-3086773(+)
chr18:3086826-3087426(+)
chr18:3087793-3088393(+)
chr18:3088387-3088987(+)
chr18:3089518-3090118(+)
chr18:3090490-3091090(+)
chr18:3092030-3092630(+)
chr18:3092545-3093145(+)
chr18:3093450-3094050(+)
chr18:3093966-3094566(+)
chr18:3095610-3096210(+)
chr18:3096868-3097468(+)
chr18:3097520-3098120(+)
chr18:3098483-3099083(+)
chr18:3099848-3100448(+)
chr18:3100477-3101077(+)
chr18:3101220-3101820(+)
chr18:3102785-3103385(+)
chr18:3103503-3104103(+)
chr18:3104139-3104739(+)
chr18:3104746-3105346(+)
chr18:3106510-3107110(+)
chr18:3107642-3108242(+)
chr18:3109150-3109750(+)
chr18:3111662-3112262(+)
chr18:3112442-3113042(+)
chr18:3113150-3113750(+)
chr18:3114102-3114702(+)
chr18:3114959-3115559(+)
chr18:3115529-3116129(+)
chr18:3116010-3116610(+)
chr18:3117479-3118079(+)
chr18:3118444-3119044(+)
chr18:3119176-3119776(+)
chr18:3119828-3120428(+)
chr18:3120296-3120896(+)
chr18:3121158-3121758(+)
chr18:3122770-3123370(+)
chr18:3125750-3126350(+)
chr18:3126427-3127027(+)
chr18:3128776-3129376(+)
chr18:3129180-3129780(+)
chr18:3129790-3130390(+)
chr18:3130373-3130973(+)
chr18:3131044-3131644(+)
chr18:3132592-3133192(+)
chr18:3133797-3134397(+)
chr18:3134368-3134968(+)
chr18:3134797-3135397(+)
chr18:3135518-3136118(+)
chr18:3136300-3136900(+)
chr18:3138245-3138845(+)
chr18:3139280-3139880(+)
chr18:3139730-3140330(+)
chr18:3140239-3140839(+)
chr18:3140889-3141489(+)
chr18:3141440-3142040(+)
chr18:3142279-3142879(+)
chr18:3143430-3144030(+)
chr18:3143850-3144450(+)
chr18:3148031-3148631(+)
chr18:3148999-3149599(+)
chr18:3149550-3150150(+)
chr18:3150232-3150832(+)
chr18:3150771-3151371(+)
chr18:3151304-3151904(+)
chr18:3152201-3152801(+)
chr18:3152744-3153344(+)
chr18:3153223-3153823(+)
chr18:3154162-3154762(+)
chr18:3154760-3155360(+)
chr18:3155474-3156074(+)
chr18:3155987-3156587(+)
chr18:3156831-3157431(+)
chr18:3157514-3158114(+)
chr18:3158500-3159100(+)
chr18:3159019-3159619(+)
chr18:3160105-3160705(+)
chr18:3160670-3161270(+)
chr18:3161095-3161695(+)
chr18:3162104-3162704(+)
chr18:3163360-3163960(+)
chr18:3164270-3164870(+)
chr18:3166820-3167420(+)
chr18:3167458-3168058(+)
chr18:3168570-3169170(+)
chr18:3168990-3169590(+)
chr18:3169598-3170198(+)
chr18:3170350-3170950(+)
chr18:3171497-3172097(+)
chr18:3172056-3172656(+)
chr18:3172632-3173232(+)
chr18:3173850-3174450(+)
chr18:3174404-3175004(+)
chr18:3175105-3175705(+)
chr18:3175830-3176430(+)
chr18:3176312-3176912(+)
chr18:3176790-3177390(+)
chr18:3177240-3177840(+)
chr18:3177862-3178462(+)
chr18:3178585-3179185(+)
chr18:3179382-3179982(+)
chr18:3180243-3180843(+)
chr18:3180830-3181430(+)
chr18:3181800-3182400(+)
chr18:3182428-3183028(+)
chr18:3183157-3183757(+)
chr18:3183594-3184194(+)
chr18:3184398-3184998(+)
chr18:3185810-3186410(+)
chr18:3187150-3187750(+)
chr18:3187930-3188530(+)
chr18:3188500-3189100(+)
chr18:3189230-3189830(+)
chr18:3189734-3190334(+)
chr18:3190302-3190902(+)
chr18:3191080-3191680(+)
chr18:3191770-3192370(+)
chr18:3192176-3192776(+)
chr18:3192835-3193435(+)
chr18:3193502-3194102(+)
chr18:3194235-3194835(+)
chr18:3195006-3195606(+)
chr18:3195630-3196230(+)
chr18:3196691-3197291(+)
chr18:3197650-3198250(+)
chr18:3198211-3198811(+)
chr18:3199050-3199650(+)
chr18:3199630-3200230(+)
chr18:3200166-3200766(+)
chr18:3200830-3201430(+)
chr18:3201470-3202070(+)
chr18:3202830-3203430(+)
chr18:3205970-3206570(+)
chr18:3207504-3208104(+)
chr18:3208010-3208610(+)
chr18:3209090-3209690(+)
chr18:3209674-3210274(+)
chr18:3210083-3210683(+)
chr18:3211080-3211680(+)
chr18:3211526-3212126(+)
chr18:3211990-3212590(+)
chr18:3212609-3213209(+)
chr18:3213321-3213921(+)
chr18:3214005-3214605(+)
chr18:3214789-3215389(+)
chr18:3216160-3216760(+)
chr18:3217161-3217761(+)
chr18:3217847-3218447(+)
chr18:3218776-3219376(+)
chr18:3219498-3220098(+)
chr18:3220096-3220696(+)
chr18:3220664-3221264(+)
chr18:3221355-3221955(+)
chr18:3222605-3223205(+)
chr18:3223374-3223974(+)
chr18:3224091-3224691(+)
chr18:3225404-3226004(+)
chr18:3226275-3226875(+)
chr18:3227250-3227850(+)
chr18:3228006-3228606(+)
chr18:3228593-3229193(+)
chr18:3229410-3230010(+)
chr18:3230378-3230978(+)
chr18:3230974-3231574(+)
chr18:3232210-3232810(+)
chr18:3232920-3233520(+)
chr18:3233584-3234184(+)
chr18:3234382-3234982(+)
chr18:3234875-3235475(+)
chr18:3235720-3236320(+)
chr18:3236351-3236951(+)
chr18:3236794-3237394(+)
chr18:3238050-3238650(+)
chr18:3238621-3239221(+)
chr18:3239150-3239750(+)
chr18:3240070-3240670(+)
chr18:3240585-3241185(+)
chr18:3241130-3241730(+)
chr18:3241617-3242217(+)
chr18:3243290-3243890(+)
chr18:3243890-3244490(+)
chr18:3244330-3244930(+)
chr18:3245008-3245608(+)
chr18:3245883-3246483(+)
chr18:3246453-3247053(+)
chr18:3247286-3247886(+)
chr18:3247895-3248495(+)
chr18:3248470-3249070(+)
chr18:3249213-3249813(+)
chr18:3250587-3251187(+)
chr18:3251168-3251768(+)
chr18:3251787-3252387(+)
chr18:3252460-3253060(+)
chr18:3253100-3253700(+)
chr18:3254589-3255189(+)
chr18:3255487-3256087(+)
chr18:3256603-3257203(+)
chr18:3257220-3257820(+)
chr18:3257796-3258396(+)
chr18:3258578-3259178(+)
chr18:3259229-3259829(+)
chr18:3259980-3260580(+)
chr18:3260399-3260999(+)
chr18:3260977-3261577(+)
chr18:3261621-3262221(+)
chr18:3262568-3263168(+)
chr18:3263148-3263748(+)
chr18:3263605-3264205(+)
chr18:3264281-3264881(+)
chr18:3265455-3266055(+)
chr18:3265976-3266576(+)
chr18:3266430-3267030(+)
chr18:3267033-3267633(+)
chr18:3268215-3268815(+)
chr18:3268660-3269260(+)
chr18:3269193-3269793(+)
chr18:3269840-3270440(+)
chr18:3270500-3271100(+)
chr18:3271020-3271620(+)
chr18:3272700-3273300(+)
chr18:3273450-3274050(+)
chr18:3275392-3275992(+)
chr18:3276050-3276650(+)
chr18:3277070-3277670(+)
chr18:3277530-3278130(+)
chr18:3278550-3279150(+)
chr18:3279052-3279652(+)
chr18:3279558-3280158(+)
chr18:3280125-3280725(+)
chr18:3280717-3281317(+)
chr18:3281332-3281932(+)
chr18:3281782-3282382(+)
chr18:3282569-3283169(+)
chr18:3283362-3283962(+)
chr18:3283808-3284408(+)
chr18:3284405-3285005(+)
chr18:3285370-3285970(+)
chr18:3286184-3286784(+)
chr18:3289117-3289717(+)
chr18:3293313-3293913(+)
chr18:3294552-3295152(+)
chr18:3296400-3297000(+)
chr18:3296840-3297440(+)
chr18:3297258-3297858(+)
chr18:3297710-3298310(+)
chr18:3300120-3300720(+)
chr18:3301105-3301705(+)
chr18:3304688-3305288(+)
chr18:3305208-3305808(+)
chr18:3305861-3306461(+)
chr18:3306342-3306942(+)
chr18:3313456-3314056(+)
chr18:3317501-3318101(+)
chr18:3318744-3319344(+)
chr18:3319193-3319793(+)
chr18:3320032-3320632(+)
chr18:3321322-3321922(+)
chr18:3321850-3322450(+)
chr18:3322310-3322910(+)
chr18:3322738-3323338(+)
chr18:3323170-3323770(+)
chr18:3323859-3324459(+)
chr18:3327098-3327698(+)
chr18:3328461-3329061(+)
chr18:3329456-3330056(+)
chr18:3330497-3331097(+)
chr18:3331091-3331691(+)
chr18:3332278-3332878(+)
chr18:3332911-3333511(+)
chr18:3333590-3334190(+)
chr18:3334855-3335455(+)
chr18:3339165-3339765(+)
chr18:3339832-3340432(+)
chr18:3340619-3341219(+)
chr18:3341195-3341795(+)
chr18:3341870-3342470(+)
chr18:3342320-3342920(+)
chr18:3343130-3343730(+)
chr18:3343690-3344290(+)
chr18:3344310-3344910(+)
chr18:3345268-3345868(+)
chr18:3345834-3346434(+)
chr18:3346299-3346899(+)
chr18:3347003-3347603(+)
chr18:3347482-3348082(+)
chr18:3348062-3348662(+)
chr18:3348560-3349160(+)
chr18:3349280-3349880(+)
chr18:3349730-3350330(+)
chr18:3350442-3351042(+)
chr18:3351004-3351604(+)
chr18:3351770-3352370(+)
chr18:3352477-3353077(+)
chr18:3353428-3354028(+)
chr18:3354346-3354946(+)
chr18:3354912-3355512(+)
chr18:3355510-3356110(+)
chr18:3356399-3356999(+)
chr18:3358077-3358677(+)
chr18:3358968-3359568(+)
chr18:3359655-3360255(+)
chr18:3360154-3360754(+)
chr18:3361540-3362140(+)
chr18:3362875-3363475(+)
chr18:3363350-3363950(+)
chr18:3365145-3365745(+)
chr18:3367493-3368093(+)
chr18:3368081-3368681(+)
chr18:3368881-3369481(+)
chr18:3370447-3371047(+)
chr18:3371086-3371686(+)
chr18:3372017-3372617(+)
chr18:3373940-3374540(+)
chr18:3375900-3376500(+)
chr18:3378950-3379550(+)
chr18:3379648-3380248(+)
chr18:3380334-3380934(+)
chr18:3381584-3382184(+)
chr18:3382230-3382830(+)
chr18:3382895-3383495(+)
chr18:3383303-3383903(+)
chr18:3384681-3385281(+)
chr18:3385128-3385728(+)
chr18:3387570-3388170(+)
chr18:3388879-3389479(+)
chr18:3390043-3390643(+)
chr18:3391570-3392170(+)
chr18:3392391-3392991(+)
chr18:3394655-3395255(+)
chr18:3395346-3395946(+)
chr18:3396922-3397522(+)
chr18:3397374-3397974(+)
chr18:3400700-3401300(+)
chr18:3401633-3402233(+)
chr18:3402109-3402709(+)
chr18:3402893-3403493(+)
chr18:3405145-3405745(+)
chr18:3405584-3406184(+)
chr18:3408626-3409226(+)
chr18:3409032-3409632(+)
chr18:3409868-3410468(+)
chr18:3410710-3411310(+)
chr18:3411255-3411855(+)
chr18:3411823-3412423(+)
chr18:3412442-3413042(+)
chr18:3413270-3413870(+)
chr18:3415630-3416230(+)
chr18:3417930-3418530(+)
chr18:3418380-3418980(+)
chr18:3419901-3420501(+)
chr18:3420745-3421345(+)
chr18:3422802-3423402(+)
chr18:3423676-3424276(+)
chr18:3424164-3424764(+)
chr18:3424790-3425390(+)
chr18:3425371-3425971(+)
chr18:3427873-3428473(+)
chr18:3429030-3429630(+)
chr18:3431990-3432590(+)
chr18:3433970-3434570(+)
chr18:3434600-3435200(+)
chr18:3437419-3438019(+)
chr18:3438790-3439390(+)
chr18:3440229-3440829(+)
chr18:3441197-3441797(+)
chr18:3441672-3442272(+)
chr18:3442855-3443455(+)
chr18:3444170-3444770(+)
chr18:3444824-3445424(+)
chr18:3445708-3446308(+)
chr18:3446704-3447304(+)
chr18:3447371-3447971(+)
chr18:3447944-3448544(+)
chr18:3448449-3449049(+)
chr18:3448959-3449559(+)
chr18:3449438-3450038(+)
chr18:3449911-3450511(+)
chr18:3450396-3450996(+)
chr18:3451181-3451781(+)
chr18:3451726-3452326(+)
chr18:3452254-3452854(+)
chr18:3452898-3453498(+)
chr18:3453653-3454253(+)
chr18:3454129-3454729(+)
chr18:3454556-3455156(+)
chr18:3455138-3455738(+)
chr18:3455859-3456459(+)
chr18:3456620-3457220(+)
chr18:3457190-3457790(+)
chr18:3458281-3458881(+)
chr18:3458846-3459446(+)
chr18:3459365-3459965(+)
chr18:3460905-3461505(+)
chr18:3461813-3462413(+)
chr18:3462276-3462876(+)
chr18:3462937-3463537(+)
chr18:3463504-3464104(+)
chr18:3464377-3464977(+)
chr18:3465210-3465810(+)
chr18:3465938-3466538(+)
chr18:3466381-3466981(+)
chr18:3466793-3467393(+)
chr18:3468163-3468763(+)
chr18:3468727-3469327(+)
chr18:3469410-3470010(+)
chr18:3470070-3470670(+)
chr18:3471040-3471640(+)
chr18:3471810-3472410(+)
chr18:3472360-3472960(+)
chr18:3473061-3473661(+)
chr18:3473557-3474157(+)
chr18:3474400-3475000(+)
chr18:3474968-3475568(+)
chr18:3475930-3476530(+)
chr18:3476560-3477160(+)
chr18:3477190-3477790(+)
chr18:3478451-3479051(+)
chr18:3479215-3479815(+)
chr18:3479939-3480539(+)
chr18:3480626-3481226(+)
chr18:3481118-3481718(+)
chr18:3481733-3482333(+)
chr18:3482970-3483570(+)
chr18:3483799-3484399(+)
chr18:3484470-3485070(+)
chr18:3485165-3485765(+)
chr18:3485739-3486339(+)
chr18:3486425-3487025(+)
chr18:3487620-3488220(+)
chr18:3488456-3489056(+)
chr18:3489242-3489842(+)
chr18:3490072-3490672(+)
chr18:3491180-3491780(+)
chr18:3491965-3492565(+)
chr18:3492667-3493267(+)
chr18:3493368-3493968(+)
chr18:3493862-3494462(+)
chr18:3494598-3495198(+)
chr18:3495576-3496176(+)
chr18:3496935-3497535(+)
chr18:3497684-3498284(+)
chr18:3498434-3499034(+)
chr18:3499038-3499638(+)
chr18:3499918-3500518(+)
chr18:3501450-3502050(+)
chr18:3502421-3503021(+)
chr18:3504200-3504800(+)
chr18:3504923-3505523(+)
chr18:3505950-3506550(+)
chr18:3506400-3507000(+)
chr18:3506910-3507510(+)
chr18:3508175-3508775(+)
chr18:3508725-3509325(+)
chr18:3509134-3509734(+)
chr18:3509594-3510194(+)
chr18:3510060-3510660(+)
chr18:3510749-3511349(+)
chr18:3511886-3512486(+)
chr18:3512424-3513024(+)
chr18:3513330-3513930(+)
chr18:3514307-3514907(+)
chr18:3514711-3515311(+)
chr18:3515370-3515970(+)
chr18:3516270-3516870(+)
chr18:3517734-3518334(+)
chr18:3519025-3519625(+)
chr18:3520447-3521047(+)
chr18:3521210-3521810(+)
chr18:3523600-3524200(+)
chr18:3524598-3525198(+)
chr18:3525849-3526449(+)
chr18:3526517-3527117(+)
chr18:3528095-3528695(+)
chr18:3528834-3529434(+)
chr18:3529511-3530111(+)
chr18:3530621-3531221(+)
chr18:3531930-3532530(+)
chr18:3532930-3533530(+)
chr18:3533410-3534010(+)
chr18:3534026-3534626(+)
chr18:3534800-3535400(+)
chr18:3536390-3536990(+)
chr18:3536970-3537570(+)
chr18:3537760-3538360(+)
chr18:3538333-3538933(+)
chr18:3539122-3539722(+)
chr18:3539651-3540251(+)
chr18:3540090-3540690(+)
chr18:3540938-3541538(+)
chr18:3541719-3542319(+)
chr18:3542442-3543042(+)
chr18:3543430-3544030(+)
chr18:3544750-3545350(+)
chr18:3545300-3545900(+)
chr18:3545997-3546597(+)
chr18:3546560-3547160(+)
chr18:3547080-3547680(+)
chr18:3547865-3548465(+)
chr18:3548706-3549306(+)
chr18:3549390-3549990(+)
chr18:3550406-3551006(+)
chr18:3551790-3552390(+)
chr18:3552206-3552806(+)
chr18:3552609-3553209(+)
chr18:3553090-3553690(+)
chr18:3553530-3554130(+)
chr18:3554170-3554770(+)
chr18:3554839-3555439(+)
chr18:3555890-3556490(+)
chr18:3559075-3559675(+)
chr18:3561472-3562072(+)
chr18:3562050-3562650(+)
chr18:3562591-3563191(+)
chr18:3564218-3564818(+)
chr18:3565090-3565690(+)
chr18:3567318-3567918(+)
chr18:3572175-3572775(+)
chr18:3573000-3573600(+)
chr18:3573655-3574255(+)
chr18:3574110-3574710(+)
chr18:3575370-3575970(+)
chr18:3575841-3576441(+)
chr18:3577123-3577723(+)
chr18:3578503-3579103(+)
chr18:3579620-3580220(+)
chr18:3580311-3580911(+)
chr18:3581001-3581601(+)
chr18:3581656-3582256(+)
chr18:3582275-3582875(+)
chr18:3582710-3583310(+)
chr18:3583289-3583889(+)
chr18:3583733-3584333(+)
chr18:3584135-3584735(+)
chr18:3584835-3585435(+)
chr18:3585694-3586294(+)
chr18:3586147-3586747(+)
chr18:3586644-3587244(+)
chr18:3587094-3587694(+)
chr18:3587723-3588323(+)
chr18:3589013-3589613(+)
chr18:3589490-3590090(+)
chr18:3590067-3590667(+)
chr18:3591420-3592020(+)
chr18:3592128-3592728(+)
chr18:3592849-3593449(+)
chr18:3593351-3593951(+)
chr18:3593928-3594528(+)
chr18:3594736-3595336(+)
chr18:3595399-3595999(+)
chr18:3596510-3597110(+)
chr18:3596986-3597586(+)
chr18:3597444-3598044(+)
chr18:3597978-3598578(+)
chr18:3598620-3599220(+)
chr18:3599110-3599710(+)
chr18:3599753-3600353(+)
chr18:3601231-3601831(+)
chr18:3601855-3602455(+)
chr18:3602671-3603271(+)
chr18:3603324-3603924(+)
chr18:3603814-3604414(+)
chr18:3604507-3605107(+)
chr18:3604925-3605525(+)
chr18:3605417-3606017(+)
chr18:3605952-3606552(+)
chr18:3607020-3607620(+)
chr18:3607457-3608057(+)
chr18:3608379-3608979(+)
chr18:3609109-3609709(+)
chr18:3610031-3610631(+)
chr18:3610677-3611277(+)
chr18:3611445-3612045(+)
chr18:3612216-3612816(+)
chr18:3613212-3613812(+)
chr18:3614220-3614820(+)
chr18:3614900-3615500(+)
chr18:3615339-3615939(+)
chr18:3615929-3616529(+)
chr18:3616330-3616930(+)
chr18:3616815-3617415(+)
chr18:3617371-3617971(+)
chr18:3618056-3618656(+)
chr18:3618886-3619486(+)
chr18:3619670-3620270(+)
chr18:3620110-3620710(+)
chr18:3620694-3621294(+)
chr18:3621728-3622328(+)
chr18:3622204-3622804(+)
chr18:3623049-3623649(+)
chr18:3623943-3624543(+)
chr18:3624694-3625294(+)
chr18:3625113-3625713(+)
chr18:3625528-3626128(+)
chr18:3626109-3626709(+)
chr18:3626847-3627447(+)
chr18:3627505-3628105(+)
chr18:3628046-3628646(+)
chr18:3628920-3629520(+)
chr18:3629990-3630590(+)
chr18:3631068-3631668(+)
chr18:3631705-3632305(+)
chr18:3632210-3632810(+)
chr18:3632830-3633430(+)
chr18:3633230-3633830(+)
chr18:3634152-3634752(+)
chr18:3634655-3635255(+)
chr18:3635296-3635896(+)
chr18:3636185-3636785(+)
chr18:3637230-3637830(+)
chr18:3638787-3639387(+)
chr18:3639300-3639900(+)
chr18:3640230-3640830(+)
chr18:3641450-3642050(+)
chr18:3642410-3643010(+)
chr18:3643585-3644185(+)
chr18:3645460-3646060(+)
chr18:3646070-3646670(+)
chr18:3647610-3648210(+)
chr18:3648107-3648707(+)
chr18:3648524-3649124(+)
chr18:3649087-3649687(+)
chr18:3649839-3650439(+)
chr18:3650475-3651075(+)
chr18:3651136-3651736(+)
chr18:3652143-3652743(+)
chr18:3652699-3653299(+)
chr18:3653263-3653863(+)
chr18:3653770-3654370(+)
chr18:3654341-3654941(+)
chr18:3654788-3655388(+)
chr18:3655475-3656075(+)
chr18:3656237-3656837(+)
chr18:3656880-3657480(+)
chr18:3658550-3659150(+)
chr18:3658978-3659578(+)
chr18:3659635-3660235(+)
chr18:3660160-3660760(+)
chr18:3660641-3661241(+)
chr18:3661091-3661691(+)
chr18:3661575-3662175(+)
chr18:3663075-3663675(+)
chr18:3663700-3664300(+)
chr18:3664328-3664928(+)
chr18:3664747-3665347(+)
chr18:3665186-3665786(+)
chr18:3665726-3666326(+)
chr18:3666132-3666732(+)
chr18:3666570-3667170(+)
chr18:3667179-3667779(+)
chr18:3667610-3668210(+)
chr18:3669551-3670151(+)
chr18:3670227-3670827(+)
chr18:3671025-3671625(+)
chr18:3671782-3672382(+)
chr18:3672697-3673297(+)
chr18:3675343-3675943(+)
chr18:3675954-3676554(+)
chr18:3678720-3679320(+)
chr18:3679145-3679745(+)
chr18:3679956-3680556(+)
chr18:3681390-3681990(+)
chr18:3682330-3682930(+)
chr18:3683424-3684024(+)
chr18:3684280-3684880(+)
chr18:3687415-3688015(+)
chr18:3688552-3689152(+)
chr18:3688978-3689578(+)
chr18:3689555-3690155(+)
chr18:3689959-3690559(+)
chr18:3690612-3691212(+)
chr18:3691497-3692097(+)
chr18:3692035-3692635(+)
chr18:3692581-3693181(+)
chr18:3693325-3693925(+)
chr18:3697830-3698430(+)
chr18:3699635-3700235(+)
chr18:3700076-3700676(+)
chr18:3701426-3702026(+)
chr18:3702320-3702920(+)
chr18:3702863-3703463(+)
chr18:3703541-3704141(+)
chr18:3704504-3705104(+)
chr18:3706374-3706974(+)
chr18:3708100-3708700(+)
chr18:3708550-3709150(+)
chr18:3709090-3709690(+)
chr18:3710260-3710860(+)
chr18:3710733-3711333(+)
chr18:3711235-3711835(+)
chr18:3711920-3712520(+)
chr18:3712423-3713023(+)
chr18:3713073-3713673(+)
chr18:3713552-3714152(+)
chr18:3714230-3714830(+)
chr18:3714896-3715496(+)
chr18:3715368-3715968(+)
chr18:3716262-3716862(+)
chr18:3717415-3718015(+)
chr18:3719750-3720350(+)
chr18:3720200-3720800(+)
chr18:3720841-3721441(+)
chr18:3721835-3722435(+)
chr18:3722251-3722851(+)
chr18:3722944-3723544(+)
chr18:3723432-3724032(+)
chr18:3723990-3724590(+)
chr18:3725003-3725603(+)
chr18:3726338-3726938(+)
chr18:3727168-3727768(+)
chr18:3728983-3729583(+)
chr18:3729623-3730223(+)
chr18:3735560-3736160(+)
chr18:3739670-3740270(+)
chr18:3740150-3740750(+)
chr18:3742100-3742700(+)
chr18:3744000-3744600(+)
chr18:3747358-3747958(+)
chr18:3748043-3748643(+)
chr18:3750470-3751070(+)
chr18:3752979-3753579(+)
chr18:3753393-3753993(+)
chr18:3758427-3759027(+)
chr18:3759481-3760081(+)
chr18:3760031-3760631(+)
chr18:3761155-3761755(+)
chr18:3761770-3762370(+)
chr18:3762220-3762820(+)
chr18:3762950-3763550(+)
chr18:3763550-3764150(+)
chr18:3764720-3765320(+)
chr18:3769455-3770055(+)
chr18:3769979-3770579(+)
chr18:3770452-3771052(+)
chr18:3771258-3771858(+)
chr18:3772470-3773070(+)
chr18:3773191-3773791(+)
chr18:3773892-3774492(+)
chr18:3774651-3775251(+)
chr18:3775090-3775690(+)
chr18:3775865-3776465(+)
chr18:3777114-3777714(+)
chr18:3777594-3778194(+)
chr18:3779200-3779800(+)
chr18:3780610-3781210(+)
chr18:3782383-3782983(+)
chr18:3782799-3783399(+)
chr18:3784980-3785580(+)
chr18:3787331-3787931(+)
chr18:3788344-3788944(+)
chr18:3788833-3789433(+)
chr18:3790575-3791175(+)
chr18:3791132-3791732(+)
chr18:3791870-3792470(+)
chr18:3792290-3792890(+)
chr18:3792837-3793437(+)
chr18:3793518-3794118(+)
chr18:3794563-3795163(+)
chr18:3795715-3796315(+)
chr18:3796350-3796950(+)
chr18:3797974-3798574(+)
chr18:3799376-3799976(+)
chr18:3800061-3800661(+)
chr18:3800830-3801430(+)
chr18:3802037-3802637(+)
chr18:3803230-3803830(+)
chr18:3803940-3804540(+)
chr18:3804439-3805039(+)
chr18:3806604-3807204(+)
chr18:3807590-3808190(+)
chr18:3809139-3809739(+)
chr18:3810188-3810788(+)
chr18:3811122-3811722(+)
chr18:3813735-3814335(+)
chr18:3814714-3815314(+)
chr18:3816821-3817421(+)
chr18:3817501-3818101(+)
chr18:3817950-3818550(+)
chr18:3819809-3820409(+)
chr18:3820232-3820832(+)
chr18:3821556-3822156(+)
chr18:3822962-3823562(+)
chr18:3823979-3824579(+)
chr18:3825922-3826522(+)
chr18:3826575-3827175(+)
chr18:3827177-3827777(+)
chr18:3827995-3828595(+)
chr18:3829780-3830380(+)
chr18:3830495-3831095(+)
chr18:3832202-3832802(+)
chr18:3833090-3833690(+)
chr18:3834860-3835460(+)
chr18:3835405-3836005(+)
chr18:3835994-3836594(+)
chr18:3836617-3837217(+)
chr18:3837250-3837850(+)
chr18:3837975-3838575(+)
chr18:3839488-3840088(+)
chr18:3840124-3840724(+)
chr18:3840731-3841331(+)
chr18:3842756-3843356(+)
chr18:3843518-3844118(+)
chr18:3844040-3844640(+)
chr18:3845115-3845715(+)
chr18:3846010-3846610(+)
chr18:3847153-3847753(+)
chr18:3847759-3848359(+)
chr18:3848174-3848774(+)
chr18:3848730-3849330(+)
chr18:3849435-3850035(+)
chr18:3851046-3851646(+)
chr18:3852221-3852821(+)
chr18:3855885-3856485(+)
chr18:3857433-3858033(+)
chr18:3858532-3859132(+)
chr18:3861412-3862012(+)
chr18:3862165-3862765(+)
chr18:3862758-3863358(+)
chr18:3863482-3864082(+)
chr18:3864742-3865342(+)
chr18:3865748-3866348(+)
chr18:3867131-3867731(+)
chr18:3867817-3868417(+)
chr18:3868585-3869185(+)
chr18:3869155-3869755(+)
chr18:3869738-3870338(+)
chr18:3870210-3870810(+)
chr18:3870800-3871400(+)
chr18:3871661-3872261(+)
chr18:3872507-3873107(+)
chr18:3873403-3874003(+)
chr18:3874004-3874604(+)
chr18:3874441-3875041(+)
chr18:3875359-3875959(+)
chr18:3875944-3876544(+)
chr18:3876710-3877310(+)
chr18:3877551-3878151(+)
chr18:3878271-3878871(+)
chr18:3879145-3879745(+)
chr18:3879649-3880249(+)
chr18:3881140-3881740(+)
chr18:3883430-3884030(+)
chr18:3884040-3884640(+)
chr18:3885074-3885674(+)
chr18:3885823-3886423(+)
chr18:3886760-3887360(+)
chr18:3887229-3887829(+)
chr18:3889015-3889615(+)
chr18:3889721-3890321(+)
chr18:3891139-3891739(+)
chr18:3891902-3892502(+)
chr18:3892390-3892990(+)
chr18:3893844-3894444(+)
chr18:3896410-3897010(+)
chr18:3897087-3897687(+)
chr18:3898295-3898895(+)
chr18:3898918-3899518(+)
chr18:3900231-3900831(+)
chr18:3901729-3902329(+)
chr18:3902579-3903179(+)
chr18:3903238-3903838(+)
chr18:3903828-3904428(+)
chr18:3905963-3906563(+)
chr18:3906419-3907019(+)
chr18:3907724-3908324(+)
chr18:3908270-3908870(+)
chr18:3910437-3911037(+)
chr18:3911487-3912087(+)
chr18:3912616-3913216(+)
chr18:3913570-3914170(+)
chr18:3914035-3914635(+)
chr18:3914708-3915308(+)
chr18:3915131-3915731(+)
chr18:3915969-3916569(+)
chr18:3916532-3917132(+)
chr18:3917930-3918530(+)
chr18:3918400-3919000(+)
chr18:3918844-3919444(+)
chr18:3919495-3920095(+)
chr18:3920725-3921325(+)
chr18:3921730-3922330(+)
chr18:3922170-3922770(+)
chr18:3923658-3924258(+)
chr18:3924314-3924914(+)
chr18:3925632-3926232(+)
chr18:3929350-3929950(+)
chr18:3929991-3930591(+)
chr18:3930660-3931260(+)
chr18:3931069-3931669(+)
chr18:3931540-3932140(+)
chr18:3932181-3932781(+)
chr18:3933709-3934309(+)
chr18:3934443-3935043(+)
chr18:3935232-3935832(+)
chr18:3935990-3936590(+)
chr18:3936570-3937170(+)
chr18:3937210-3937810(+)
chr18:3938100-3938700(+)
chr18:3941560-3942160(+)
chr18:3942194-3942794(+)
chr18:3943026-3943626(+)
chr18:3943450-3944050(+)
chr18:3944578-3945178(+)
chr18:3946936-3947536(+)
chr18:3947640-3948240(+)
chr18:3948364-3948964(+)
chr18:3948984-3949584(+)
chr18:3950890-3951490(+)
chr18:3951470-3952070(+)
chr18:3952061-3952661(+)
chr18:3954730-3955330(+)
chr18:3958362-3958962(+)
chr18:3959200-3959800(+)
chr18:3959769-3960369(+)
chr18:3960720-3961320(+)
chr18:3961330-3961930(+)
chr18:3962040-3962640(+)
chr18:3962510-3963110(+)
chr18:3964630-3965230(+)
chr18:3966139-3966739(+)
chr18:3966561-3967161(+)
chr18:3966989-3967589(+)
chr18:3967634-3968234(+)
chr18:3969540-3970140(+)
chr18:3969955-3970555(+)
chr18:3970824-3971424(+)
chr18:3971357-3971957(+)
chr18:3972445-3973045(+)
chr18:3973297-3973897(+)
chr18:3977420-3978020(+)
chr18:3977920-3978520(+)
chr18:3981110-3981710(+)
chr18:3982440-3983040(+)
chr18:3983289-3983889(+)
chr18:3984072-3984672(+)
chr18:3984912-3985512(+)
chr18:3985535-3986135(+)
chr18:3988205-3988805(+)
chr18:3988750-3989350(+)
chr18:3992750-3993350(+)
chr18:3993667-3994267(+)
chr18:3994149-3994749(+)
chr18:3994631-3995231(+)
chr18:3995366-3995966(+)
chr18:3996035-3996635(+)
chr18:3997220-3997820(+)
chr18:3998602-3999202(+)
chr18:4001560-4002160(+)
chr18:4002771-4003371(+)
chr18:4003631-4004231(+)
chr18:4004318-4004918(+)
chr18:4004859-4005459(+)
chr18:4005370-4005970(+)
chr18:4006292-4006892(+)
chr18:4006764-4007364(+)
chr18:4007586-4008186(+)
chr18:4008300-4008900(+)
chr18:4009367-4009967(+)
chr18:4011370-4011970(+)
chr18:4011920-4012520(+)
chr18:4014757-4015357(+)
chr18:4015790-4016390(+)
chr18:4016326-4016926(+)
chr18:4017382-4017982(+)
chr18:4018073-4018673(+)
chr18:4018791-4019391(+)
chr18:4019903-4020503(+)
chr18:4020819-4021419(+)
chr18:4021640-4022240(+)
chr18:4024135-4024735(+)
chr18:4024600-4025200(+)
chr18:4026470-4027070(+)
chr18:4027581-4028181(+)
chr18:4028389-4028989(+)
chr18:4029146-4029746(+)
chr18:4030210-4030810(+)
chr18:4030630-4031230(+)
chr18:4031367-4031967(+)
chr18:4032320-4032920(+)
chr18:4033235-4033835(+)
chr18:4034390-4034990(+)
chr18:4035018-4035618(+)
chr18:4035431-4036031(+)
chr18:4036208-4036808(+)
chr18:4037490-4038090(+)
chr18:4038110-4038710(+)
chr18:4038702-4039302(+)
chr18:4039304-4039904(+)
chr18:4039830-4040430(+)
chr18:4040587-4041187(+)
chr18:4041410-4042010(+)
chr18:4041930-4042530(+)
chr18:4042350-4042950(+)
chr18:4043149-4043749(+)
chr18:4044730-4045330(+)
chr18:4045610-4046210(+)
chr18:4046690-4047290(+)
chr18:4047770-4048370(+)
chr18:4048171-4048771(+)
chr18:4049047-4049647(+)
chr18:4049770-4050370(+)
chr18:4050570-4051170(+)
chr18:4051530-4052130(+)
chr18:4053330-4053930(+)
chr18:4054125-4054725(+)
chr18:4054930-4055530(+)
chr18:4055420-4056020(+)
chr18:4055890-4056490(+)
chr18:4056310-4056910(+)
chr18:4057286-4057886(+)
chr18:4058073-4058673(+)
chr18:4058800-4059400(+)
chr18:4059970-4060570(+)
chr18:4060519-4061119(+)
chr18:4063471-4064071(+)
chr18:4067530-4068130(+)
chr18:4068458-4069058(+)
chr18:4069210-4069810(+)
chr18:4069951-4070551(+)
chr18:4071408-4072008(+)
chr18:4072918-4073518(+)
chr18:4074596-4075196(+)
chr18:4075010-4075610(+)
chr18:4075730-4076330(+)
chr18:4076730-4077330(+)
chr18:4077170-4077770(+)
chr18:4077632-4078232(+)
chr18:4078117-4078717(+)
chr18:4079745-4080345(+)
chr18:4082550-4083150(+)
chr18:4083584-4084184(+)
chr18:4084290-4084890(+)
chr18:4085231-4085831(+)
chr18:4091467-4092067(+)
chr18:4091930-4092530(+)
chr18:4092370-4092970(+)
chr18:4093577-4094177(+)
chr18:4094840-4095440(+)
chr18:4096406-4097006(+)
chr18:4100390-4100990(+)
chr18:4100914-4101514(+)
chr18:4102158-4102758(+)
chr18:4102775-4103375(+)
chr18:4104130-4104730(+)
chr18:4104817-4105417(+)
chr18:4106329-4106929(+)
chr18:4106938-4107538(+)
chr18:4107942-4108542(+)
chr18:4108550-4109150(+)
chr18:4109080-4109680(+)
chr18:4110170-4110770(+)
chr18:4110590-4111190(+)
chr18:4115440-4116040(+)
chr18:4117713-4118313(+)
chr18:4118224-4118824(+)
chr18:4119154-4119754(+)
chr18:4119818-4120418(+)
chr18:4121120-4121720(+)
chr18:4122454-4123054(+)
chr18:4123006-4123606(+)
chr18:4124040-4124640(+)
chr18:4125083-4125683(+)
chr18:4125656-4126256(+)
chr18:4126627-4127227(+)
chr18:4128180-4128780(+)
chr18:4129390-4129990(+)
chr18:4129830-4130430(+)
chr18:4130749-4131349(+)
chr18:4131369-4131969(+)
chr18:4133320-4133920(+)
chr18:4134015-4134615(+)
chr18:4134581-4135181(+)
chr18:4137390-4137990(+)
chr18:4142810-4143410(+)
chr18:4143358-4143958(+)
chr18:4144082-4144682(+)
chr18:4146710-4147310(+)
chr18:4147738-4148338(+)
chr18:4148350-4148950(+)
chr18:4149270-4149870(+)
chr18:4150182-4150782(+)
chr18:4153030-4153630(+)
chr18:4154250-4154850(+)
chr18:4155590-4156190(+)
chr18:4157268-4157868(+)
chr18:4158130-4158730(+)
chr18:4159110-4159710(+)
chr18:4160930-4161530(+)
chr18:4161430-4162030(+)
chr18:4165020-4165620(+)
chr18:4168930-4169530(+)
chr18:4169680-4170280(+)
chr18:4171739-4172339(+)
chr18:4172389-4172989(+)
chr18:4172970-4173570(+)
chr18:4173484-4174084(+)
chr18:4173923-4174523(+)
chr18:4175960-4176560(+)
chr18:4176666-4177266(+)
chr18:4177310-4177910(+)
chr18:4178550-4179150(+)
chr18:4178990-4179590(+)
chr18:4179966-4180566(+)
chr18:4180994-4181594(+)
chr18:4181578-4182178(+)
chr18:4182091-4182691(+)
chr18:4182982-4183582(+)
chr18:4183515-4184115(+)
chr18:4183920-4184520(+)
chr18:4184670-4185270(+)
chr18:4185130-4185730(+)
chr18:4188370-4188970(+)
chr18:4189820-4190420(+)
chr18:4190590-4191190(+)
chr18:4192556-4193156(+)
chr18:4193031-4193631(+)
chr18:4195070-4195670(+)
chr18:4195744-4196344(+)
chr18:4196243-4196843(+)
chr18:4197215-4197815(+)
chr18:4197998-4198598(+)
chr18:4198816-4199416(+)
chr18:4200810-4201410(+)
chr18:4202710-4203310(+)
chr18:4203501-4204101(+)
chr18:4204074-4204674(+)
chr18:4204754-4205354(+)
chr18:4205502-4206102(+)
chr18:4206290-4206890(+)
chr18:4207373-4207973(+)
chr18:4207826-4208426(+)
chr18:4208253-4208853(+)
chr18:4210290-4210890(+)
chr18:4210868-4211468(+)
chr18:4211342-4211942(+)
chr18:4211859-4212459(+)
chr18:4214410-4215010(+)
chr18:4215260-4215860(+)
chr18:4215934-4216534(+)
chr18:4217690-4218290(+)
chr18:4221550-4222150(+)
chr18:4221990-4222590(+)
chr18:4224410-4225010(+)
chr18:4227150-4227750(+)
chr18:4229510-4230110(+)
chr18:4230694-4231294(+)
chr18:4231121-4231721(+)
chr18:4232521-4233121(+)
chr18:4233377-4233977(+)
chr18:4234070-4234670(+)
chr18:4236787-4237387(+)
chr18:4237250-4237850(+)
chr18:4238230-4238830(+)
chr18:4238859-4239459(+)
chr18:4239611-4240211(+)
chr18:4240050-4240650(+)
chr18:4240545-4241145(+)
chr18:4240993-4241593(+)
chr18:4242291-4242891(+)
chr18:4243216-4243816(+)
chr18:4245361-4245961(+)
chr18:4246250-4246850(+)
chr18:4248127-4248727(+)
chr18:4248666-4249266(+)
chr18:4251042-4251642(+)
chr18:4251588-4252188(+)
chr18:4252790-4253390(+)
chr18:4253440-4254040(+)
chr18:4254607-4255207(+)
chr18:4256036-4256636(+)
chr18:4256649-4257249(+)
chr18:4258170-4258770(+)
chr18:4258615-4259215(+)
chr18:4259086-4259686(+)
chr18:4259970-4260570(+)
chr18:4260830-4261430(+)
chr18:4264233-4264833(+)
chr18:4265304-4265904(+)
chr18:4266200-4266800(+)
chr18:4267484-4268084(+)
chr18:4269430-4270030(+)
chr18:4269974-4270574(+)
chr18:4270810-4271410(+)
chr18:4271760-4272360(+)
chr18:4272310-4272910(+)
chr18:4272814-4273414(+)
chr18:4273230-4273830(+)
chr18:4274310-4274910(+)
chr18:4274976-4275576(+)
chr18:4275660-4276260(+)
chr18:4276240-4276840(+)
chr18:4276875-4277475(+)
chr18:4277490-4278090(+)
chr18:4279010-4279610(+)
chr18:4282566-4283166(+)
chr18:4283711-4284311(+)
chr18:4284402-4285002(+)
chr18:4285408-4286008(+)
chr18:4286107-4286707(+)
chr18:4286802-4287402(+)
chr18:4287318-4287918(+)
chr18:4288015-4288615(+)
chr18:4288450-4289050(+)
chr18:4288967-4289567(+)
chr18:4292760-4293360(+)
chr18:4293192-4293792(+)
chr18:4294470-4295070(+)
chr18:4295778-4296378(+)
chr18:4296530-4297130(+)
chr18:4297666-4298266(+)
chr18:4298876-4299476(+)
chr18:4300350-4300950(+)
chr18:4303170-4303770(+)
chr18:4303730-4304330(+)
chr18:4305932-4306532(+)
chr18:4307018-4307618(+)
chr18:4307942-4308542(+)
chr18:4308482-4309082(+)
chr18:4309251-4309851(+)
chr18:4310050-4310650(+)
chr18:4310908-4311508(+)
chr18:4312840-4313440(+)
chr18:4313450-4314050(+)
chr18:4313948-4314548(+)
chr18:4314810-4315410(+)
chr18:4315290-4315890(+)
chr18:4316034-4316634(+)
chr18:4316890-4317490(+)
chr18:4318112-4318712(+)
chr18:4319356-4319956(+)
chr18:4319988-4320588(+)
chr18:4321080-4321680(+)
chr18:4322550-4323150(+)
chr18:4324090-4324690(+)
chr18:4326586-4327186(+)
chr18:4327800-4328400(+)
chr18:4328280-4328880(+)
chr18:4331490-4332090(+)
chr18:4332410-4333010(+)
chr18:4332964-4333564(+)
chr18:4335335-4335935(+)
chr18:4336530-4337130(+)
chr18:4337690-4338290(+)
chr18:4342270-4342870(+)
chr18:4344410-4345010(+)
chr18:4345959-4346559(+)
chr18:4349770-4350370(+)
chr18:4350390-4350990(+)
chr18:4350941-4351541(+)
chr18:4351978-4352578(+)
chr18:4352711-4353311(+)
chr18:4353123-4353723(+)
chr18:4353854-4354454(+)
chr18:4354863-4355463(+)
chr18:4357070-4357670(+)
chr18:4357569-4358169(+)
chr18:4358090-4358690(+)
chr18:4358523-4359123(+)
chr18:4360160-4360760(+)
chr18:4362650-4363250(+)
chr18:4368180-4368780(+)
chr18:4368762-4369362(+)
chr18:4369568-4370168(+)
chr18:4370235-4370835(+)
chr18:4370953-4371553(+)
chr18:4371510-4372110(+)
chr18:4372160-4372760(+)
chr18:4373349-4373949(+)
chr18:4375930-4376530(+)
chr18:4377443-4378043(+)
chr18:4378090-4378690(+)
chr18:4378650-4379250(+)
chr18:4380010-4380610(+)
chr18:4380604-4381204(+)
chr18:4382728-4383328(+)
chr18:4384738-4385338(+)
chr18:4385242-4385842(+)
chr18:4385774-4386374(+)
chr18:4386415-4387015(+)
chr18:4388070-4388670(+)
chr18:4389750-4390350(+)
chr18:4391761-4392361(+)
chr18:4392488-4393088(+)
chr18:4392970-4393570(+)
chr18:4393630-4394230(+)
chr18:4394719-4395319(+)
chr18:4395250-4395850(+)
chr18:4395730-4396330(+)
chr18:4396510-4397110(+)
chr18:4397068-4397668(+)
chr18:4398080-4398680(+)
chr18:4399470-4400070(+)
chr18:4399965-4400565(+)
chr18:4400401-4401001(+)
chr18:4400818-4401418(+)
chr18:4403669-4404269(+)
chr18:4405203-4405803(+)
chr18:4405902-4406502(+)
chr18:4407055-4407655(+)
chr18:4407970-4408570(+)
chr18:4409910-4410510(+)
chr18:4410716-4411316(+)
chr18:4411595-4412195(+)
chr18:4412059-4412659(+)
chr18:4412720-4413320(+)
chr18:4414810-4415410(+)
chr18:4415840-4416440(+)
chr18:4416791-4417391(+)
chr18:4417544-4418144(+)
chr18:4420890-4421490(+)
chr18:4421300-4421900(+)
chr18:4423740-4424340(+)
chr18:4425117-4425717(+)
chr18:4427090-4427690(+)
chr18:4428010-4428610(+)
chr18:4428530-4429130(+)
chr18:4429383-4429983(+)
chr18:4430685-4431285(+)
chr18:4432751-4433351(+)
chr18:4433615-4434215(+)
chr18:4434232-4434832(+)
chr18:4434820-4435420(+)
chr18:4435409-4436009(+)
chr18:4436130-4436730(+)
chr18:4438806-4439406(+)
chr18:4439410-4440010(+)
chr18:4440960-4441560(+)
chr18:4441590-4442190(+)
chr18:4443092-4443692(+)
chr18:4443800-4444400(+)
chr18:4444240-4444840(+)
chr18:4445836-4446436(+)
chr18:4447785-4448385(+)
chr18:4449359-4449959(+)
chr18:4450156-4450756(+)
chr18:4450821-4451421(+)
chr18:4452401-4453001(+)
chr18:4453544-4454144(+)
chr18:4454056-4454656(+)
chr18:4454503-4455103(+)
chr18:4455063-4455663(+)
chr18:4455711-4456311(+)
chr18:4456490-4457090(+)
chr18:4457570-4458170(+)
chr18:4458170-4458770(+)
chr18:4462650-4463250(+)
chr18:4463850-4464450(+)
chr18:4465350-4465950(+)
chr18:4466715-4467315(+)
chr18:4467859-4468459(+)
chr18:4468461-4469061(+)
chr18:4469190-4469790(+)
chr18:4469720-4470320(+)
chr18:4470524-4471124(+)
chr18:4477080-4477680(+)
chr18:4478737-4479337(+)
chr18:4482324-4482924(+)
chr18:4482768-4483368(+)
chr18:4483170-4483770(+)
chr18:4483882-4484482(+)
chr18:4484890-4485490(+)
chr18:4486470-4487070(+)
chr18:4487870-4488470(+)
chr18:4488780-4489380(+)
chr18:4490445-4491045(+)
chr18:4492290-4492890(+)
chr18:4492755-4493355(+)
chr18:4493710-4494310(+)
chr18:4494739-4495339(+)
chr18:4496175-4496775(+)
chr18:4496850-4497450(+)
chr18:4497390-4497990(+)
chr18:4498690-4499290(+)
chr18:4500350-4500950(+)
chr18:4502120-4502720(+)
chr18:4502530-4503130(+)
chr18:4503240-4503840(+)
chr18:4503850-4504450(+)
chr18:4504510-4505110(+)
chr18:4506410-4507010(+)
chr18:4507470-4508070(+)
chr18:4508050-4508650(+)
chr18:4509470-4510070(+)
chr18:4510132-4510732(+)
chr18:4510619-4511219(+)
chr18:4511238-4511838(+)
chr18:4515760-4516360(+)
chr18:4516520-4517120(+)
chr18:4517602-4518202(+)
chr18:4518666-4519266(+)
chr18:4519564-4520164(+)
chr18:4520610-4521210(+)
chr18:4521990-4522590(+)
chr18:4522642-4523242(+)
chr18:4524010-4524610(+)
chr18:4525570-4526170(+)
chr18:4527611-4528211(+)
chr18:4528300-4528900(+)
chr18:4530210-4530810(+)
chr18:4531810-4532410(+)
chr18:4532520-4533120(+)
chr18:4533093-4533693(+)
chr18:4533690-4534290(+)
chr18:4534110-4534710(+)
chr18:4534530-4535130(+)
chr18:4535660-4536260(+)
chr18:4536459-4537059(+)
chr18:4537346-4537946(+)
chr18:4539788-4540388(+)
chr18:4540548-4541148(+)
chr18:4541474-4542074(+)
chr18:4541985-4542585(+)
chr18:4542572-4543172(+)
chr18:4543196-4543796(+)
chr18:4543631-4544231(+)
chr18:4544069-4544669(+)
chr18:4544871-4545471(+)
chr18:4545410-4546010(+)
chr18:4546005-4546605(+)
chr18:4546750-4547350(+)
chr18:4547631-4548231(+)
chr18:4548470-4549070(+)
chr18:4549328-4549928(+)
chr18:4550142-4550742(+)
chr18:4550860-4551460(+)
chr18:4551816-4552416(+)
chr18:4552686-4553286(+)
chr18:4557192-4557792(+)
chr18:4557632-4558232(+)
chr18:4559200-4559800(+)
chr18:4561550-4562150(+)
chr18:4563710-4564310(+)
chr18:4564618-4565218(+)
chr18:4567450-4568050(+)
chr18:4568560-4569160(+)
chr18:4569682-4570282(+)
chr18:4573884-4574484(+)
chr18:4574610-4575210(+)
chr18:4576965-4577565(+)
chr18:4577779-4578379(+)
chr18:4578410-4579010(+)
chr18:4582253-4582853(+)
chr18:4582862-4583462(+)
chr18:4584720-4585320(+)
chr18:4586644-4587244(+)
chr18:4587108-4587708(+)
chr18:4588510-4589110(+)
chr18:4588926-4589526(+)
chr18:4589695-4590295(+)
chr18:4592430-4593030(+)
chr18:4593385-4593985(+)
chr18:4593950-4594550(+)
chr18:4596475-4597075(+)
chr18:4597154-4597754(+)
chr18:4598309-4598909(+)
chr18:4599207-4599807(+)
chr18:4599702-4600302(+)
chr18:4600710-4601310(+)
chr18:4602091-4602691(+)
chr18:4602718-4603318(+)
chr18:4603897-4604497(+)
chr18:4604326-4604926(+)
chr18:4605067-4605667(+)
chr18:4605480-4606080(+)
chr18:4606510-4607110(+)
chr18:4606926-4607526(+)
chr18:4609252-4609852(+)
chr18:4613050-4613650(+)
chr18:4614034-4614634(+)
chr18:4614560-4615160(+)
chr18:4617510-4618110(+)
chr18:4618100-4618700(+)
chr18:4618944-4619544(+)
chr18:4625455-4626055(+)
chr18:4626140-4626740(+)
chr18:4627360-4627960(+)
chr18:4628255-4628855(+)
chr18:4629550-4630150(+)
chr18:4631148-4631748(+)
chr18:4632418-4633018(+)
chr18:4632910-4633510(+)
chr18:4635917-4636517(+)
chr18:4636851-4637451(+)
chr18:4637716-4638316(+)
chr18:4638835-4639435(+)
chr18:4639460-4640060(+)
chr18:4640139-4640739(+)
chr18:4640561-4641161(+)
chr18:4640967-4641567(+)
chr18:4641649-4642249(+)
chr18:4642230-4642830(+)
chr18:4643390-4643990(+)
chr18:4644020-4644620(+)
chr18:4644656-4645256(+)
chr18:4645640-4646240(+)
chr18:4648490-4649090(+)
chr18:4651270-4651870(+)
chr18:4651939-4652539(+)
chr18:4657730-4658330(+)
chr18:4658550-4659150(+)
chr18:4665230-4665830(+)
chr18:4666372-4666972(+)
chr18:4666910-4667510(+)
chr18:4668010-4668610(+)
chr18:4669430-4670030(+)
chr18:4670550-4671150(+)
chr18:4671530-4672130(+)
chr18:4672108-4672708(+)
chr18:4672698-4673298(+)
chr18:4675190-4675790(+)
chr18:4675908-4676508(+)
chr18:4676952-4677552(+)
chr18:4678315-4678915(+)
chr18:4678775-4679375(+)
chr18:4679270-4679870(+)
chr18:4681488-4682088(+)
chr18:4682290-4682890(+)
chr18:4682760-4683360(+)
chr18:4683510-4684110(+)
chr18:4686688-4687288(+)
chr18:4687610-4688210(+)
chr18:4688590-4689190(+)
chr18:4689230-4689830(+)
chr18:4689790-4690390(+)
chr18:4690284-4690884(+)
chr18:4691595-4692195(+)
chr18:4692090-4692690(+)
chr18:4693130-4693730(+)
chr18:4694690-4695290(+)
chr18:4695090-4695690(+)
chr18:4695540-4696140(+)
chr18:4700110-4700710(+)
chr18:4702350-4702950(+)
chr18:4704201-4704801(+)
chr18:4704624-4705224(+)
chr18:4705760-4706360(+)
chr18:4707190-4707790(+)
chr18:4708050-4708650(+)
chr18:4710350-4710950(+)
chr18:4710770-4711370(+)
chr18:4711364-4711964(+)
chr18:4713230-4713830(+)
chr18:4714407-4715007(+)
chr18:4715493-4716093(+)
chr18:4715940-4716540(+)
chr18:4716770-4717370(+)
chr18:4717610-4718210(+)
chr18:4718376-4718976(+)
chr18:4719590-4720190(+)
chr18:4720461-4721061(+)
chr18:4721456-4722056(+)
chr18:4722310-4722910(+)
chr18:4723716-4724316(+)
chr18:4724659-4725259(+)
chr18:4727710-4728310(+)
chr18:4730470-4731070(+)
chr18:4731530-4732130(+)
chr18:4732959-4733559(+)
chr18:4733910-4734510(+)
chr18:4734350-4734950(+)
chr18:4734810-4735410(+)
chr18:4735553-4736153(+)
chr18:4736590-4737190(+)
chr18:4738170-4738770(+)
chr18:4739112-4739712(+)
chr18:4739660-4740260(+)
chr18:4740575-4741175(+)
chr18:4741570-4742170(+)
chr18:4743550-4744150(+)
chr18:4744570-4745170(+)
chr18:4746130-4746730(+)
chr18:4747410-4748010(+)
chr18:4747921-4748521(+)
chr18:4748941-4749541(+)
chr18:4749712-4750312(+)
chr18:4750310-4750910(+)
chr18:4751505-4752105(+)
chr18:4752570-4753170(+)
chr18:4753150-4753750(+)
chr18:4754972-4755572(+)
chr18:4755752-4756352(+)
chr18:4758050-4758650(+)
chr18:4758450-4759050(+)
chr18:4758889-4759489(+)
chr18:4759690-4760290(+)
chr18:4761744-4762344(+)
chr18:4762227-4762827(+)
chr18:4762900-4763500(+)
chr18:4763350-4763950(+)
chr18:4764090-4764690(+)
chr18:4764548-4765148(+)
chr18:4765330-4765930(+)
chr18:4767190-4767790(+)
chr18:4767894-4768494(+)
chr18:4769050-4769650(+)
chr18:4769590-4770190(+)
chr18:4770350-4770950(+)
chr18:4770980-4771580(+)
chr18:4771570-4772170(+)
chr18:4772170-4772770(+)
chr18:4772755-4773355(+)
chr18:4773270-4773870(+)
chr18:4773950-4774550(+)
chr18:4774500-4775100(+)
chr18:4775660-4776260(+)
chr18:4776295-4776895(+)
chr18:4777070-4777670(+)
chr18:4777930-4778530(+)
chr18:4779050-4779650(+)
chr18:4779550-4780150(+)
chr18:4779990-4780590(+)
chr18:4780785-4781385(+)
chr18:4781598-4782198(+)
chr18:4782450-4783050(+)
chr18:4783370-4783970(+)
chr18:4785013-4785613(+)
chr18:4787000-4787600(+)
chr18:4787630-4788230(+)
chr18:4788050-4788650(+)
chr18:4788630-4789230(+)
chr18:4789380-4789980(+)
chr18:4790190-4790790(+)
chr18:4790970-4791570(+)
chr18:4791860-4792460(+)
chr18:4793030-4793630(+)
chr18:4794870-4795470(+)
chr18:4795290-4795890(+)
chr18:4795710-4796310(+)
chr18:4796230-4796830(+)
chr18:4797117-4797717(+)
chr18:4797740-4798340(+)
chr18:4799226-4799826(+)
chr18:4800200-4800800(+)
chr18:4801034-4801634(+)
chr18:4802203-4802803(+)
chr18:4802910-4803510(+)
chr18:4803650-4804250(+)
chr18:4804210-4804810(+)
chr18:4806243-4806843(+)
chr18:4807403-4808003(+)
chr18:4809048-4809648(+)
chr18:4810452-4811052(+)
chr18:4811238-4811838(+)
chr18:4811814-4812414(+)
chr18:4812640-4813240(+)
chr18:4813536-4814136(+)
chr18:4814030-4814630(+)
chr18:4814495-4815095(+)
chr18:4815028-4815628(+)
chr18:4815652-4816252(+)
chr18:4817560-4818160(+)
chr18:4818530-4819130(+)
chr18:4819910-4820510(+)
chr18:4820474-4821074(+)
chr18:4821190-4821790(+)
chr18:4821670-4822270(+)
chr18:4822439-4823039(+)
chr18:4822973-4823573(+)
chr18:4823950-4824550(+)
chr18:4824640-4825240(+)
chr18:4826122-4826722(+)
chr18:4827303-4827903(+)
chr18:4829830-4830430(+)
chr18:4831010-4831610(+)
chr18:4831835-4832435(+)
chr18:4832507-4833107(+)
chr18:4833718-4834318(+)
chr18:4834890-4835490(+)
chr18:4835576-4836176(+)
chr18:4836075-4836675(+)
chr18:4837770-4838370(+)
chr18:4839100-4839700(+)
chr18:4839542-4840142(+)
chr18:4840032-4840632(+)
chr18:4842130-4842730(+)
chr18:4842663-4843263(+)
chr18:4843612-4844212(+)
chr18:4846815-4847415(+)
chr18:4847490-4848090(+)
chr18:4850650-4851250(+)
chr18:4851530-4852130(+)
chr18:4852310-4852910(+)
chr18:4852930-4853530(+)
chr18:4853570-4854170(+)
chr18:4854544-4855144(+)
chr18:4854970-4855570(+)
chr18:4856660-4857260(+)
chr18:4857639-4858239(+)
chr18:4859590-4860190(+)
chr18:4861370-4861970(+)
chr18:4865594-4866194(+)
chr18:4867030-4867630(+)
chr18:4868290-4868890(+)
chr18:4868969-4869569(+)
chr18:4870140-4870740(+)
chr18:4871130-4871730(+)
chr18:4872100-4872700(+)
chr18:4872590-4873190(+)
chr18:4874500-4875100(+)
chr18:4875870-4876470(+)
chr18:4878389-4878989(+)
chr18:4878970-4879570(+)
chr18:4882535-4883135(+)
chr18:4884130-4884730(+)
chr18:4884630-4885230(+)
chr18:4885110-4885710(+)
chr18:4885666-4886266(+)
chr18:4886317-4886917(+)
chr18:4887070-4887670(+)
chr18:4887662-4888262(+)
chr18:4888354-4888954(+)
chr18:4889008-4889608(+)
chr18:4889860-4890460(+)
chr18:4890800-4891400(+)
chr18:4891280-4891880(+)
chr18:4891790-4892390(+)
chr18:4892270-4892870(+)
chr18:4892947-4893547(+)
chr18:4894030-4894630(+)
chr18:4894490-4895090(+)
chr18:4896590-4897190(+)
chr18:4898570-4899170(+)
chr18:4899460-4900060(+)
chr18:4900110-4900710(+)
chr18:4900710-4901310(+)
chr18:4901230-4901830(+)
chr18:4904060-4904660(+)
chr18:4905125-4905725(+)
chr18:4906088-4906688(+)
chr18:4906791-4907391(+)
chr18:4907670-4908270(+)
chr18:4908274-4908874(+)
chr18:4908850-4909450(+)
chr18:4912850-4913450(+)
chr18:4916376-4916976(+)
chr18:4917435-4918035(+)
chr18:4918510-4919110(+)
chr18:4920810-4921410(+)
chr18:4924047-4924647(+)
chr18:4924925-4925525(+)
chr18:4925350-4925950(+)
chr18:4925950-4926550(+)
chr18:4928790-4929390(+)
chr18:4929850-4930450(+)
chr18:4931760-4932360(+)
chr18:4932377-4932977(+)
chr18:4934481-4935081(+)
chr18:4937990-4938590(+)
chr18:4938750-4939350(+)
chr18:4939525-4940125(+)
chr18:4941600-4942200(+)
chr18:4942210-4942810(+)
chr18:4944316-4944916(+)
chr18:4944907-4945507(+)
chr18:4945570-4946170(+)
chr18:4946049-4946649(+)
chr18:4947071-4947671(+)
chr18:4948990-4949590(+)
chr18:4950350-4950950(+)
chr18:4950950-4951550(+)
chr18:4951510-4952110(+)
chr18:4952261-4952861(+)
chr18:4952836-4953436(+)
chr18:4953250-4953850(+)
chr18:4953850-4954450(+)
chr18:4955970-4956570(+)
chr18:4958210-4958810(+)
chr18:4959640-4960240(+)
chr18:4960467-4961067(+)
chr18:4961179-4961779(+)
chr18:4961790-4962390(+)
chr18:4962490-4963090(+)
chr18:4964724-4965324(+)
chr18:4965555-4966155(+)
chr18:4967250-4967850(+)
chr18:4969690-4970290(+)
chr18:4970248-4970848(+)
chr18:4973830-4974430(+)
chr18:4974573-4975173(+)
chr18:4975535-4976135(+)
chr18:4977310-4977910(+)
chr18:4977958-4978558(+)
chr18:4978771-4979371(+)
chr18:4980650-4981250(+)
chr18:4981350-4981950(+)
chr18:4982510-4983110(+)
chr18:4983530-4984130(+)
chr18:4984000-4984600(+)
chr18:4984530-4985130(+)
chr18:4985901-4986501(+)
chr18:4986585-4987185(+)
chr18:4987185-4987785(+)
chr18:4987916-4988516(+)
chr18:4988410-4989010(+)
chr18:4988840-4989440(+)
chr18:4989490-4990090(+)
chr18:4989930-4990530(+)
chr18:4990495-4991095(+)
chr18:4990990-4991590(+)
chr18:4992029-4992629(+)
chr18:4992727-4993327(+)
chr18:4993250-4993850(+)
chr18:4993801-4994401(+)
chr18:4997670-4998270(+)
chr18:4999163-4999763(+)
chr18:5000210-5000810(+)
chr18:5000930-5001530(+)
chr18:5002700-5003300(+)
chr18:5003897-5004497(+)
chr18:5011890-5012490(+)
chr18:5013070-5013670(+)
chr18:5013580-5014180(+)
chr18:5015070-5015670(+)
chr18:5015895-5016495(+)
chr18:5017970-5018570(+)
chr18:5018450-5019050(+)
chr18:5018920-5019520(+)
chr18:5019510-5020110(+)
chr18:5021432-5022032(+)
chr18:5021970-5022570(+)
chr18:5022554-5023154(+)
chr18:5023184-5023784(+)
chr18:5024508-5025108(+)
chr18:5025968-5026568(+)
chr18:5026550-5027150(+)
chr18:5027610-5028210(+)
chr18:5028802-5029402(+)
chr18:5029462-5030062(+)
chr18:5030513-5031113(+)
chr18:5031170-5031770(+)
chr18:5031965-5032565(+)
chr18:5032730-5033330(+)
chr18:5033310-5033910(+)
chr18:5035250-5035850(+)
chr18:5036372-5036972(+)
chr18:5037262-5037862(+)
chr18:5038019-5038619(+)
chr18:5038500-5039100(+)
chr18:5039064-5039664(+)
chr18:5039810-5040410(+)
chr18:5040522-5041122(+)
chr18:5041150-5041750(+)
chr18:5041680-5042280(+)
chr18:5042390-5042990(+)
chr18:5043273-5043873(+)
chr18:5045110-5045710(+)
chr18:5045930-5046530(+)
chr18:5047650-5048250(+)
chr18:5048330-5048930(+)
chr18:5048730-5049330(+)
chr18:5049466-5050066(+)
chr18:5051888-5052488(+)
chr18:5052387-5052987(+)
chr18:5053310-5053910(+)
chr18:5053870-5054470(+)
chr18:5055139-5055739(+)
chr18:5055928-5056528(+)
chr18:5057131-5057731(+)
chr18:5057606-5058206(+)
chr18:5058206-5058806(+)
chr18:5058759-5059359(+)
chr18:5059312-5059912(+)
chr18:5060341-5060941(+)
chr18:5060810-5061410(+)
chr18:5061270-5061870(+)
chr18:5061703-5062303(+)
chr18:5062530-5063130(+)
chr18:5063280-5063880(+)
chr18:5064132-5064732(+)
chr18:5064797-5065397(+)
chr18:5065548-5066148(+)
chr18:5066287-5066887(+)
chr18:5066730-5067330(+)
chr18:5067545-5068145(+)
chr18:5068264-5068864(+)
chr18:5068786-5069386(+)
chr18:5069750-5070350(+)
chr18:5070888-5071488(+)
chr18:5072290-5072890(+)
chr18:5073193-5073793(+)
chr18:5074435-5075035(+)
chr18:5075236-5075836(+)
chr18:5076657-5077257(+)
chr18:5077370-5077970(+)
chr18:5078297-5078897(+)
chr18:5078788-5079388(+)
chr18:5079750-5080350(+)
chr18:5080170-5080770(+)
chr18:5080790-5081390(+)
chr18:5081237-5081837(+)
chr18:5081730-5082330(+)
chr18:5082510-5083110(+)
chr18:5083070-5083670(+)
chr18:5083650-5084250(+)
chr18:5084130-5084730(+)
chr18:5085236-5085836(+)
chr18:5085971-5086571(+)
chr18:5086575-5087175(+)
chr18:5087430-5088030(+)
chr18:5088218-5088818(+)
chr18:5089000-5089600(+)
chr18:5089670-5090270(+)
chr18:5090170-5090770(+)
chr18:5091150-5091750(+)
chr18:5091720-5092320(+)
chr18:5093090-5093690(+)
chr18:5093605-5094205(+)
chr18:5094070-5094670(+)
chr18:5094773-5095373(+)
chr18:5095408-5096008(+)
chr18:5095869-5096469(+)
chr18:5096517-5097117(+)
chr18:5097034-5097634(+)
chr18:5097670-5098270(+)
chr18:5098230-5098830(+)
chr18:5098696-5099296(+)
chr18:5099276-5099876(+)
chr18:5100690-5101290(+)
chr18:5101492-5102092(+)
chr18:5102230-5102830(+)
chr18:5103316-5103916(+)
chr18:5104109-5104709(+)
chr18:5104850-5105450(+)
chr18:5106614-5107214(+)
chr18:5107882-5108482(+)
chr18:5108850-5109450(+)
chr18:5110233-5110833(+)
chr18:5110895-5111495(+)
chr18:5117002-5117602(+)
chr18:5117560-5118160(+)
chr18:5118240-5118840(+)
chr18:5118650-5119250(+)
chr18:5119740-5120340(+)
chr18:5120910-5121510(+)
chr18:5122191-5122791(+)
chr18:5122778-5123378(+)
chr18:5123300-5123900(+)
chr18:5124250-5124850(+)
chr18:5126950-5127550(+)
chr18:5129610-5130210(+)
chr18:5131124-5131724(+)
chr18:5132190-5132790(+)
chr18:5132880-5133480(+)
chr18:5134447-5135047(+)
chr18:5135562-5136162(+)
chr18:5136410-5137010(+)
chr18:5137085-5137685(+)
chr18:5139230-5139830(+)
chr18:5139778-5140378(+)
chr18:5141967-5142567(+)
chr18:5142726-5143326(+)
chr18:5143242-5143842(+)
chr18:5144583-5145183(+)
chr18:5145256-5145856(+)
chr18:5146121-5146721(+)
chr18:5147200-5147800(+)
chr18:5147890-5148490(+)
chr18:5148303-5148903(+)
chr18:5148895-5149495(+)
chr18:5149420-5150020(+)
chr18:5150440-5151040(+)
chr18:5150931-5151531(+)
chr18:5151930-5152530(+)
chr18:5152570-5153170(+)
chr18:5153690-5154290(+)
chr18:5154548-5155148(+)
chr18:5155234-5155834(+)
chr18:5155836-5156436(+)
chr18:5156424-5157024(+)
chr18:5156990-5157590(+)
chr18:5157630-5158230(+)
chr18:5158057-5158657(+)
chr18:5158462-5159062(+)
chr18:5158987-5159587(+)
chr18:5159610-5160210(+)
chr18:5161250-5161850(+)
chr18:5162010-5162610(+)
chr18:5162682-5163282(+)
chr18:5164312-5164912(+)
chr18:5164953-5165553(+)
chr18:5165488-5166088(+)
chr18:5166611-5167211(+)
chr18:5167050-5167650(+)
chr18:5167779-5168379(+)
chr18:5168762-5169362(+)
chr18:5169290-5169890(+)
chr18:5169762-5170362(+)
chr18:5170700-5171300(+)
chr18:5173295-5173895(+)
chr18:5174085-5174685(+)
chr18:5174560-5175160(+)
chr18:5175212-5175812(+)
chr18:5176075-5176675(+)
chr18:5176810-5177410(+)
chr18:5177710-5178310(+)
chr18:5178270-5178870(+)
chr18:5179663-5180263(+)
chr18:5180217-5180817(+)
chr18:5180830-5181430(+)
chr18:5181780-5182380(+)
chr18:5182450-5183050(+)
chr18:5183682-5184282(+)
chr18:5184170-5184770(+)
chr18:5185840-5186440(+)
chr18:5187230-5187830(+)
chr18:5188000-5188600(+)
chr18:5188800-5189400(+)
chr18:5191350-5191950(+)
chr18:5192225-5192825(+)
chr18:5193110-5193710(+)
chr18:5193594-5194194(+)
chr18:5194360-5194960(+)
chr18:5195535-5196135(+)
chr18:5196102-5196702(+)
chr18:5196874-5197474(+)
chr18:5197448-5198048(+)
chr18:5198209-5198809(+)
chr18:5198641-5199241(+)
chr18:5199139-5199739(+)
chr18:5200110-5200710(+)
chr18:5201050-5201650(+)
chr18:5204145-5204745(+)
chr18:5205690-5206290(+)
chr18:5206283-5206883(+)
chr18:5207560-5208160(+)
chr18:5207990-5208590(+)
chr18:5208880-5209480(+)
chr18:5209380-5209980(+)
chr18:5211810-5212410(+)
chr18:5212825-5213425(+)
chr18:5213330-5213930(+)
chr18:5214312-5214912(+)
chr18:5215350-5215950(+)
chr18:5220170-5220770(+)
chr18:5220755-5221355(+)
chr18:5221650-5222250(+)
chr18:5232250-5232850(+)
chr18:5232710-5233310(+)
chr18:5234210-5234810(+)
chr18:5236170-5236770(+)
chr18:5237020-5237620(+)
chr18:5237668-5238268(+)
chr18:5238226-5238826(+)
chr18:5238647-5239247(+)
chr18:5239251-5239851(+)
chr18:5240551-5241151(+)
chr18:5241470-5242070(+)
chr18:5242455-5243055(+)
chr18:5243525-5244125(+)
chr18:5244156-5244756(+)
chr18:5244841-5245441(+)
chr18:5245430-5246030(+)
chr18:5245900-5246500(+)
chr18:5246470-5247070(+)
chr18:5247586-5248186(+)
chr18:5248250-5248850(+)
chr18:5248910-5249510(+)
chr18:5250446-5251046(+)
chr18:5251010-5251610(+)
chr18:5251856-5252456(+)
chr18:5252451-5253051(+)
chr18:5253778-5254378(+)
chr18:5255270-5255870(+)
chr18:5255900-5256500(+)
chr18:5256595-5257195(+)
chr18:5257329-5257929(+)
chr18:5258795-5259395(+)
chr18:5259302-5259902(+)
chr18:5259770-5260370(+)
chr18:5261410-5262010(+)
chr18:5262050-5262650(+)
chr18:5268767-5269367(+)
chr18:5270120-5270720(+)
chr18:5270570-5271170(+)
chr18:5271070-5271670(+)
chr18:5271890-5272490(+)
chr18:5273490-5274090(+)
chr18:5274930-5275530(+)
chr18:5275776-5276376(+)
chr18:5276851-5277451(+)
chr18:5277550-5278150(+)
chr18:5278010-5278610(+)
chr18:5278510-5279110(+)
chr18:5279310-5279910(+)
chr18:5282379-5282979(+)
chr18:5283110-5283710(+)
chr18:5284755-5285355(+)
chr18:5285222-5285822(+)
chr18:5285655-5286255(+)
chr18:5286433-5287033(+)
chr18:5287054-5287654(+)
chr18:5287648-5288248(+)
chr18:5288336-5288936(+)
chr18:5289850-5290450(+)
chr18:5290380-5290980(+)
chr18:5290813-5291413(+)
chr18:5293193-5293793(+)
chr18:5293845-5294445(+)
chr18:5294258-5294858(+)
chr18:5294861-5295461(+)
chr18:5295430-5296030(+)
chr18:5295915-5296515(+)
chr18:5296620-5297220(+)
chr18:5297044-5297644(+)
chr18:5297497-5298097(+)
chr18:5298312-5298912(+)
chr18:5300392-5300992(+)
chr18:5300970-5301570(+)
chr18:5301730-5302330(+)
chr18:5302308-5302908(+)
chr18:5303579-5304179(+)
chr18:5304290-5304890(+)
chr18:5305746-5306346(+)
chr18:5307460-5308060(+)
chr18:5309590-5310190(+)
chr18:5310000-5310600(+)
chr18:5310855-5311455(+)
chr18:5311394-5311994(+)
chr18:5311835-5312435(+)
chr18:5313230-5313830(+)
chr18:5316400-5317000(+)
chr18:5317075-5317675(+)
chr18:5317522-5318122(+)
chr18:5318125-5318725(+)
chr18:5319710-5320310(+)
chr18:5322850-5323450(+)
chr18:5324215-5324815(+)
chr18:5324650-5325250(+)
chr18:5332040-5332640(+)
chr18:5334435-5335035(+)
chr18:5335820-5336420(+)
chr18:5336560-5337160(+)
chr18:5339242-5339842(+)
chr18:5340917-5341517(+)
chr18:5341967-5342567(+)
chr18:5342570-5343170(+)
chr18:5350532-5351132(+)
chr18:5352290-5352890(+)
chr18:5353050-5353650(+)
chr18:5353790-5354390(+)
chr18:5354711-5355311(+)
chr18:5355356-5355956(+)
chr18:5362390-5362990(+)
chr18:5364070-5364670(+)
chr18:5364880-5365480(+)
chr18:5365290-5365890(+)
chr18:5366228-5366828(+)
chr18:5366713-5367313(+)
chr18:5368830-5369430(+)
chr18:5369413-5370013(+)
chr18:5370227-5370827(+)
chr18:5371910-5372510(+)
chr18:5373770-5374370(+)
chr18:5374865-5375465(+)
chr18:5376242-5376842(+)
chr18:5376862-5377462(+)
chr18:5377570-5378170(+)
chr18:5378776-5379376(+)
chr18:5380408-5381008(+)
chr18:5381200-5381800(+)
chr18:5382068-5382668(+)
chr18:5382475-5383075(+)
chr18:5383650-5384250(+)
chr18:5384870-5385470(+)
chr18:5385290-5385890(+)
chr18:5386400-5387000(+)
chr18:5388820-5389420(+)
chr18:5389298-5389898(+)
chr18:5391220-5391820(+)
chr18:5391629-5392229(+)
chr18:5392430-5393030(+)
chr18:5393214-5393814(+)
chr18:5393701-5394301(+)
chr18:5394910-5395510(+)
chr18:5395395-5395995(+)
chr18:5395902-5396502(+)
chr18:5397194-5397794(+)
chr18:5397730-5398330(+)
chr18:5398410-5399010(+)
chr18:5398842-5399442(+)
chr18:5402850-5403450(+)
chr18:5403980-5404580(+)
chr18:5405535-5406135(+)
chr18:5406322-5406922(+)
chr18:5407530-5408130(+)
chr18:5408460-5409060(+)
chr18:5410456-5411056(+)
chr18:5410883-5411483(+)
chr18:5411710-5412310(+)
chr18:5412197-5412797(+)
chr18:5413430-5414030(+)
chr18:5414450-5415050(+)
chr18:5414880-5415480(+)
chr18:5415677-5416277(+)
chr18:5416230-5416830(+)
chr18:5416700-5417300(+)
chr18:5417273-5417873(+)
chr18:5418006-5418606(+)
chr18:5418450-5419050(+)
chr18:5418941-5419541(+)
chr18:5419450-5420050(+)
chr18:5419980-5420580(+)
chr18:5420778-5421378(+)
chr18:5421764-5422364(+)
chr18:5422456-5423056(+)
chr18:5423210-5423810(+)
chr18:5424823-5425423(+)
chr18:5425627-5426227(+)
chr18:5426228-5426828(+)
chr18:5426830-5427430(+)
chr18:5427990-5428590(+)
chr18:5428430-5429030(+)
chr18:5429110-5429710(+)
chr18:5429559-5430159(+)
chr18:5430027-5430627(+)
chr18:5430530-5431130(+)
chr18:5431030-5431630(+)
chr18:5431971-5432571(+)
chr18:5432810-5433410(+)
chr18:5433398-5433998(+)
chr18:5434324-5434924(+)
chr18:5435056-5435656(+)
chr18:5436740-5437340(+)
chr18:5437590-5438190(+)
chr18:5438249-5438849(+)
chr18:5438963-5439563(+)
chr18:5439463-5440063(+)
chr18:5440149-5440749(+)
chr18:5440690-5441290(+)
chr18:5442490-5443090(+)
chr18:5444117-5444717(+)
chr18:5444766-5445366(+)
chr18:5445430-5446030(+)
chr18:5446536-5447136(+)
chr18:5447380-5447980(+)
chr18:5447910-5448510(+)
chr18:5448390-5448990(+)
chr18:5449030-5449630(+)
chr18:5449930-5450530(+)
chr18:5450640-5451240(+)
chr18:5451121-5451721(+)
chr18:5451542-5452142(+)
chr18:5452160-5452760(+)
chr18:5452898-5453498(+)
chr18:5453547-5454147(+)
chr18:5454172-5454772(+)
chr18:5454590-5455190(+)
chr18:5455549-5456149(+)
chr18:5456482-5457082(+)
chr18:5456964-5457564(+)
chr18:5457388-5457988(+)
chr18:5458150-5458750(+)
chr18:5458724-5459324(+)
chr18:5459912-5460512(+)
chr18:5460418-5461018(+)
chr18:5460922-5461522(+)
chr18:5461541-5462141(+)
chr18:5462150-5462750(+)
chr18:5463292-5463892(+)
chr18:5463721-5464321(+)
chr18:5464165-5464765(+)
chr18:5464659-5465259(+)
chr18:5465355-5465955(+)
chr18:5466108-5466708(+)
chr18:5466673-5467273(+)
chr18:5467170-5467770(+)
chr18:5467583-5468183(+)
chr18:5468230-5468830(+)
chr18:5468790-5469390(+)
chr18:5469248-5469848(+)
chr18:5470950-5471550(+)
chr18:5471385-5471985(+)
chr18:5472150-5472750(+)
chr18:5472750-5473350(+)
chr18:5474553-5475153(+)
chr18:5475180-5475780(+)
chr18:5476170-5476770(+)
chr18:5476853-5477453(+)
chr18:5477270-5477870(+)
chr18:5478108-5478708(+)
chr18:5478875-5479475(+)
chr18:5480040-5480640(+)
chr18:5481427-5482027(+)
chr18:5482390-5482990(+)
chr18:5483333-5483933(+)
chr18:5483757-5484357(+)
chr18:5488719-5489319(+)
chr18:5489420-5490020(+)
chr18:5489860-5490460(+)
chr18:5490275-5490875(+)
chr18:5490964-5491564(+)
chr18:5491920-5492520(+)
chr18:5493411-5494011(+)
chr18:5493950-5494550(+)
chr18:5494518-5495118(+)
chr18:5495850-5496450(+)
chr18:5496551-5497151(+)
chr18:5497135-5497735(+)
chr18:5497599-5498199(+)
chr18:5498120-5498720(+)
chr18:5498945-5499545(+)
chr18:5500031-5500631(+)
chr18:5500468-5501068(+)
chr18:5501581-5502181(+)
chr18:5503130-5503730(+)
chr18:5503629-5504229(+)
chr18:5504290-5504890(+)
chr18:5504710-5505310(+)
chr18:5505215-5505815(+)
chr18:5506048-5506648(+)
chr18:5506450-5507050(+)
chr18:5507715-5508315(+)
chr18:5508710-5509310(+)
chr18:5510032-5510632(+)
chr18:5510841-5511441(+)
chr18:5511518-5512118(+)
chr18:5512077-5512677(+)
chr18:5512904-5513504(+)
chr18:5513886-5514486(+)
chr18:5514447-5515047(+)
chr18:5515108-5515708(+)
chr18:5515682-5516282(+)
chr18:5516265-5516865(+)
chr18:5516735-5517335(+)
chr18:5517488-5518088(+)
chr18:5518213-5518813(+)
chr18:5518748-5519348(+)
chr18:5519227-5519827(+)
chr18:5519742-5520342(+)
chr18:5520406-5521006(+)
chr18:5521138-5521738(+)
chr18:5522040-5522640(+)
chr18:5522750-5523350(+)
chr18:5524489-5525089(+)
chr18:5524900-5525500(+)
chr18:5526053-5526653(+)
chr18:5526980-5527580(+)
chr18:5527476-5528076(+)
chr18:5527886-5528486(+)
chr18:5528804-5529404(+)
chr18:5529360-5529960(+)
chr18:5530370-5530970(+)
chr18:5530859-5531459(+)
chr18:5531515-5532115(+)
chr18:5532009-5532609(+)
chr18:5532490-5533090(+)
chr18:5532890-5533490(+)
chr18:5533680-5534280(+)
chr18:5534110-5534710(+)
chr18:5534729-5535329(+)
chr18:5535569-5536169(+)
chr18:5536512-5537112(+)
chr18:5537569-5538169(+)
chr18:5538442-5539042(+)
chr18:5539302-5539902(+)
chr18:5540197-5540797(+)
chr18:5541070-5541670(+)
chr18:5541543-5542143(+)
chr18:5541948-5542548(+)
chr18:5542467-5543067(+)
chr18:5543102-5543702(+)
chr18:5543749-5544349(+)
chr18:5544153-5544753(+)
chr18:5544900-5545500(+)
chr18:5545850-5546450(+)
chr18:5546552-5547152(+)
chr18:5547130-5547730(+)
chr18:5547990-5548590(+)
chr18:5548650-5549250(+)
chr18:5549138-5549738(+)
chr18:5550410-5551010(+)
chr18:5551950-5552550(+)
chr18:5552370-5552970(+)
chr18:5553655-5554255(+)
chr18:5554715-5555315(+)
chr18:5555586-5556186(+)
chr18:5556267-5556867(+)
chr18:5557002-5557602(+)
chr18:5558090-5558690(+)
chr18:5558699-5559299(+)
chr18:5560436-5561036(+)
chr18:5562470-5563070(+)
chr18:5562910-5563510(+)
chr18:5563430-5564030(+)
chr18:5564571-5565171(+)
chr18:5565500-5566100(+)
chr18:5566680-5567280(+)
chr18:5568270-5568870(+)
chr18:5569330-5569930(+)
chr18:5569957-5570557(+)
chr18:5570530-5571130(+)
chr18:5571170-5571770(+)
chr18:5571612-5572212(+)
chr18:5572604-5573204(+)
chr18:5573350-5573950(+)
chr18:5573790-5574390(+)
chr18:5574563-5575163(+)
chr18:5575105-5575705(+)
chr18:5576063-5576663(+)
chr18:5576570-5577170(+)
chr18:5577234-5577834(+)
chr18:5577995-5578595(+)
chr18:5578647-5579247(+)
chr18:5579126-5579726(+)
chr18:5580530-5581130(+)
chr18:5581939-5582539(+)
chr18:5582725-5583325(+)
chr18:5583166-5583766(+)
chr18:5583640-5584240(+)
chr18:5584655-5585255(+)
chr18:5585558-5586158(+)
chr18:5586570-5587170(+)
chr18:5587740-5588340(+)
chr18:5588529-5589129(+)
chr18:5589910-5590510(+)
chr18:5593250-5593850(+)
chr18:5594430-5595030(+)
chr18:5595190-5595790(+)
chr18:5595650-5596250(+)
chr18:5596390-5596990(+)
chr18:5597610-5598210(+)
chr18:5599285-5599885(+)
chr18:5600306-5600906(+)
chr18:5601130-5601730(+)
chr18:5602061-5602661(+)
chr18:5602621-5603221(+)
chr18:5603120-5603720(+)
chr18:5604130-5604730(+)
chr18:5604689-5605289(+)
chr18:5605090-5605690(+)
chr18:5605765-5606365(+)
chr18:5606967-5607567(+)
chr18:5607971-5608571(+)
chr18:5608745-5609345(+)
chr18:5609770-5610370(+)
chr18:5611198-5611798(+)
chr18:5612090-5612690(+)
chr18:5612845-5613445(+)
chr18:5613270-5613870(+)
chr18:5613790-5614390(+)
chr18:5614310-5614910(+)
chr18:5615770-5616370(+)
chr18:5616635-5617235(+)
chr18:5618054-5618654(+)
chr18:5618850-5619450(+)
chr18:5619275-5619875(+)
chr18:5620167-5620767(+)
chr18:5621325-5621925(+)
chr18:5622160-5622760(+)
chr18:5622939-5623539(+)
chr18:5623430-5624030(+)
chr18:5624101-5624701(+)
chr18:5624894-5625494(+)
chr18:5625798-5626398(+)
chr18:5626439-5627039(+)
chr18:5626889-5627489(+)
chr18:5627718-5628318(+)
chr18:5628276-5628876(+)
chr18:5628978-5629578(+)
chr18:5629628-5630228(+)
chr18:5630058-5630658(+)
chr18:5630465-5631065(+)
chr18:5631099-5631699(+)
chr18:5631755-5632355(+)
chr18:5633218-5633818(+)
chr18:5635050-5635650(+)
chr18:5635790-5636390(+)
chr18:5637560-5638160(+)
chr18:5638210-5638810(+)
chr18:5638992-5639592(+)
chr18:5640898-5641498(+)
chr18:5644093-5644693(+)
chr18:5644613-5645213(+)
chr18:5646576-5647176(+)
chr18:5647390-5647990(+)
chr18:5649352-5649952(+)
chr18:5650710-5651310(+)
chr18:5651665-5652265(+)
chr18:5652420-5653020(+)
chr18:5653130-5653730(+)
chr18:5653622-5654222(+)
chr18:5654830-5655430(+)
chr18:5655750-5656350(+)
chr18:5657400-5658000(+)
chr18:5658507-5659107(+)
chr18:5659310-5659910(+)
chr18:5660150-5660750(+)
chr18:5661023-5661623(+)
chr18:5662496-5663096(+)
chr18:5663030-5663630(+)
chr18:5663722-5664322(+)
chr18:5664363-5664963(+)
chr18:5664860-5665460(+)
chr18:5665490-5666090(+)
chr18:5666427-5667027(+)
chr18:5666928-5667528(+)
chr18:5667410-5668010(+)
chr18:5667970-5668570(+)
chr18:5668871-5669471(+)
chr18:5669490-5670090(+)
chr18:5670004-5670604(+)
chr18:5670480-5671080(+)
chr18:5671060-5671660(+)
chr18:5671720-5672320(+)
chr18:5672140-5672740(+)
chr18:5673528-5674128(+)
chr18:5674390-5674990(+)
chr18:5676010-5676610(+)
chr18:5676945-5677545(+)
chr18:5677620-5678220(+)
chr18:5678114-5678714(+)
chr18:5678920-5679520(+)
chr18:5679590-5680190(+)
chr18:5680550-5681150(+)
chr18:5690890-5691490(+)
chr18:5691950-5692550(+)
chr18:5693589-5694189(+)
chr18:5694236-5694836(+)
chr18:5694980-5695580(+)
chr18:5696170-5696770(+)
chr18:5696695-5697295(+)
chr18:5698820-5699420(+)
chr18:5699380-5699980(+)
chr18:5700020-5700620(+)
chr18:5701610-5702210(+)
chr18:5702202-5702802(+)
chr18:5702707-5703307(+)
chr18:5703538-5704138(+)
chr18:5704676-5705276(+)
chr18:5705470-5706070(+)
chr18:5707556-5708156(+)
chr18:5709380-5709980(+)
chr18:5710126-5710726(+)
chr18:5710550-5711150(+)
chr18:5711990-5712590(+)
chr18:5712904-5713504(+)
chr18:5713509-5714109(+)
chr18:5714570-5715170(+)
chr18:5716192-5716792(+)
chr18:5717176-5717776(+)
chr18:5718134-5718734(+)
chr18:5719961-5720561(+)
chr18:5720390-5720990(+)
chr18:5720850-5721450(+)
chr18:5721270-5721870(+)
chr18:5722460-5723060(+)
chr18:5723350-5723950(+)
chr18:5724743-5725343(+)
chr18:5725220-5725820(+)
chr18:5725891-5726491(+)
chr18:5726570-5727170(+)
chr18:5726984-5727584(+)
chr18:5727997-5728597(+)
chr18:5728461-5729061(+)
chr18:5729864-5730464(+)
chr18:5730758-5731358(+)
chr18:5732053-5732653(+)
chr18:5733228-5733828(+)
chr18:5733802-5734402(+)
chr18:5735610-5736210(+)
chr18:5736550-5737150(+)
chr18:5737439-5738039(+)
chr18:5738437-5739037(+)
chr18:5739357-5739957(+)
chr18:5740240-5740840(+)
chr18:5741290-5741890(+)
chr18:5742070-5742670(+)
chr18:5744238-5744838(+)
chr18:5746726-5747326(+)
chr18:5747150-5747750(+)
chr18:5747602-5748202(+)
chr18:5749930-5750530(+)
chr18:5750630-5751230(+)
chr18:5751170-5751770(+)
chr18:5753430-5754030(+)
chr18:5755103-5755703(+)
chr18:5756175-5756775(+)
chr18:5757651-5758251(+)
chr18:5759001-5759601(+)
chr18:5759649-5760249(+)
chr18:5760911-5761511(+)
chr18:5761520-5762120(+)
chr18:5762130-5762730(+)
chr18:5762726-5763326(+)
chr18:5765212-5765812(+)
chr18:5767376-5767976(+)
chr18:5767839-5768439(+)
chr18:5768552-5769152(+)
chr18:5769335-5769935(+)
chr18:5769974-5770574(+)
chr18:5771366-5771966(+)
chr18:5772281-5772881(+)
chr18:5773050-5773650(+)
chr18:5774100-5774700(+)
chr18:5779660-5780260(+)
chr18:5780328-5780928(+)
chr18:5781800-5782400(+)
chr18:5783500-5784100(+)
chr18:5784220-5784820(+)
chr18:5787420-5788020(+)
chr18:5787856-5788456(+)
chr18:5789685-5790285(+)
chr18:5791590-5792190(+)
chr18:5792930-5793530(+)
chr18:5793393-5793993(+)
chr18:5795005-5795605(+)
chr18:5796210-5796810(+)
chr18:5796735-5797335(+)
chr18:5798000-5798600(+)
chr18:5803212-5803812(+)
chr18:5804810-5805410(+)
chr18:5806780-5807380(+)
chr18:5810246-5810846(+)
chr18:5810730-5811330(+)
chr18:5811866-5812466(+)
chr18:5813867-5814467(+)
chr18:5814605-5815205(+)
chr18:5815640-5816240(+)
chr18:5817608-5818208(+)
chr18:5818240-5818840(+)
chr18:5818700-5819300(+)
chr18:5819430-5820030(+)
chr18:5824335-5824935(+)
chr18:5824850-5825450(+)
chr18:5826040-5826640(+)
chr18:5826790-5827390(+)
chr18:5828446-5829046(+)
chr18:5829292-5829892(+)
chr18:5830010-5830610(+)
chr18:5831178-5831778(+)
chr18:5832968-5833568(+)
chr18:5833627-5834227(+)
chr18:5834226-5834826(+)
chr18:5834697-5835297(+)
chr18:5835490-5836090(+)
chr18:5835970-5836570(+)
chr18:5836627-5837227(+)
chr18:5837776-5838376(+)
chr18:5838550-5839150(+)
chr18:5839040-5839640(+)
chr18:5839778-5840378(+)
chr18:5840510-5841110(+)
chr18:5840920-5841520(+)
chr18:5841436-5842036(+)
chr18:5841838-5842438(+)
chr18:5842437-5843037(+)
chr18:5843530-5844130(+)
chr18:5844010-5844610(+)
chr18:5844615-5845215(+)
chr18:5845490-5846090(+)
chr18:5846330-5846930(+)
chr18:5846920-5847520(+)
chr18:5848250-5848850(+)
chr18:5848650-5849250(+)
chr18:5849670-5850270(+)
chr18:5850091-5850691(+)
chr18:5851085-5851685(+)
chr18:5851915-5852515(+)
chr18:5852490-5853090(+)
chr18:5853073-5853673(+)
chr18:5853690-5854290(+)
chr18:5855430-5856030(+)
chr18:5857140-5857740(+)
chr18:5860000-5860600(+)
chr18:5861190-5861790(+)
chr18:5862043-5862643(+)
chr18:5864200-5864800(+)
chr18:5864960-5865560(+)
chr18:5866960-5867560(+)
chr18:5868115-5868715(+)
chr18:5868720-5869320(+)
chr18:5869550-5870150(+)
chr18:5870290-5870890(+)
chr18:5871251-5871851(+)
chr18:5871730-5872330(+)
chr18:5872254-5872854(+)
chr18:5872811-5873411(+)
chr18:5873724-5874324(+)
chr18:5874340-5874940(+)
chr18:5875020-5875620(+)
chr18:5875630-5876230(+)
chr18:5876050-5876650(+)
chr18:5876766-5877366(+)
chr18:5877260-5877860(+)
chr18:5877770-5878370(+)
chr18:5878500-5879100(+)
chr18:5879303-5879903(+)
chr18:5880274-5880874(+)
chr18:5881170-5881770(+)
chr18:5881630-5882230(+)
chr18:5882270-5882870(+)
chr18:5883362-5883962(+)
chr18:5884270-5884870(+)
chr18:5885251-5885851(+)
chr18:5887382-5887982(+)
chr18:5887950-5888550(+)
chr18:5888622-5889222(+)
chr18:5889417-5890017(+)
chr18:5890086-5890686(+)
chr18:5890504-5891104(+)
chr18:5891162-5891762(+)
chr18:5891777-5892377(+)
chr18:5892226-5892826(+)
chr18:5892684-5893284(+)
chr18:5893152-5893752(+)
chr18:5893806-5894406(+)
chr18:5894353-5894953(+)
chr18:5895015-5895615(+)
chr18:5895820-5896420(+)
chr18:5896455-5897055(+)
chr18:5897158-5897758(+)
chr18:5897982-5898582(+)
chr18:5899212-5899812(+)
chr18:5900063-5900663(+)
chr18:5902050-5902650(+)
chr18:5903970-5904570(+)
chr18:5904630-5905230(+)
chr18:5905130-5905730(+)
chr18:5907161-5907761(+)
chr18:5908998-5909598(+)
chr18:5909450-5910050(+)
chr18:5910150-5910750(+)
chr18:5910550-5911150(+)
chr18:5911265-5911865(+)
chr18:5911750-5912350(+)
chr18:5912510-5913110(+)
chr18:5913290-5913890(+)
chr18:5913931-5914531(+)
chr18:5914899-5915499(+)
chr18:5915970-5916570(+)
chr18:5918110-5918710(+)
chr18:5918870-5919470(+)
chr18:5919330-5919930(+)
chr18:5920631-5921231(+)
chr18:5921940-5922540(+)
chr18:5922614-5923214(+)
chr18:5924970-5925570(+)
chr18:5929410-5930010(+)
chr18:5930607-5931207(+)
chr18:5931270-5931870(+)
chr18:5932143-5932743(+)
chr18:5932890-5933490(+)
chr18:5934570-5935170(+)
chr18:5936660-5937260(+)
chr18:5937111-5937711(+)
chr18:5938175-5938775(+)
chr18:5938635-5939235(+)
chr18:5939560-5940160(+)
chr18:5940265-5940865(+)
chr18:5940740-5941340(+)
chr18:5941180-5941780(+)
chr18:5941786-5942386(+)
chr18:5942407-5943007(+)
chr18:5943406-5944006(+)
chr18:5943910-5944510(+)
chr18:5946119-5946719(+)
chr18:5947498-5948098(+)
chr18:5948137-5948737(+)
chr18:5948561-5949161(+)
chr18:5949150-5949750(+)
chr18:5949980-5950580(+)
chr18:5950615-5951215(+)
chr18:5951574-5952174(+)
chr18:5952700-5953300(+)
chr18:5953300-5953900(+)
chr18:5953733-5954333(+)
chr18:5954310-5954910(+)
chr18:5955081-5955681(+)
chr18:5955652-5956252(+)
chr18:5957290-5957890(+)
chr18:5958761-5959361(+)
chr18:5959380-5959980(+)
chr18:5959890-5960490(+)
chr18:5960318-5960918(+)
chr18:5960973-5961573(+)
chr18:5961556-5962156(+)
chr18:5962289-5962889(+)
chr18:5962702-5963302(+)
chr18:5963208-5963808(+)
chr18:5963983-5964583(+)
chr18:5964448-5965048(+)
chr18:5964987-5965587(+)
chr18:5965650-5966250(+)
chr18:5966409-5967009(+)
chr18:5966958-5967558(+)
chr18:5967822-5968422(+)
chr18:5968565-5969165(+)
chr18:5969190-5969790(+)
chr18:5969900-5970500(+)
chr18:5970793-5971393(+)
chr18:5971629-5972229(+)
chr18:5972189-5972789(+)
chr18:5973018-5973618(+)
chr18:5973583-5974183(+)
chr18:5974400-5975000(+)
chr18:5974972-5975572(+)
chr18:5975488-5976088(+)
chr18:5975907-5976507(+)
chr18:5976393-5976993(+)
chr18:5977113-5977713(+)
chr18:5977651-5978251(+)
chr18:5978464-5979064(+)
chr18:5979242-5979842(+)
chr18:5979857-5980457(+)
chr18:5980310-5980910(+)
chr18:5980722-5981322(+)
chr18:5981436-5982036(+)
chr18:5982081-5982681(+)
chr18:5982824-5983424(+)
chr18:5983346-5983946(+)
chr18:5983938-5984538(+)
chr18:5984999-5985599(+)
chr18:5985710-5986310(+)
chr18:5986404-5987004(+)
chr18:5987059-5987659(+)
chr18:5988090-5988690(+)
chr18:5988790-5989390(+)
chr18:5989470-5990070(+)
chr18:5990530-5991130(+)
chr18:5991170-5991770(+)
chr18:5991590-5992190(+)
chr18:5992110-5992710(+)
chr18:5992900-5993500(+)
chr18:5993780-5994380(+)
chr18:5994350-5994950(+)
chr18:5994842-5995442(+)
chr18:5995517-5996117(+)
chr18:5996111-5996711(+)
chr18:5997219-5997819(+)
chr18:5997890-5998490(+)
chr18:5998350-5998950(+)
chr18:5998890-5999490(+)
chr18:6000660-6001260(+)
chr18:6001752-6002352(+)
chr18:6002562-6003162(+)
chr18:6003990-6004590(+)
chr18:6004742-6005342(+)
chr18:6005810-6006410(+)
chr18:6006970-6007570(+)
chr18:6007984-6008584(+)
chr18:6008606-6009206(+)
chr18:6009671-6010271(+)
chr18:6010208-6010808(+)
chr18:6010826-6011426(+)
chr18:6011753-6012353(+)
chr18:6012928-6013528(+)
chr18:6013641-6014241(+)
chr18:6015238-6015838(+)
chr18:6017060-6017660(+)
chr18:6017580-6018180(+)
chr18:6018598-6019198(+)
chr18:6019510-6020110(+)
chr18:6020670-6021270(+)
chr18:6021240-6021840(+)
chr18:6021869-6022469(+)
chr18:6022749-6023349(+)
chr18:6023471-6024071(+)
chr18:6024273-6024873(+)
chr18:6024686-6025286(+)
chr18:6025130-6025730(+)
chr18:6026272-6026872(+)
chr18:6028695-6029295(+)
chr18:6029310-6029910(+)
chr18:6029710-6030310(+)
chr18:6030837-6031437(+)
chr18:6031355-6031955(+)
chr18:6032560-6033160(+)
chr18:6038973-6039573(+)
chr18:6040470-6041070(+)
chr18:6040910-6041510(+)
chr18:6041690-6042290(+)
chr18:6042310-6042910(+)
chr18:6043150-6043750(+)
chr18:6044626-6045226(+)
chr18:6045288-6045888(+)
chr18:6045930-6046530(+)
chr18:6047030-6047630(+)
chr18:6047478-6048078(+)
chr18:6050050-6050650(+)
chr18:6050552-6051152(+)
chr18:6052448-6053048(+)
chr18:6053161-6053761(+)
chr18:6054198-6054798(+)
chr18:6054800-6055400(+)
chr18:6055613-6056213(+)
chr18:6056113-6056713(+)
chr18:6057509-6058109(+)
chr18:6057962-6058562(+)
chr18:6058369-6058969(+)
chr18:6058813-6059413(+)
chr18:6059418-6060018(+)
chr18:6059958-6060558(+)
chr18:6060790-6061390(+)
chr18:6068255-6068855(+)
chr18:6069037-6069637(+)
chr18:6069439-6070039(+)
chr18:6070010-6070610(+)
chr18:6070830-6071430(+)
chr18:6071232-6071832(+)
chr18:6072260-6072860(+)
chr18:6073755-6074355(+)
chr18:6075065-6075665(+)
chr18:6076870-6077470(+)
chr18:6077310-6077910(+)
chr18:6077824-6078424(+)
chr18:6078340-6078940(+)
chr18:6078770-6079370(+)
chr18:6079258-6079858(+)
chr18:6079802-6080402(+)
chr18:6080430-6081030(+)
chr18:6081110-6081710(+)
chr18:6081590-6082190(+)
chr18:6082370-6082970(+)
chr18:6083195-6083795(+)
chr18:6083610-6084210(+)
chr18:6084433-6085033(+)
chr18:6085080-6085680(+)
chr18:6085760-6086360(+)
chr18:6086766-6087366(+)
chr18:6087912-6088512(+)
chr18:6088383-6088983(+)
chr18:6089290-6089890(+)
chr18:6090844-6091444(+)
chr18:6092150-6092750(+)
chr18:6092650-6093250(+)
chr18:6093510-6094110(+)
chr18:6094118-6094718(+)
chr18:6094540-6095140(+)
chr18:6096659-6097259(+)
chr18:6097450-6098050(+)
chr18:6098160-6098760(+)
chr18:6100475-6101075(+)
chr18:6101291-6101891(+)
chr18:6102605-6103205(+)
chr18:6103567-6104167(+)
chr18:6104170-6104770(+)
chr18:6105410-6106010(+)
chr18:6106083-6106683(+)
chr18:6107088-6107688(+)
chr18:6107706-6108306(+)
chr18:6108330-6108930(+)
chr18:6109170-6109770(+)
chr18:6109638-6110238(+)
chr18:6110310-6110910(+)
chr18:6111298-6111898(+)
chr18:6112098-6112698(+)
chr18:6112720-6113320(+)
chr18:6113210-6113810(+)
chr18:6114919-6115519(+)
chr18:6116210-6116810(+)
chr18:6117190-6117790(+)
chr18:6117943-6118543(+)
chr18:6118965-6119565(+)
chr18:6119799-6120399(+)
chr18:6120743-6121343(+)
chr18:6121147-6121747(+)
chr18:6121557-6122157(+)
chr18:6122090-6122690(+)
chr18:6123670-6124270(+)
chr18:6125215-6125815(+)
chr18:6126998-6127598(+)
chr18:6127488-6128088(+)
chr18:6128348-6128948(+)
chr18:6128770-6129370(+)
chr18:6130070-6130670(+)
chr18:6130978-6131578(+)
chr18:6131390-6131990(+)
chr18:6132197-6132797(+)
chr18:6132795-6133395(+)
chr18:6133300-6133900(+)
chr18:6133960-6134560(+)
chr18:6134430-6135030(+)
chr18:6134850-6135450(+)
chr18:6135450-6136050(+)
chr18:6136174-6136774(+)
chr18:6136730-6137330(+)
chr18:6137810-6138410(+)
chr18:6139452-6140052(+)
chr18:6140068-6140668(+)
chr18:6140600-6141200(+)
chr18:6141290-6141890(+)
chr18:6141838-6142438(+)
chr18:6142386-6142986(+)
chr18:6143490-6144090(+)
chr18:6144438-6145038(+)
chr18:6145831-6146431(+)
chr18:6146663-6147263(+)
chr18:6148276-6148876(+)
chr18:6150298-6150898(+)
chr18:6150730-6151330(+)
chr18:6151350-6151950(+)
chr18:6154370-6154970(+)
chr18:6155060-6155660(+)
chr18:6155569-6156169(+)
chr18:6156360-6156960(+)
chr18:6156838-6157438(+)
chr18:6159155-6159755(+)
chr18:6159974-6160574(+)
chr18:6161046-6161646(+)
chr18:6170810-6171410(+)
chr18:6171442-6172042(+)
chr18:6175243-6175843(+)
chr18:6176635-6177235(+)
chr18:6177331-6177931(+)
chr18:6178430-6179030(+)
chr18:6178850-6179450(+)
chr18:6179944-6180544(+)
chr18:6185090-6185690(+)
chr18:6185498-6186098(+)
chr18:6186100-6186700(+)
chr18:6188330-6188930(+)
chr18:6191050-6191650(+)
chr18:6191580-6192180(+)
chr18:6192250-6192850(+)
chr18:6193292-6193892(+)
chr18:6195307-6195907(+)
chr18:6196480-6197080(+)
chr18:6197010-6197610(+)
chr18:6197675-6198275(+)
chr18:6198476-6199076(+)
chr18:6199150-6199750(+)
chr18:6199675-6200275(+)
chr18:6200126-6200726(+)
chr18:6201170-6201770(+)
chr18:6201738-6202338(+)
chr18:6202720-6203320(+)
chr18:6203273-6203873(+)
chr18:6203684-6204284(+)
chr18:6204378-6204978(+)
chr18:6205591-6206191(+)
chr18:6206152-6206752(+)
chr18:6206560-6207160(+)
chr18:6207015-6207615(+)
chr18:6208120-6208720(+)
chr18:6209880-6210480(+)
chr18:6210689-6211289(+)
chr18:6212569-6213169(+)
chr18:6215794-6216394(+)
chr18:6217332-6217932(+)
chr18:6218190-6218790(+)
chr18:6218987-6219587(+)
chr18:6219821-6220421(+)
chr18:6220902-6221502(+)
chr18:6221400-6222000(+)
chr18:6222156-6222756(+)
chr18:6223500-6224100(+)
chr18:6224380-6224980(+)
chr18:6225950-6226550(+)
chr18:6228410-6229010(+)
chr18:6236137-6236737(+)
chr18:6239631-6240231(+)
chr18:6240509-6241109(+)
chr18:6242128-6242728(+)
chr18:6242740-6243340(+)
chr18:6243420-6244020(+)
chr18:6244000-6244600(+)
chr18:6244970-6245570(+)
chr18:6245650-6246250(+)
chr18:6246270-6246870(+)
chr18:6246790-6247390(+)
chr18:6247450-6248050(+)
chr18:6248150-6248750(+)
chr18:6249135-6249735(+)
chr18:6249692-6250292(+)
chr18:6250238-6250838(+)
chr18:6251030-6251630(+)
chr18:6251670-6252270(+)
chr18:6254360-6254960(+)
chr18:6255073-6255673(+)
chr18:6255700-6256300(+)
chr18:6256433-6257033(+)
chr18:6257010-6257610(+)
chr18:6257846-6258446(+)
chr18:6258450-6259050(+)
chr18:6260970-6261570(+)
chr18:6263200-6263800(+)
chr18:6263683-6264283(+)
chr18:6265605-6266205(+)
chr18:6266730-6267330(+)
chr18:6267293-6267893(+)
chr18:6268720-6269320(+)
chr18:6269762-6270362(+)
chr18:6270529-6271129(+)
chr18:6271933-6272533(+)
chr18:6273330-6273930(+)
chr18:6274590-6275190(+)
chr18:6275135-6275735(+)
chr18:6276550-6277150(+)
chr18:6279046-6279646(+)
chr18:6280109-6280709(+)
chr18:6280540-6281140(+)
chr18:6281230-6281830(+)
chr18:6281800-6282400(+)
chr18:6282568-6283168(+)
chr18:6284437-6285037(+)
chr18:6286540-6287140(+)
chr18:6287216-6287816(+)
chr18:6288090-6288690(+)
chr18:6288550-6289150(+)
chr18:6289469-6290069(+)
chr18:6290770-6291370(+)
chr18:6293535-6294135(+)
chr18:6294263-6294863(+)
chr18:6295923-6296523(+)
chr18:6296930-6297530(+)
chr18:6297790-6298390(+)
chr18:6298715-6299315(+)
chr18:6299245-6299845(+)
chr18:6300806-6301406(+)
chr18:6302430-6303030(+)
chr18:6303955-6304555(+)
chr18:6305624-6306224(+)
chr18:6310148-6310748(+)
chr18:6312160-6312760(+)
chr18:6312890-6313490(+)
chr18:6313352-6313952(+)
chr18:6314064-6314664(+)
chr18:6314910-6315510(+)
chr18:6315705-6316305(+)
chr18:6316299-6316899(+)
chr18:6316870-6317470(+)
chr18:6317727-6318327(+)
chr18:6318535-6319135(+)
chr18:6321060-6321660(+)
chr18:6323445-6324045(+)
chr18:6324170-6324770(+)
chr18:6324796-6325396(+)
chr18:6325870-6326470(+)
chr18:6326368-6326968(+)
chr18:6327438-6328038(+)
chr18:6328309-6328909(+)
chr18:6329470-6330070(+)
chr18:6330178-6330778(+)
chr18:6330659-6331259(+)
chr18:6331780-6332380(+)
chr18:6332360-6332960(+)
chr18:6333692-6334292(+)
chr18:6334870-6335470(+)
chr18:6335390-6335990(+)
chr18:6340019-6340619(+)
chr18:6340520-6341120(+)
chr18:6341190-6341790(+)
chr18:6342860-6343460(+)
chr18:6344420-6345020(+)
chr18:6348750-6349350(+)
chr18:6351110-6351710(+)
chr18:6352147-6352747(+)
chr18:6352835-6353435(+)
chr18:6354495-6355095(+)
chr18:6355772-6356372(+)
chr18:6356600-6357200(+)
chr18:6357618-6358218(+)
chr18:6358910-6359510(+)
chr18:6359450-6360050(+)
chr18:6360300-6360900(+)
chr18:6361036-6361636(+)
chr18:6361445-6362045(+)
chr18:6362653-6363253(+)
chr18:6363067-6363667(+)
chr18:6363790-6364390(+)
chr18:6365158-6365758(+)
chr18:6365933-6366533(+)
chr18:6366556-6367156(+)
chr18:6367139-6367739(+)
chr18:6367938-6368538(+)
chr18:6368370-6368970(+)
chr18:6369470-6370070(+)
chr18:6370289-6370889(+)
chr18:6370877-6371477(+)
chr18:6371428-6372028(+)
chr18:6371950-6372550(+)
chr18:6373025-6373625(+)
chr18:6374255-6374855(+)
chr18:6374999-6375599(+)
chr18:6375510-6376110(+)
chr18:6375910-6376510(+)
chr18:6376686-6377286(+)
chr18:6377450-6378050(+)
chr18:6378590-6379190(+)
chr18:6379430-6380030(+)
chr18:6381460-6382060(+)
chr18:6382190-6382790(+)
chr18:6382849-6383449(+)
chr18:6383320-6383920(+)
chr18:6383980-6384580(+)
chr18:6384510-6385110(+)
chr18:6385070-6385670(+)
chr18:6385825-6386425(+)
chr18:6386390-6386990(+)
chr18:6386910-6387510(+)
chr18:6388818-6389418(+)
chr18:6392100-6392700(+)
chr18:6393482-6394082(+)
chr18:6393930-6394530(+)
chr18:6394890-6395490(+)
chr18:6395770-6396370(+)
chr18:6396295-6396895(+)
chr18:6396786-6397386(+)
chr18:6397943-6398543(+)
chr18:6399250-6399850(+)
chr18:6399670-6400270(+)
chr18:6400499-6401099(+)
chr18:6401580-6402180(+)
chr18:6405159-6405759(+)
chr18:6405694-6406294(+)
chr18:6406240-6406840(+)
chr18:6406760-6407360(+)
chr18:6407478-6408078(+)
chr18:6409060-6409660(+)
chr18:6409600-6410200(+)
chr18:6410641-6411241(+)
chr18:6411197-6411797(+)
chr18:6412379-6412979(+)
chr18:6413065-6413665(+)
chr18:6413781-6414381(+)
chr18:6414290-6414890(+)
chr18:6414824-6415424(+)
chr18:6415495-6416095(+)
chr18:6416588-6417188(+)
chr18:6418320-6418920(+)
chr18:6423154-6423754(+)
chr18:6424160-6424760(+)
chr18:6425590-6426190(+)
chr18:6427171-6427771(+)
chr18:6428024-6428624(+)
chr18:6428816-6429416(+)
chr18:6430277-6430877(+)
chr18:6431515-6432115(+)
chr18:6432671-6433271(+)
chr18:6434373-6434973(+)
chr18:6434894-6435494(+)
chr18:6435501-6436101(+)
chr18:6436660-6437260(+)
chr18:6437730-6438330(+)
chr18:6438900-6439500(+)
chr18:6441073-6441673(+)
chr18:6443240-6443840(+)
chr18:6444200-6444800(+)
chr18:6444752-6445352(+)
chr18:6446230-6446830(+)
chr18:6447183-6447783(+)
chr18:6447736-6448336(+)
chr18:6449111-6449711(+)
chr18:6449810-6450410(+)
chr18:6451210-6451810(+)
chr18:6451618-6452218(+)
chr18:6453870-6454470(+)
chr18:6455220-6455820(+)
chr18:6456390-6456990(+)
chr18:6461490-6462090(+)
chr18:6469080-6469680(+)
chr18:6469789-6470389(+)
chr18:6470980-6471580(+)
chr18:6474010-6474610(+)
chr18:6474821-6475421(+)
chr18:6476059-6476659(+)
chr18:6476768-6477368(+)
chr18:6477450-6478050(+)
chr18:6478012-6478612(+)
chr18:6478508-6479108(+)
chr18:6481385-6481985(+)
chr18:6482429-6483029(+)
chr18:6482830-6483430(+)
chr18:6483373-6483973(+)
chr18:6483786-6484386(+)
chr18:6484491-6485091(+)
chr18:6484892-6485492(+)
chr18:6486250-6486850(+)
chr18:6486849-6487449(+)
chr18:6487374-6487974(+)
chr18:6487862-6488462(+)
chr18:6488335-6488935(+)
chr18:6488847-6489447(+)
chr18:6489872-6490472(+)
chr18:6491030-6491630(+)
chr18:6492337-6492937(+)
chr18:6493133-6493733(+)
chr18:6493729-6494329(+)
chr18:6494590-6495190(+)
chr18:6495068-6495668(+)
chr18:6495483-6496083(+)
chr18:6496190-6496790(+)
chr18:6497290-6497890(+)
chr18:6497850-6498450(+)
chr18:6498308-6498908(+)
chr18:6498790-6499390(+)
chr18:6501570-6502170(+)
chr18:6502010-6502610(+)
chr18:6502790-6503390(+)
chr18:6504690-6505290(+)
chr18:6505281-6505881(+)
chr18:6509274-6509874(+)
chr18:6509709-6510309(+)
chr18:6510550-6511150(+)
chr18:6512340-6512940(+)
chr18:6513136-6513736(+)
chr18:6515240-6515840(+)
chr18:6520797-6521397(+)
chr18:6521701-6522301(+)
chr18:6525482-6526082(+)
chr18:6528020-6528620(+)
chr18:6531870-6532470(+)
chr18:6534090-6534690(+)
chr18:6534630-6535230(+)
chr18:6535042-6535642(+)
chr18:6535501-6536101(+)
chr18:6536915-6537515(+)
chr18:6537415-6538015(+)
chr18:6539360-6539960(+)
chr18:6540050-6540650(+)
chr18:6540928-6541528(+)
chr18:6541381-6541981(+)
chr18:6542323-6542923(+)
chr18:6542820-6543420(+)
chr18:6543227-6543827(+)
chr18:6544430-6545030(+)
chr18:6546129-6546729(+)
chr18:6547405-6548005(+)
chr18:6548450-6549050(+)
chr18:6550180-6550780(+)
chr18:6550705-6551305(+)
chr18:6551190-6551790(+)
chr18:6553279-6553879(+)
chr18:6554170-6554770(+)
chr18:6554870-6555470(+)
chr18:6555730-6556330(+)
chr18:6556930-6557530(+)
chr18:6557385-6557985(+)
chr18:6557823-6558423(+)
chr18:6558507-6559107(+)
chr18:6559232-6559832(+)
chr18:6559990-6560590(+)
chr18:6560904-6561504(+)
chr18:6561416-6562016(+)
chr18:6561872-6562472(+)
chr18:6562476-6563076(+)
chr18:6563129-6563729(+)
chr18:6563810-6564410(+)
chr18:6564688-6565288(+)
chr18:6565230-6565830(+)
chr18:6565720-6566320(+)
chr18:6566387-6566987(+)
chr18:6567330-6567930(+)
chr18:6568626-6569226(+)
chr18:6569300-6569900(+)
chr18:6569714-6570314(+)
chr18:6570695-6571295(+)
chr18:6571134-6571734(+)
chr18:6572857-6573457(+)
chr18:6573547-6574147(+)
chr18:6574457-6575057(+)
chr18:6575706-6576306(+)
chr18:6576594-6577194(+)
chr18:6577210-6577810(+)
chr18:6577790-6578390(+)
chr18:6578310-6578910(+)
chr18:6578850-6579450(+)
chr18:6579349-6579949(+)
chr18:6579850-6580450(+)
chr18:6580314-6580914(+)
chr18:6580807-6581407(+)
chr18:6581570-6582170(+)
chr18:6583890-6584490(+)
chr18:6586655-6587255(+)
chr18:6587523-6588123(+)
chr18:6589799-6590399(+)
chr18:6590228-6590828(+)
chr18:6590966-6591566(+)
chr18:6591439-6592039(+)
chr18:6592190-6592790(+)
chr18:6593026-6593626(+)
chr18:6593441-6594041(+)
chr18:6594930-6595530(+)
chr18:6595510-6596110(+)
chr18:6596300-6596900(+)
chr18:6597488-6598088(+)
chr18:6598020-6598620(+)
chr18:6598549-6599149(+)
chr18:6600688-6601288(+)
chr18:6601164-6601764(+)
chr18:6602317-6602917(+)
chr18:6603655-6604255(+)
chr18:6604316-6604916(+)
chr18:6605372-6605972(+)
chr18:6605931-6606531(+)
chr18:6606476-6607076(+)
chr18:6607225-6607825(+)
chr18:6607910-6608510(+)
chr18:6609074-6609674(+)
chr18:6609693-6610293(+)
chr18:6610397-6610997(+)
chr18:6611500-6612100(+)
chr18:6612070-6612670(+)
chr18:6613429-6614029(+)
chr18:6613950-6614550(+)
chr18:6614798-6615398(+)
chr18:6616931-6617531(+)
chr18:6618130-6618730(+)
chr18:6621362-6621962(+)
chr18:6622852-6623452(+)
chr18:6623320-6623920(+)
chr18:6624186-6624786(+)
chr18:6624714-6625314(+)
chr18:6625354-6625954(+)
chr18:6625924-6626524(+)
chr18:6626357-6626957(+)
chr18:6627501-6628101(+)
chr18:6628051-6628651(+)
chr18:6628830-6629430(+)
chr18:6629604-6630204(+)
chr18:6630310-6630910(+)
chr18:6631954-6632554(+)
chr18:6632830-6633430(+)
chr18:6633266-6633866(+)
chr18:6636093-6636693(+)
chr18:6636815-6637415(+)
chr18:6637320-6637920(+)
chr18:6637803-6638403(+)
chr18:6638306-6638906(+)
chr18:6639119-6639719(+)
chr18:6639850-6640450(+)
chr18:6640392-6640992(+)
chr18:6641790-6642390(+)
chr18:6642245-6642845(+)
chr18:6644680-6645280(+)
chr18:6645111-6645711(+)
chr18:6645571-6646171(+)
chr18:6645982-6646582(+)
chr18:6646710-6647310(+)
chr18:6647503-6648103(+)
chr18:6648030-6648630(+)
chr18:6648543-6649143(+)
chr18:6649509-6650109(+)
chr18:6650005-6650605(+)
chr18:6650543-6651143(+)
chr18:6651315-6651915(+)
chr18:6652151-6652751(+)
chr18:6653070-6653670(+)
chr18:6653776-6654376(+)
chr18:6654475-6655075(+)
chr18:6657530-6658130(+)
chr18:6658304-6658904(+)
chr18:6658762-6659362(+)
chr18:6660209-6660809(+)
chr18:6661336-6661936(+)
chr18:6661927-6662527(+)
chr18:6662970-6663570(+)
chr18:6664312-6664912(+)
chr18:6666191-6666791(+)
chr18:6668684-6669284(+)
chr18:6669882-6670482(+)
chr18:6671160-6671760(+)
chr18:6671850-6672450(+)
chr18:6672490-6673090(+)
chr18:6672923-6673523(+)
chr18:6675370-6675970(+)
chr18:6676024-6676624(+)
chr18:6677068-6677668(+)
chr18:6677860-6678460(+)
chr18:6678376-6678976(+)
chr18:6679099-6679699(+)
chr18:6681224-6681824(+)
chr18:6682348-6682948(+)
chr18:6682862-6683462(+)
chr18:6683623-6684223(+)
chr18:6684630-6685230(+)
chr18:6686610-6687210(+)
chr18:6687483-6688083(+)
chr18:6688188-6688788(+)
chr18:6688690-6689290(+)
chr18:6689595-6690195(+)
chr18:6690630-6691230(+)
chr18:6691170-6691770(+)
chr18:6691831-6692431(+)
chr18:6695233-6695833(+)
chr18:6695850-6696450(+)
chr18:6698080-6698680(+)
chr18:6705496-6706096(+)
chr18:6708759-6709359(+)
chr18:6710351-6710951(+)
chr18:6710950-6711550(+)
chr18:6711398-6711998(+)
chr18:6712390-6712990(+)
chr18:6713925-6714525(+)
chr18:6715570-6716170(+)
chr18:6716150-6716750(+)
chr18:6717730-6718330(+)
chr18:6718176-6718776(+)
chr18:6718581-6719181(+)
chr18:6719257-6719857(+)
chr18:6720085-6720685(+)
chr18:6721682-6722282(+)
chr18:6722598-6723198(+)
chr18:6724177-6724777(+)
chr18:6726010-6726610(+)
chr18:6726503-6727103(+)
chr18:6726905-6727505(+)
chr18:6727370-6727970(+)
chr18:6728423-6729023(+)
chr18:6728992-6729592(+)
chr18:6729465-6730065(+)
chr18:6730287-6730887(+)
chr18:6731085-6731685(+)
chr18:6732026-6732626(+)
chr18:6732754-6733354(+)
chr18:6733681-6734281(+)
chr18:6734193-6734793(+)
chr18:6734758-6735358(+)
chr18:6735850-6736450(+)
chr18:6736728-6737328(+)
chr18:6737638-6738238(+)
chr18:6738538-6739138(+)
chr18:6739622-6740222(+)
chr18:6740110-6740710(+)
chr18:6740702-6741302(+)
chr18:6741149-6741749(+)
chr18:6741691-6742291(+)
chr18:6742180-6742780(+)
chr18:6743170-6743770(+)
chr18:6743971-6744571(+)
chr18:6744950-6745550(+)
chr18:6745709-6746309(+)
chr18:6746412-6747012(+)
chr18:6746950-6747550(+)
chr18:6747551-6748151(+)
chr18:6748101-6748701(+)
chr18:6748543-6749143(+)
chr18:6750527-6751127(+)
chr18:6751093-6751693(+)
chr18:6752312-6752912(+)
chr18:6752835-6753435(+)
chr18:6753470-6754070(+)
chr18:6754391-6754991(+)
chr18:6755020-6755620(+)
chr18:6755543-6756143(+)
chr18:6756567-6757167(+)
chr18:6757844-6758444(+)
chr18:6758342-6758942(+)
chr18:6758783-6759383(+)
chr18:6759488-6760088(+)
chr18:6760045-6760645(+)
chr18:6761300-6761900(+)
chr18:6762022-6762622(+)
chr18:6762770-6763370(+)
chr18:6763434-6764034(+)
chr18:6764238-6764838(+)
chr18:6765781-6766381(+)
chr18:6766242-6766842(+)
chr18:6766712-6767312(+)
chr18:6767380-6767980(+)
chr18:6768573-6769173(+)
chr18:6769370-6769970(+)
chr18:6769783-6770383(+)
chr18:6770286-6770886(+)
chr18:6773020-6773620(+)
chr18:6773641-6774241(+)
chr18:6774614-6775214(+)
chr18:6775610-6776210(+)
chr18:6776017-6776617(+)
chr18:6777259-6777859(+)
chr18:6778289-6778889(+)
chr18:6778741-6779341(+)
chr18:6779790-6780390(+)
chr18:6781102-6781702(+)
chr18:6781732-6782332(+)
chr18:6782214-6782814(+)
chr18:6782757-6783357(+)
chr18:6783583-6784183(+)
chr18:6784032-6784632(+)
chr18:6784858-6785458(+)
chr18:6786270-6786870(+)
chr18:6787350-6787950(+)
chr18:6787930-6788530(+)
chr18:6788693-6789293(+)
chr18:6790318-6790918(+)
chr18:6791000-6791600(+)
chr18:6792352-6792952(+)
chr18:6794060-6794660(+)
chr18:6794650-6795250(+)
chr18:6795262-6795862(+)
chr18:6795828-6796428(+)
chr18:6796397-6796997(+)
chr18:6797072-6797672(+)
chr18:6797530-6798130(+)
chr18:6798330-6798930(+)
chr18:6798796-6799396(+)
chr18:6802315-6802915(+)
chr18:6806435-6807035(+)
chr18:6806890-6807490(+)
chr18:6807699-6808299(+)
chr18:6808213-6808813(+)
chr18:6810066-6810666(+)
chr18:6811713-6812313(+)
chr18:6812431-6813031(+)
chr18:6813710-6814310(+)
chr18:6814870-6815470(+)
chr18:6816026-6816626(+)
chr18:6817490-6818090(+)
chr18:6818342-6818942(+)
chr18:6818787-6819387(+)
chr18:6819262-6819862(+)
chr18:6820527-6821127(+)
chr18:6821251-6821851(+)
chr18:6821775-6822375(+)
chr18:6823000-6823600(+)
chr18:6823535-6824135(+)
chr18:6824810-6825410(+)
chr18:6825775-6826375(+)
chr18:6826618-6827218(+)
chr18:6829433-6830033(+)
chr18:6830170-6830770(+)
chr18:6830820-6831420(+)
chr18:6831515-6832115(+)
chr18:6833695-6834295(+)
chr18:6835256-6835856(+)
chr18:6835810-6836410(+)
chr18:6836237-6836837(+)
chr18:6837901-6838501(+)
chr18:6839023-6839623(+)
chr18:6840466-6841066(+)
chr18:6841500-6842100(+)
chr18:6841973-6842573(+)
chr18:6842380-6842980(+)
chr18:6843115-6843715(+)
chr18:6846579-6847179(+)
chr18:6847739-6848339(+)
chr18:6848150-6848750(+)
chr18:6849272-6849872(+)
chr18:6850343-6850943(+)
chr18:6851420-6852020(+)
chr18:6852690-6853290(+)
chr18:6854750-6855350(+)
chr18:6855240-6855840(+)
chr18:6856736-6857336(+)
chr18:6857172-6857772(+)
chr18:6857770-6858370(+)
chr18:6859668-6860268(+)
chr18:6860292-6860892(+)
chr18:6860878-6861478(+)
chr18:6864680-6865280(+)
chr18:6865157-6865757(+)
chr18:6866443-6867043(+)
chr18:6867874-6868474(+)
chr18:6869850-6870450(+)
chr18:6871482-6872082(+)
chr18:6873395-6873995(+)
chr18:6874204-6874804(+)
chr18:6875645-6876245(+)
chr18:6876523-6877123(+)
chr18:6877570-6878170(+)
chr18:6878666-6879266(+)
chr18:6879309-6879909(+)
chr18:6879847-6880447(+)
chr18:6880365-6880965(+)
chr18:6881259-6881859(+)
chr18:6882155-6882755(+)
chr18:6884570-6885170(+)
chr18:6885012-6885612(+)
chr18:6885610-6886210(+)
chr18:6886086-6886686(+)
chr18:6886708-6887308(+)
chr18:6887320-6887920(+)
chr18:6889920-6890520(+)
chr18:6890890-6891490(+)
chr18:6891634-6892234(+)
chr18:6892616-6893216(+)
chr18:6893165-6893765(+)
chr18:6894482-6895082(+)
chr18:6894950-6895550(+)
chr18:6897970-6898570(+)
chr18:6899070-6899670(+)
chr18:6899580-6900180(+)
chr18:6900759-6901359(+)
chr18:6901186-6901786(+)
chr18:6902780-6903380(+)
chr18:6905240-6905840(+)
chr18:6907585-6908185(+)
chr18:6908330-6908930(+)
chr18:6909690-6910290(+)
chr18:6910390-6910990(+)
chr18:6911150-6911750(+)
chr18:6911610-6912210(+)
chr18:6912922-6913522(+)
chr18:6913980-6914580(+)
chr18:6914503-6915103(+)
chr18:6916951-6917551(+)
chr18:6918070-6918670(+)
chr18:6918645-6919245(+)
chr18:6919925-6920525(+)
chr18:6920962-6921562(+)
chr18:6921487-6922087(+)
chr18:6922170-6922770(+)
chr18:6923124-6923724(+)
chr18:6923774-6924374(+)
chr18:6924383-6924983(+)
chr18:6924940-6925540(+)
chr18:6925606-6926206(+)
chr18:6926070-6926670(+)
chr18:6926780-6927380(+)
chr18:6927182-6927782(+)
chr18:6927775-6928375(+)
chr18:6928313-6928913(+)
chr18:6929170-6929770(+)
chr18:6929674-6930274(+)
chr18:6930130-6930730(+)
chr18:6931010-6931610(+)
chr18:6931470-6932070(+)
chr18:6933680-6934280(+)
chr18:6934179-6934779(+)
chr18:6935650-6936250(+)
chr18:6936337-6936937(+)
chr18:6937792-6938392(+)
chr18:6939332-6939932(+)
chr18:6939848-6940448(+)
chr18:6940387-6940987(+)
chr18:6940860-6941460(+)
chr18:6941350-6941950(+)
chr18:6941868-6942468(+)
chr18:6942939-6943539(+)
chr18:6945470-6946070(+)
chr18:6946797-6947397(+)
chr18:6947319-6947919(+)
chr18:6947793-6948393(+)
chr18:6948208-6948808(+)
chr18:6948784-6949384(+)
chr18:6949410-6950010(+)
chr18:6949890-6950490(+)
chr18:6950557-6951157(+)
chr18:6951202-6951802(+)
chr18:6951720-6952320(+)
chr18:6952308-6952908(+)
chr18:6953970-6954570(+)
chr18:6954441-6955041(+)
chr18:6955720-6956320(+)
chr18:6956351-6956951(+)
chr18:6956798-6957398(+)
chr18:6958989-6959589(+)
chr18:6960542-6961142(+)
chr18:6961169-6961769(+)
chr18:6962415-6963015(+)
chr18:6962865-6963465(+)
chr18:6963571-6964171(+)
chr18:6964770-6965370(+)
chr18:6966753-6967353(+)
chr18:6968263-6968863(+)
chr18:6969517-6970117(+)
chr18:6969918-6970518(+)
chr18:6970740-6971340(+)
chr18:6971851-6972451(+)
chr18:6975106-6975706(+)
chr18:6975770-6976370(+)
chr18:6976789-6977389(+)
chr18:6977848-6978448(+)
chr18:6980187-6980787(+)
chr18:6982321-6982921(+)
chr18:6982766-6983366(+)
chr18:6983252-6983852(+)
chr18:6986390-6986990(+)
chr18:6987420-6988020(+)
chr18:6988065-6988665(+)
chr18:6988949-6989549(+)
chr18:6989630-6990230(+)
chr18:6990295-6990895(+)
chr18:6990745-6991345(+)
chr18:6991743-6992343(+)
chr18:6992587-6993187(+)
chr18:6993570-6994170(+)
chr18:6994039-6994639(+)
chr18:6994739-6995339(+)
chr18:6997220-6997820(+)
chr18:6997744-6998344(+)
chr18:6999110-6999710(+)
chr18:7000378-7000978(+)
chr18:7002018-7002618(+)
chr18:7003391-7003991(+)
chr18:7003882-7004482(+)
chr18:7005755-7006355(+)
chr18:7009790-7010390(+)
chr18:7011270-7011870(+)
chr18:7012952-7013552(+)
chr18:7013430-7014030(+)
chr18:7014260-7014860(+)
chr18:7015190-7015790(+)
chr18:7015890-7016490(+)
chr18:7016300-7016900(+)
chr18:7016888-7017488(+)
chr18:7017660-7018260(+)
chr18:7018823-7019423(+)
chr18:7020120-7020720(+)
chr18:7020956-7021556(+)
chr18:7021660-7022260(+)
chr18:7022140-7022740(+)
chr18:7023066-7023666(+)
chr18:7024392-7024992(+)
chr18:7024965-7025565(+)
chr18:7025801-7026401(+)
chr18:7026450-7027050(+)
chr18:7028410-7029010(+)
chr18:7029510-7030110(+)
chr18:7029970-7030570(+)
chr18:7032489-7033089(+)
chr18:7034807-7035407(+)
chr18:7035530-7036130(+)
chr18:7037090-7037690(+)
chr18:7037669-7038269(+)
chr18:7038324-7038924(+)
chr18:7039966-7040566(+)
chr18:7041344-7041944(+)
chr18:7044450-7045050(+)
chr18:7046474-7047074(+)
chr18:7047189-7047789(+)
chr18:7047981-7048581(+)
chr18:7049863-7050463(+)
chr18:7050490-7051090(+)
chr18:7052490-7053090(+)
chr18:7053614-7054214(+)
chr18:7055440-7056040(+)
chr18:7055930-7056530(+)
chr18:7056450-7057050(+)
chr18:7059181-7059781(+)
chr18:7059770-7060370(+)
chr18:7060510-7061110(+)
chr18:7061120-7061720(+)
chr18:7061728-7062328(+)
chr18:7062286-7062886(+)
chr18:7062705-7063305(+)
chr18:7063658-7064258(+)
chr18:7064212-7064812(+)
chr18:7065593-7066193(+)
chr18:7066973-7067573(+)
chr18:7067990-7068590(+)
chr18:7068729-7069329(+)
chr18:7069250-7069850(+)
chr18:7069799-7070399(+)
chr18:7070356-7070956(+)
chr18:7070895-7071495(+)
chr18:7071629-7072229(+)
chr18:7072490-7073090(+)
chr18:7073402-7074002(+)
chr18:7073830-7074430(+)
chr18:7074769-7075369(+)
chr18:7079391-7079991(+)
chr18:7081575-7082175(+)
chr18:7082563-7083163(+)
chr18:7084011-7084611(+)
chr18:7084558-7085158(+)
chr18:7085860-7086460(+)
chr18:7088026-7088626(+)
chr18:7089264-7089864(+)
chr18:7089741-7090341(+)
chr18:7090193-7090793(+)
chr18:7090661-7091261(+)
chr18:7091420-7092020(+)
chr18:7093360-7093960(+)
chr18:7093830-7094430(+)
chr18:7094300-7094900(+)
chr18:7095382-7095982(+)
chr18:7095827-7096427(+)
chr18:7096713-7097313(+)
chr18:7100100-7100700(+)
chr18:7100879-7101479(+)
chr18:7102054-7102654(+)
chr18:7104497-7105097(+)
chr18:7105200-7105800(+)
chr18:7105735-7106335(+)
chr18:7106697-7107297(+)
chr18:7107230-7107830(+)
chr18:7108015-7108615(+)
chr18:7109068-7109668(+)
chr18:7110113-7110713(+)
chr18:7111170-7111770(+)
chr18:7112820-7113420(+)
chr18:7113955-7114555(+)
chr18:7114435-7115035(+)
chr18:7114866-7115466(+)
chr18:7116141-7116741(+)
chr18:7116799-7117399(+)
chr18:7117434-7118034(+)
chr18:7117889-7118489(+)
chr18:7118390-7118990(+)
chr18:7119319-7119919(+)
chr18:7119935-7120535(+)
chr18:7120650-7121250(+)
chr18:7122250-7122850(+)
chr18:7122950-7123550(+)
chr18:7123705-7124305(+)
chr18:7124761-7125361(+)
chr18:7127638-7128238(+)
chr18:7128235-7128835(+)
chr18:7129830-7130430(+)
chr18:7131080-7131680(+)
chr18:7132120-7132720(+)
chr18:7132642-7133242(+)
chr18:7133111-7133711(+)
chr18:7133959-7134559(+)
chr18:7134798-7135398(+)
chr18:7137873-7138473(+)
chr18:7139365-7139965(+)
chr18:7143355-7143955(+)
chr18:7144070-7144670(+)
chr18:7144725-7145325(+)
chr18:7145550-7146150(+)
chr18:7145971-7146571(+)
chr18:7146720-7147320(+)
chr18:7147278-7147878(+)
chr18:7148230-7148830(+)
chr18:7148670-7149270(+)
chr18:7149150-7149750(+)
chr18:7149580-7150180(+)
chr18:7150606-7151206(+)
chr18:7151632-7152232(+)
chr18:7152287-7152887(+)
chr18:7152850-7153450(+)
chr18:7153470-7154070(+)
chr18:7154318-7154918(+)
chr18:7154850-7155450(+)
chr18:7155530-7156130(+)
chr18:7156847-7157447(+)
chr18:7157654-7158254(+)
chr18:7158150-7158750(+)
chr18:7159970-7160570(+)
chr18:7160390-7160990(+)
chr18:7161561-7162161(+)
chr18:7162070-7162670(+)
chr18:7162670-7163270(+)
chr18:7163270-7163870(+)
chr18:7164504-7165104(+)
chr18:7164942-7165542(+)
chr18:7165520-7166120(+)
chr18:7165949-7166549(+)
chr18:7166481-7167081(+)
chr18:7167757-7168357(+)
chr18:7168422-7169022(+)
chr18:7169750-7170350(+)
chr18:7170215-7170815(+)
chr18:7170875-7171475(+)
chr18:7171718-7172318(+)
chr18:7172424-7173024(+)
chr18:7173170-7173770(+)
chr18:7173730-7174330(+)
chr18:7174535-7175135(+)
chr18:7175203-7175803(+)
chr18:7176553-7177153(+)
chr18:7177002-7177602(+)
chr18:7179070-7179670(+)
chr18:7179830-7180430(+)
chr18:7185860-7186460(+)
chr18:7188983-7189583(+)
chr18:7190493-7191093(+)
chr18:7192110-7192710(+)
chr18:7193376-7193976(+)
chr18:7195230-7195830(+)
chr18:7196300-7196900(+)
chr18:7196790-7197390(+)
chr18:7197773-7198373(+)
chr18:7198224-7198824(+)
chr18:7200085-7200685(+)
chr18:7200953-7201553(+)
chr18:7202030-7202630(+)
chr18:7202824-7203424(+)
chr18:7203510-7204110(+)
chr18:7204036-7204636(+)
chr18:7204590-7205190(+)
chr18:7205204-7205804(+)
chr18:7205751-7206351(+)
chr18:7206173-7206773(+)
chr18:7207322-7207922(+)
chr18:7207917-7208517(+)
chr18:7210225-7210825(+)
chr18:7211400-7212000(+)
chr18:7211890-7212490(+)
chr18:7212920-7213520(+)
chr18:7213674-7214274(+)
chr18:7214398-7214998(+)
chr18:7215635-7216235(+)
chr18:7216210-7216810(+)
chr18:7216980-7217580(+)
chr18:7217660-7218260(+)
chr18:7218500-7219100(+)
chr18:7219880-7220480(+)
chr18:7220670-7221270(+)
chr18:7221319-7221919(+)
chr18:7222573-7223173(+)
chr18:7223320-7223920(+)
chr18:7224010-7224610(+)
chr18:7224680-7225280(+)
chr18:7225280-7225880(+)
chr18:7226356-7226956(+)
chr18:7227196-7227796(+)
chr18:7228046-7228646(+)
chr18:7228866-7229466(+)
chr18:7229530-7230130(+)
chr18:7230454-7231054(+)
chr18:7231259-7231859(+)
chr18:7232170-7232770(+)
chr18:7232866-7233466(+)
chr18:7233327-7233927(+)
chr18:7233996-7234596(+)
chr18:7234879-7235479(+)
chr18:7236039-7236639(+)
chr18:7236983-7237583(+)
chr18:7237672-7238272(+)
chr18:7238275-7238875(+)
chr18:7239057-7239657(+)
chr18:7240125-7240725(+)
chr18:7240790-7241390(+)
chr18:7241910-7242510(+)
chr18:7242723-7243323(+)
chr18:7243325-7243925(+)
chr18:7243837-7244437(+)
chr18:7245324-7245924(+)
chr18:7246130-7246730(+)
chr18:7246850-7247450(+)
chr18:7247880-7248480(+)
chr18:7248292-7248892(+)
chr18:7248824-7249424(+)
chr18:7249646-7250246(+)
chr18:7251135-7251735(+)
chr18:7251990-7252590(+)
chr18:7252401-7253001(+)
chr18:7252835-7253435(+)
chr18:7253371-7253971(+)
chr18:7254112-7254712(+)
chr18:7254809-7255409(+)
chr18:7255523-7256123(+)
chr18:7256418-7257018(+)
chr18:7257033-7257633(+)
chr18:7257720-7258320(+)
chr18:7258390-7258990(+)
chr18:7258962-7259562(+)
chr18:7259426-7260026(+)
chr18:7259904-7260504(+)
chr18:7260564-7261164(+)
chr18:7261020-7261620(+)
chr18:7261680-7262280(+)
chr18:7263050-7263650(+)
chr18:7263572-7264172(+)
chr18:7264287-7264887(+)
chr18:7265750-7266350(+)
chr18:7266510-7267110(+)
chr18:7267387-7267987(+)
chr18:7267890-7268490(+)
chr18:7268790-7269390(+)
chr18:7269430-7270030(+)
chr18:7269862-7270462(+)
chr18:7270500-7271100(+)
chr18:7271250-7271850(+)
chr18:7271771-7272371(+)
chr18:7272294-7272894(+)
chr18:7273397-7273997(+)
chr18:7274170-7274770(+)
chr18:7274670-7275270(+)
chr18:7275424-7276024(+)
chr18:7276285-7276885(+)
chr18:7276930-7277530(+)
chr18:7277415-7278015(+)
chr18:7277963-7278563(+)
chr18:7278550-7279150(+)
chr18:7279405-7280005(+)
chr18:7280110-7280710(+)
chr18:7280686-7281286(+)
chr18:7281410-7282010(+)
chr18:7282000-7282600(+)
chr18:7282490-7283090(+)
chr18:7283260-7283860(+)
chr18:7283820-7284420(+)
chr18:7284862-7285462(+)
chr18:7285310-7285910(+)
chr18:7285890-7286490(+)
chr18:7286330-7286930(+)
chr18:7286930-7287530(+)
chr18:7287746-7288346(+)
chr18:7288258-7288858(+)
chr18:7288705-7289305(+)
chr18:7289528-7290128(+)
chr18:7289979-7290579(+)
chr18:7290884-7291484(+)
chr18:7291525-7292125(+)
chr18:7292290-7292890(+)
chr18:7293350-7293950(+)
chr18:7293800-7294400(+)
chr18:7294260-7294860(+)
chr18:7294750-7295350(+)
chr18:7295845-7296445(+)
chr18:7296705-7297305(+)
chr18:7299300-7299900(+)
chr18:7299950-7300550(+)
chr18:7300974-7301574(+)
chr18:7301550-7302150(+)
chr18:7302120-7302720(+)
chr18:7302630-7303230(+)
chr18:7303227-7303827(+)
chr18:7303758-7304358(+)
chr18:7304735-7305335(+)
chr18:7305180-7305780(+)
chr18:7305640-7306240(+)
chr18:7306093-7306693(+)
chr18:7306632-7307232(+)
chr18:7307092-7307692(+)
chr18:7307570-7308170(+)
chr18:7308595-7309195(+)
chr18:7309144-7309744(+)
chr18:7309650-7310250(+)
chr18:7310370-7310970(+)
chr18:7310795-7311395(+)
chr18:7312030-7312630(+)
chr18:7312550-7313150(+)
chr18:7313063-7313663(+)
chr18:7313730-7314330(+)
chr18:7315330-7315930(+)
chr18:7315850-7316450(+)
chr18:7316603-7317203(+)
chr18:7317170-7317770(+)
chr18:7317691-7318291(+)
chr18:7318386-7318986(+)
chr18:7319027-7319627(+)
chr18:7320004-7320604(+)
chr18:7320685-7321285(+)
chr18:7321355-7321955(+)
chr18:7321915-7322515(+)
chr18:7322939-7323539(+)
chr18:7324259-7324859(+)
chr18:7324951-7325551(+)
chr18:7325395-7325995(+)
chr18:7326454-7327054(+)
chr18:7327050-7327650(+)
chr18:7327510-7328110(+)
chr18:7328366-7328966(+)
chr18:7328930-7329530(+)
chr18:7329510-7330110(+)
chr18:7329940-7330540(+)
chr18:7330760-7331360(+)
chr18:7331660-7332260(+)
chr18:7332341-7332941(+)
chr18:7333016-7333616(+)
chr18:7334823-7335423(+)
chr18:7335310-7335910(+)
chr18:7335990-7336590(+)
chr18:7336528-7337128(+)
chr18:7338812-7339412(+)
chr18:7339500-7340100(+)
chr18:7342320-7342920(+)
chr18:7343220-7343820(+)
chr18:7348754-7349354(+)
chr18:7349338-7349938(+)
chr18:7350630-7351230(+)
chr18:7351040-7351640(+)
chr18:7354530-7355130(+)
chr18:7356374-7356974(+)
chr18:7357712-7358312(+)
chr18:7359231-7359831(+)
chr18:7360604-7361204(+)
chr18:7361130-7361730(+)
chr18:7361845-7362445(+)
chr18:7362420-7363020(+)
chr18:7363242-7363842(+)
chr18:7364830-7365430(+)
chr18:7366381-7366981(+)
chr18:7367215-7367815(+)
chr18:7368324-7368924(+)
chr18:7368880-7369480(+)
chr18:7369445-7370045(+)
chr18:7369863-7370463(+)
chr18:7370527-7371127(+)
chr18:7371391-7371991(+)
chr18:7372040-7372640(+)
chr18:7372485-7373085(+)
chr18:7373273-7373873(+)
chr18:7374074-7374674(+)
chr18:7374610-7375210(+)
chr18:7375070-7375670(+)
chr18:7375610-7376210(+)
chr18:7376290-7376890(+)
chr18:7377202-7377802(+)
chr18:7378123-7378723(+)
chr18:7379030-7379630(+)
chr18:7379630-7380230(+)
chr18:7380536-7381136(+)
chr18:7381681-7382281(+)
chr18:7382335-7382935(+)
chr18:7382953-7383553(+)
chr18:7383895-7384495(+)
chr18:7385430-7386030(+)
chr18:7386018-7386618(+)
chr18:7386490-7387090(+)
chr18:7387550-7388150(+)
chr18:7388130-7388730(+)
chr18:7388684-7389284(+)
chr18:7389855-7390455(+)
chr18:7390580-7391180(+)
chr18:7391250-7391850(+)
chr18:7392410-7393010(+)
chr18:7392886-7393486(+)
chr18:7393310-7393910(+)
chr18:7394018-7394618(+)
chr18:7395480-7396080(+)
chr18:7396101-7396701(+)
chr18:7396875-7397475(+)
chr18:7397530-7398130(+)
chr18:7413958-7414558(+)
chr18:7414363-7414963(+)
chr18:7415083-7415683(+)
chr18:7417653-7418253(+)
chr18:7419667-7420267(+)
chr18:7428455-7429055(+)
chr18:7429735-7430335(+)
chr18:7430970-7431570(+)
chr18:7431438-7432038(+)
chr18:7432100-7432700(+)
chr18:7434180-7434780(+)
chr18:7436073-7436673(+)
chr18:7437767-7438367(+)
chr18:7438561-7439161(+)
chr18:7440325-7440925(+)
chr18:7440791-7441391(+)
chr18:7442433-7443033(+)
chr18:7443988-7444588(+)
chr18:7445460-7446060(+)
chr18:7446170-7446770(+)
chr18:7446570-7447170(+)
chr18:7447440-7448040(+)
chr18:7448283-7448883(+)
chr18:7448843-7449443(+)
chr18:7449390-7449990(+)
chr18:7450150-7450750(+)
chr18:7450865-7451465(+)
chr18:7451633-7452233(+)
chr18:7452193-7452793(+)
chr18:7452810-7453410(+)
chr18:7453673-7454273(+)
chr18:7454290-7454890(+)
chr18:7454765-7455365(+)
chr18:7456264-7456864(+)
chr18:7457113-7457713(+)
chr18:7458092-7458692(+)
chr18:7458763-7459363(+)
chr18:7459858-7460458(+)
chr18:7460344-7460944(+)
chr18:7460848-7461448(+)
chr18:7461273-7461873(+)
chr18:7461770-7462370(+)
chr18:7462425-7463025(+)
chr18:7463020-7463620(+)
chr18:7463560-7464160(+)
chr18:7464468-7465068(+)
chr18:7465338-7465938(+)
chr18:7466065-7466665(+)
chr18:7467011-7467611(+)
chr18:7467616-7468216(+)
chr18:7468555-7469155(+)
chr18:7469120-7469720(+)
chr18:7469530-7470130(+)
chr18:7470029-7470629(+)
chr18:7470451-7471051(+)
chr18:7471030-7471630(+)
chr18:7472285-7472885(+)
chr18:7472920-7473520(+)
chr18:7473410-7474010(+)
chr18:7473830-7474430(+)
chr18:7474230-7474830(+)
chr18:7475110-7475710(+)
chr18:7475553-7476153(+)
chr18:7476259-7476859(+)
chr18:7477290-7477890(+)
chr18:7478390-7478990(+)
chr18:7479030-7479630(+)
chr18:7479711-7480311(+)
chr18:7480714-7481314(+)
chr18:7482216-7482816(+)
chr18:7482912-7483512(+)
chr18:7483622-7484222(+)
chr18:7484441-7485041(+)
chr18:7484963-7485563(+)
chr18:7485523-7486123(+)
chr18:7486281-7486881(+)
chr18:7486810-7487410(+)
chr18:7487683-7488283(+)
chr18:7488451-7489051(+)
chr18:7489135-7489735(+)
chr18:7489760-7490360(+)
chr18:7490410-7491010(+)
chr18:7491215-7491815(+)
chr18:7492382-7492982(+)
chr18:7492950-7493550(+)
chr18:7493760-7494360(+)
chr18:7494310-7494910(+)
chr18:7495280-7495880(+)
chr18:7495750-7496350(+)
chr18:7496204-7496804(+)
chr18:7497079-7497679(+)
chr18:7498273-7498873(+)
chr18:7499348-7499948(+)
chr18:7499970-7500570(+)
chr18:7500564-7501164(+)
chr18:7501140-7501740(+)
chr18:7502087-7502687(+)
chr18:7504370-7504970(+)
chr18:7504950-7505550(+)
chr18:7505358-7505958(+)
chr18:7506090-7506690(+)
chr18:7507970-7508570(+)
chr18:7508834-7509434(+)
chr18:7509370-7509970(+)
chr18:7510790-7511390(+)
chr18:7511629-7512229(+)
chr18:7512252-7512852(+)
chr18:7512845-7513445(+)
chr18:7513905-7514505(+)
chr18:7514885-7515485(+)
chr18:7515480-7516080(+)
chr18:7516240-7516840(+)
chr18:7516738-7517338(+)
chr18:7517730-7518330(+)
chr18:7518470-7519070(+)
chr18:7519227-7519827(+)
chr18:7520485-7521085(+)
chr18:7521295-7521895(+)
chr18:7522872-7523472(+)
chr18:7523673-7524273(+)
chr18:7524169-7524769(+)
chr18:7524638-7525238(+)
chr18:7525145-7525745(+)
chr18:7527010-7527610(+)
chr18:7527530-7528130(+)
chr18:7527991-7528591(+)
chr18:7528990-7529590(+)
chr18:7529545-7530145(+)
chr18:7530670-7531270(+)
chr18:7531873-7532473(+)
chr18:7532791-7533391(+)
chr18:7533487-7534087(+)
chr18:7534190-7534790(+)
chr18:7534850-7535450(+)
chr18:7535320-7535920(+)
chr18:7535725-7536325(+)
chr18:7536265-7536865(+)
chr18:7536988-7537588(+)
chr18:7537957-7538557(+)
chr18:7538690-7539290(+)
chr18:7539850-7540450(+)
chr18:7540340-7540940(+)
chr18:7540970-7541570(+)
chr18:7541731-7542331(+)
chr18:7543510-7544110(+)
chr18:7543929-7544529(+)
chr18:7544520-7545120(+)
chr18:7545110-7545710(+)
chr18:7545627-7546227(+)
chr18:7546080-7546680(+)
chr18:7546490-7547090(+)
chr18:7546992-7547592(+)
chr18:7548048-7548648(+)
chr18:7548628-7549228(+)
chr18:7549870-7550470(+)
chr18:7550610-7551210(+)
chr18:7551230-7551830(+)
chr18:7551822-7552422(+)
chr18:7555430-7556030(+)
chr18:7555970-7556570(+)
chr18:7557090-7557690(+)
chr18:7557926-7558526(+)
chr18:7559599-7560199(+)
chr18:7560800-7561400(+)
chr18:7561868-7562468(+)
chr18:7562358-7562958(+)
chr18:7563710-7564310(+)
chr18:7564724-7565324(+)
chr18:7565601-7566201(+)
chr18:7566076-7566676(+)
chr18:7566802-7567402(+)
chr18:7567361-7567961(+)
chr18:7567884-7568484(+)
chr18:7568325-7568925(+)
chr18:7568937-7569537(+)
chr18:7569613-7570213(+)
chr18:7570390-7570990(+)
chr18:7571535-7572135(+)
chr18:7572285-7572885(+)
chr18:7572751-7573351(+)
chr18:7573707-7574307(+)
chr18:7574390-7574990(+)
chr18:7575035-7575635(+)
chr18:7575572-7576172(+)
chr18:7576120-7576720(+)
chr18:7576605-7577205(+)
chr18:7577619-7578219(+)
chr18:7578430-7579030(+)
chr18:7579045-7579645(+)
chr18:7579503-7580103(+)
chr18:7580072-7580672(+)
chr18:7580989-7581589(+)
chr18:7581570-7582170(+)
chr18:7582500-7583100(+)
chr18:7583612-7584212(+)
chr18:7584110-7584710(+)
chr18:7584754-7585354(+)
chr18:7585161-7585761(+)
chr18:7585730-7586330(+)
chr18:7586169-7586769(+)
chr18:7587180-7587780(+)
chr18:7588990-7589590(+)
chr18:7589677-7590277(+)
chr18:7590775-7591375(+)
chr18:7591716-7592316(+)
chr18:7592314-7592914(+)
chr18:7593256-7593856(+)
chr18:7594088-7594688(+)
chr18:7595060-7595660(+)
chr18:7596068-7596668(+)
chr18:7596570-7597170(+)
chr18:7596990-7597590(+)
chr18:7597413-7598013(+)
chr18:7598068-7598668(+)
chr18:7598539-7599139(+)
chr18:7599290-7599890(+)
chr18:7599848-7600448(+)
chr18:7600381-7600981(+)
chr18:7601070-7601670(+)
chr18:7601917-7602517(+)
chr18:7602920-7603520(+)
chr18:7603489-7604089(+)
chr18:7604164-7604764(+)
chr18:7604970-7605570(+)
chr18:7605649-7606249(+)
chr18:7606271-7606871(+)
chr18:7606986-7607586(+)
chr18:7607526-7608126(+)
chr18:7608057-7608657(+)
chr18:7608725-7609325(+)
chr18:7609523-7610123(+)
chr18:7609950-7610550(+)
chr18:7610443-7611043(+)
chr18:7611350-7611950(+)
chr18:7612696-7613296(+)
chr18:7613170-7613770(+)
chr18:7613958-7614558(+)
chr18:7614565-7615165(+)
chr18:7615198-7615798(+)
chr18:7615762-7616362(+)
chr18:7616584-7617184(+)
chr18:7617166-7617766(+)
chr18:7617633-7618233(+)
chr18:7618748-7619348(+)
chr18:7619518-7620118(+)
chr18:7620052-7620652(+)
chr18:7620670-7621270(+)
chr18:7621900-7622500(+)
chr18:7622552-7623152(+)
chr18:7623755-7624355(+)
chr18:7624643-7625243(+)
chr18:7625460-7626060(+)
chr18:7626250-7626850(+)
chr18:7626795-7627395(+)
chr18:7627270-7627870(+)
chr18:7628610-7629210(+)
chr18:7629160-7629760(+)
chr18:7629960-7630560(+)
chr18:7630724-7631324(+)
chr18:7631270-7631870(+)
chr18:7631870-7632470(+)
chr18:7632323-7632923(+)
chr18:7632906-7633506(+)
chr18:7633710-7634310(+)
chr18:7635726-7636326(+)
chr18:7636460-7637060(+)
chr18:7637162-7637762(+)
chr18:7638206-7638806(+)
chr18:7639083-7639683(+)
chr18:7640290-7640890(+)
chr18:7640880-7641480(+)
chr18:7641714-7642314(+)
chr18:7642198-7642798(+)
chr18:7642860-7643460(+)
chr18:7645642-7646242(+)
chr18:7646060-7646660(+)
chr18:7646511-7647111(+)
chr18:7647441-7648041(+)
chr18:7648276-7648876(+)
chr18:7648870-7649470(+)
chr18:7649430-7650030(+)
chr18:7653330-7653930(+)
chr18:7655050-7655650(+)
chr18:7656420-7657020(+)
chr18:7656939-7657539(+)
chr18:7657386-7657986(+)
chr18:7657872-7658472(+)
chr18:7658493-7659093(+)
chr18:7659482-7660082(+)
chr18:7661108-7661708(+)
chr18:7662790-7663390(+)
chr18:7663382-7663982(+)
chr18:7663850-7664450(+)
chr18:7664365-7664965(+)
chr18:7666124-7666724(+)
chr18:7666597-7667197(+)
chr18:7667008-7667608(+)
chr18:7667492-7668092(+)
chr18:7668287-7668887(+)
chr18:7669193-7669793(+)
chr18:7671019-7671619(+)
chr18:7671585-7672185(+)
chr18:7672793-7673393(+)
chr18:7673620-7674220(+)
chr18:7674585-7675185(+)
chr18:7676216-7676816(+)
chr18:7676899-7677499(+)
chr18:7677341-7677941(+)
chr18:7678662-7679262(+)
chr18:7679190-7679790(+)
chr18:7680162-7680762(+)
chr18:7680642-7681242(+)
chr18:7681162-7681762(+)
chr18:7681701-7682301(+)
chr18:7682201-7682801(+)
chr18:7682740-7683340(+)
chr18:7683230-7683830(+)
chr18:7683673-7684273(+)
chr18:7684199-7684799(+)
chr18:7684855-7685455(+)
chr18:7686130-7686730(+)
chr18:7686552-7687152(+)
chr18:7687870-7688470(+)
chr18:7688450-7689050(+)
chr18:7690030-7690630(+)
chr18:7690942-7691542(+)
chr18:7691597-7692197(+)
chr18:7692600-7693200(+)
chr18:7693854-7694454(+)
chr18:7695013-7695613(+)
chr18:7695590-7696190(+)
chr18:7696696-7697296(+)
chr18:7697188-7697788(+)
chr18:7697790-7698390(+)
chr18:7707504-7708104(+)
chr18:7708250-7708850(+)
chr18:7710210-7710810(+)
chr18:7711389-7711989(+)
chr18:7712290-7712890(+)
chr18:7717367-7717967(+)
chr18:7718875-7719475(+)
chr18:7720310-7720910(+)
chr18:7721804-7722404(+)
chr18:7722812-7723412(+)
chr18:7723513-7724113(+)
chr18:7724810-7725410(+)
chr18:7725290-7725890(+)
chr18:7725745-7726345(+)
chr18:7727306-7727906(+)
chr18:7728179-7728779(+)
chr18:7728860-7729460(+)
chr18:7729330-7729930(+)
chr18:7729781-7730381(+)
chr18:7730617-7731217(+)
chr18:7731231-7731831(+)
chr18:7731990-7732590(+)
chr18:7732690-7733290(+)
chr18:7733513-7734113(+)
chr18:7733942-7734542(+)
chr18:7734641-7735241(+)
chr18:7735101-7735701(+)
chr18:7735545-7736145(+)
chr18:7736357-7736957(+)
chr18:7737384-7737984(+)
chr18:7738950-7739550(+)
chr18:7739534-7740134(+)
chr18:7740724-7741324(+)
chr18:7741555-7742155(+)
chr18:7742187-7742787(+)
chr18:7742964-7743564(+)
chr18:7743769-7744369(+)
chr18:7745170-7745770(+)
chr18:7746480-7747080(+)
chr18:7747040-7747640(+)
chr18:7748087-7748687(+)
chr18:7748526-7749126(+)
chr18:7748937-7749537(+)
chr18:7749472-7750072(+)
chr18:7750127-7750727(+)
chr18:7750722-7751322(+)
chr18:7751195-7751795(+)
chr18:7751646-7752246(+)
chr18:7752450-7753050(+)
chr18:7753630-7754230(+)
chr18:7754110-7754710(+)
chr18:7754605-7755205(+)
chr18:7755639-7756239(+)
chr18:7757067-7757667(+)
chr18:7758108-7758708(+)
chr18:7758776-7759376(+)
chr18:7760170-7760770(+)
chr18:7760773-7761373(+)
chr18:7761231-7761831(+)
chr18:7762530-7763130(+)
chr18:7763462-7764062(+)
chr18:7764339-7764939(+)
chr18:7765100-7765700(+)
chr18:7765750-7766350(+)
chr18:7766279-7766879(+)
chr18:7766903-7767503(+)
chr18:7767760-7768360(+)
chr18:7770178-7770778(+)
chr18:7770810-7771410(+)
chr18:7771737-7772337(+)
chr18:7772407-7773007(+)
chr18:7772846-7773446(+)
chr18:7774180-7774780(+)
chr18:7775098-7775698(+)
chr18:7775775-7776375(+)
chr18:7776926-7777526(+)
chr18:7778039-7778639(+)
chr18:7779150-7779750(+)
chr18:7780380-7780980(+)
chr18:7781330-7781930(+)
chr18:7781890-7782490(+)
chr18:7782587-7783187(+)
chr18:7783090-7783690(+)
chr18:7783560-7784160(+)
chr18:7784060-7784660(+)
chr18:7784710-7785310(+)
chr18:7785130-7785730(+)
chr18:7785730-7786330(+)
chr18:7786578-7787178(+)
chr18:7787238-7787838(+)
chr18:7789261-7789861(+)
chr18:7789823-7790423(+)
chr18:7791141-7791741(+)
chr18:7792111-7792711(+)
chr18:7792953-7793553(+)
chr18:7794824-7795424(+)
chr18:7796840-7797440(+)
chr18:7798910-7799510(+)
chr18:7800010-7800610(+)
chr18:7800504-7801104(+)
chr18:7801700-7802300(+)
chr18:7803290-7803890(+)
chr18:7804025-7804625(+)
chr18:7804522-7805122(+)
chr18:7805820-7806420(+)
chr18:7806969-7807569(+)
chr18:7807424-7808024(+)
chr18:7807934-7808534(+)
chr18:7808872-7809472(+)
chr18:7809413-7810013(+)
chr18:7810122-7810722(+)
chr18:7810941-7811541(+)
chr18:7811350-7811950(+)
chr18:7812319-7812919(+)
chr18:7812946-7813546(+)
chr18:7814270-7814870(+)
chr18:7814722-7815322(+)
chr18:7815250-7815850(+)
chr18:7815682-7816282(+)
chr18:7816492-7817092(+)
chr18:7816940-7817540(+)
chr18:7817489-7818089(+)
chr18:7818520-7819120(+)
chr18:7819870-7820470(+)
chr18:7820532-7821132(+)
chr18:7821130-7821730(+)
chr18:7821572-7822172(+)
chr18:7821992-7822592(+)
chr18:7822611-7823211(+)
chr18:7823511-7824111(+)
chr18:7824024-7824624(+)
chr18:7824849-7825449(+)
chr18:7825770-7826370(+)
chr18:7826388-7826988(+)
chr18:7828424-7829024(+)
chr18:7830330-7830930(+)
chr18:7835165-7835765(+)
chr18:7836940-7837540(+)
chr18:7837390-7837990(+)
chr18:7837860-7838460(+)
chr18:7838510-7839110(+)
chr18:7839020-7839620(+)
chr18:7839637-7840237(+)
chr18:7840333-7840933(+)
chr18:7840973-7841573(+)
chr18:7841772-7842372(+)
chr18:7842410-7843010(+)
chr18:7843909-7844509(+)
chr18:7844329-7844929(+)
chr18:7845756-7846356(+)
chr18:7846196-7846796(+)
chr18:7847210-7847810(+)
chr18:7847832-7848432(+)
chr18:7848943-7849543(+)
chr18:7849724-7850324(+)
chr18:7850340-7850940(+)
chr18:7851190-7851790(+)
chr18:7852431-7853031(+)
chr18:7853163-7853763(+)
chr18:7853749-7854349(+)
chr18:7854279-7854879(+)
chr18:7855001-7855601(+)
chr18:7855555-7856155(+)
chr18:7856043-7856643(+)
chr18:7856652-7857252(+)
chr18:7857455-7858055(+)
chr18:7858420-7859020(+)
chr18:7859158-7859758(+)
chr18:7860040-7860640(+)
chr18:7860655-7861255(+)
chr18:7861430-7862030(+)
chr18:7862536-7863136(+)
chr18:7863005-7863605(+)
chr18:7865010-7865610(+)
chr18:7866735-7867335(+)
chr18:7867245-7867845(+)
chr18:7867753-7868353(+)
chr18:7868363-7868963(+)
chr18:7869020-7869620(+)
chr18:7869480-7870080(+)
chr18:7870118-7870718(+)
chr18:7870755-7871355(+)
chr18:7871459-7872059(+)
chr18:7871892-7872492(+)
chr18:7872438-7873038(+)
chr18:7873234-7873834(+)
chr18:7873670-7874270(+)
chr18:7874593-7875193(+)
chr18:7875290-7875890(+)
chr18:7875890-7876490(+)
chr18:7876373-7876973(+)
chr18:7877510-7878110(+)
chr18:7878139-7878739(+)
chr18:7878693-7879293(+)
chr18:7879620-7880220(+)
chr18:7880300-7880900(+)
chr18:7881050-7881650(+)
chr18:7881450-7882050(+)
chr18:7882115-7882715(+)
chr18:7883228-7883828(+)
chr18:7884169-7884769(+)
chr18:7884793-7885393(+)
chr18:7885692-7886292(+)
chr18:7886341-7886941(+)
chr18:7887250-7887850(+)
chr18:7887990-7888590(+)
chr18:7888590-7889190(+)
chr18:7889070-7889670(+)
chr18:7889927-7890527(+)
chr18:7890800-7891400(+)
chr18:7891440-7892040(+)
chr18:7891860-7892460(+)
chr18:7892440-7893040(+)
chr18:7893778-7894378(+)
chr18:7895184-7895784(+)
chr18:7896038-7896638(+)
chr18:7896656-7897256(+)
chr18:7897065-7897665(+)
chr18:7898122-7898722(+)
chr18:7899010-7899610(+)
chr18:7899951-7900551(+)
chr18:7900914-7901514(+)
chr18:7901566-7902166(+)
chr18:7902240-7902840(+)
chr18:7903099-7903699(+)
chr18:7904477-7905077(+)
chr18:7904910-7905510(+)
chr18:7905645-7906245(+)
chr18:7906994-7907594(+)
chr18:7907816-7908416(+)
chr18:7908622-7909222(+)
chr18:7909570-7910170(+)
chr18:7910391-7910991(+)
chr18:7914005-7914605(+)
chr18:7914623-7915223(+)
chr18:7915318-7915918(+)
chr18:7918534-7919134(+)
chr18:7919517-7920117(+)
chr18:7921131-7921731(+)
chr18:7921586-7922186(+)
chr18:7922171-7922771(+)
chr18:7923017-7923617(+)
chr18:7923470-7924070(+)
chr18:7923894-7924494(+)
chr18:7924557-7925157(+)
chr18:7925558-7926158(+)
chr18:7926431-7927031(+)
chr18:7927032-7927632(+)
chr18:7927730-7928330(+)
chr18:7928831-7929431(+)
chr18:7930030-7930630(+)
chr18:7930642-7931242(+)
chr18:7931771-7932371(+)
chr18:7933485-7934085(+)
chr18:7934922-7935522(+)
chr18:7935685-7936285(+)
chr18:7936250-7936850(+)
chr18:7936850-7937450(+)
chr18:7937270-7937870(+)
chr18:7937940-7938540(+)
chr18:7939288-7939888(+)
chr18:7940134-7940734(+)
chr18:7940878-7941478(+)
chr18:7941451-7942051(+)
chr18:7942120-7942720(+)
chr18:7942590-7943190(+)
chr18:7942990-7943590(+)
chr18:7945130-7945730(+)
chr18:7945772-7946372(+)
chr18:7946601-7947201(+)
chr18:7947461-7948061(+)
chr18:7948281-7948881(+)
chr18:7949247-7949847(+)
chr18:7950178-7950778(+)
chr18:7950602-7951202(+)
chr18:7951480-7952080(+)
chr18:7952060-7952660(+)
chr18:7952510-7953110(+)
chr18:7952991-7953591(+)
chr18:7953560-7954160(+)
chr18:7954137-7954737(+)
chr18:7954965-7955565(+)
chr18:7955642-7956242(+)
chr18:7956585-7957185(+)
chr18:7957215-7957815(+)
chr18:7958446-7959046(+)
chr18:7959154-7959754(+)
chr18:7959910-7960510(+)
chr18:7960320-7960920(+)
chr18:7960845-7961445(+)
chr18:7961350-7961950(+)
chr18:7962381-7962981(+)
chr18:7963469-7964069(+)
chr18:7964071-7964671(+)
chr18:7965257-7965857(+)
chr18:7966130-7966730(+)
chr18:7973050-7973650(+)
chr18:7973800-7974400(+)
chr18:7974344-7974944(+)
chr18:7974910-7975510(+)
chr18:7975570-7976170(+)
chr18:7976230-7976830(+)
chr18:7977083-7977683(+)
chr18:7977819-7978419(+)
chr18:7978260-7978860(+)
chr18:7978781-7979381(+)
chr18:7979538-7980138(+)
chr18:7980016-7980616(+)
chr18:7980578-7981178(+)
chr18:7981410-7982010(+)
chr18:7982133-7982733(+)
chr18:7982555-7983155(+)
chr18:7983355-7983955(+)
chr18:7983885-7984485(+)
chr18:7985774-7986374(+)
chr18:7986177-7986777(+)
chr18:7987168-7987768(+)
chr18:7987930-7988530(+)
chr18:7989235-7989835(+)
chr18:7989780-7990380(+)
chr18:7990591-7991191(+)
chr18:7991294-7991894(+)
chr18:7991830-7992430(+)
chr18:7992250-7992850(+)
chr18:7992790-7993390(+)
chr18:7993350-7993950(+)
chr18:7994230-7994830(+)
chr18:7995453-7996053(+)
chr18:7997480-7998080(+)
chr18:7999000-7999600(+)
chr18:7999799-8000399(+)
chr18:8000649-8001249(+)
chr18:8001644-8002244(+)
chr18:8002950-8003550(+)
chr18:8003938-8004538(+)
chr18:8004663-8005263(+)
chr18:8005370-8005970(+)
chr18:8005779-8006379(+)
chr18:8006267-8006867(+)
chr18:8006840-8007440(+)
chr18:8007420-8008020(+)
chr18:8007907-8008507(+)
chr18:8008498-8009098(+)
chr18:8009170-8009770(+)
chr18:8010310-8010910(+)
chr18:8011226-8011826(+)
chr18:8011800-8012400(+)
chr18:8012244-8012844(+)
chr18:8012740-8013340(+)
chr18:8013370-8013970(+)
chr18:8014135-8014735(+)
chr18:8015655-8016255(+)
chr18:8016209-8016809(+)
chr18:8017630-8018230(+)
chr18:8018080-8018680(+)
chr18:8018760-8019360(+)
chr18:8019490-8020090(+)
chr18:8020214-8020814(+)
chr18:8020715-8021315(+)
chr18:8021360-8021960(+)
chr18:8021910-8022510(+)
chr18:8022330-8022930(+)
chr18:8022747-8023347(+)
chr18:8023650-8024250(+)
chr18:8024132-8024732(+)
chr18:8024808-8025408(+)
chr18:8025723-8026323(+)
chr18:8026632-8027232(+)
chr18:8027170-8027770(+)
chr18:8027822-8028422(+)
chr18:8028310-8028910(+)
chr18:8029011-8029611(+)
chr18:8029890-8030490(+)
chr18:8031394-8031994(+)
chr18:8033650-8034250(+)
chr18:8034543-8035143(+)
chr18:8036005-8036605(+)
chr18:8036472-8037072(+)
chr18:8037564-8038164(+)
chr18:8038334-8038934(+)
chr18:8039939-8040539(+)
chr18:8041526-8042126(+)
chr18:8042390-8042990(+)
chr18:8042810-8043410(+)
chr18:8043628-8044228(+)
chr18:8044130-8044730(+)
chr18:8044783-8045383(+)
chr18:8045590-8046190(+)
chr18:8046371-8046971(+)
chr18:8047470-8048070(+)
chr18:8048150-8048750(+)
chr18:8049031-8049631(+)
chr18:8049837-8050437(+)
chr18:8050707-8051307(+)
chr18:8051340-8051940(+)
chr18:8052193-8052793(+)
chr18:8053190-8053790(+)
chr18:8054107-8054707(+)
chr18:8056100-8056700(+)
chr18:8056594-8057194(+)
chr18:8063548-8064148(+)
chr18:8065148-8065748(+)
chr18:8065680-8066280(+)
chr18:8066492-8067092(+)
chr18:8067620-8068220(+)
chr18:8069210-8069810(+)
chr18:8070285-8070885(+)
chr18:8070875-8071475(+)
chr18:8071521-8072121(+)
chr18:8073067-8073667(+)
chr18:8073745-8074345(+)
chr18:8074250-8074850(+)
chr18:8075290-8075890(+)
chr18:8075750-8076350(+)
chr18:8077998-8078598(+)
chr18:8078490-8079090(+)
chr18:8080221-8080821(+)
chr18:8081199-8081799(+)
chr18:8081834-8082434(+)
chr18:8083336-8083936(+)
chr18:8084075-8084675(+)
chr18:8084692-8085292(+)
chr18:8085284-8085884(+)
chr18:8086072-8086672(+)
chr18:8087930-8088530(+)
chr18:8088544-8089144(+)
chr18:8090390-8090990(+)
chr18:8090931-8091531(+)
chr18:8091620-8092220(+)
chr18:8093022-8093622(+)
chr18:8093514-8094114(+)
chr18:8093980-8094580(+)
chr18:8094790-8095390(+)
chr18:8095870-8096470(+)
chr18:8096640-8097240(+)
chr18:8097241-8097841(+)
chr18:8097802-8098402(+)
chr18:8098410-8099010(+)
chr18:8099320-8099920(+)
chr18:8101360-8101960(+)
chr18:8102350-8102950(+)
chr18:8106463-8107063(+)
chr18:8107309-8107909(+)
chr18:8108035-8108635(+)
chr18:8108500-8109100(+)
chr18:8109090-8109690(+)
chr18:8110180-8110780(+)
chr18:8110668-8111268(+)
chr18:8111628-8112228(+)
chr18:8112141-8112741(+)
chr18:8112597-8113197(+)
chr18:8113274-8113874(+)
chr18:8113759-8114359(+)
chr18:8114275-8114875(+)
chr18:8115100-8115700(+)
chr18:8115540-8116140(+)
chr18:8116379-8116979(+)
chr18:8118250-8118850(+)
chr18:8119370-8119970(+)
chr18:8119794-8120394(+)
chr18:8120986-8121586(+)
chr18:8121941-8122541(+)
chr18:8122510-8123110(+)
chr18:8123490-8124090(+)
chr18:8124160-8124760(+)
chr18:8124979-8125579(+)
chr18:8125394-8125994(+)
chr18:8125850-8126450(+)
chr18:8126474-8127074(+)
chr18:8127420-8128020(+)
chr18:8128260-8128860(+)
chr18:8128850-8129450(+)
chr18:8129997-8130597(+)
chr18:8130762-8131362(+)
chr18:8132990-8133590(+)
chr18:8134570-8135170(+)
chr18:8135773-8136373(+)
chr18:8137110-8137710(+)
chr18:8137558-8138158(+)
chr18:8138030-8138630(+)
chr18:8139034-8139634(+)
chr18:8139818-8140418(+)
chr18:8140958-8141558(+)
chr18:8141435-8142035(+)
chr18:8142034-8142634(+)
chr18:8142784-8143384(+)
chr18:8143438-8144038(+)
chr18:8143898-8144498(+)
chr18:8144725-8145325(+)
chr18:8145210-8145810(+)
chr18:8145985-8146585(+)
chr18:8146715-8147315(+)
chr18:8149830-8150430(+)
chr18:8150245-8150845(+)
chr18:8151031-8151631(+)
chr18:8151550-8152150(+)
chr18:8152190-8152790(+)
chr18:8152943-8153543(+)
chr18:8153994-8154594(+)
chr18:8154430-8155030(+)
chr18:8155542-8156142(+)
chr18:8156519-8157119(+)
chr18:8157190-8157790(+)
chr18:8157740-8158340(+)
chr18:8158530-8159130(+)
chr18:8160418-8161018(+)
chr18:8160910-8161510(+)
chr18:8161430-8162030(+)
chr18:8162696-8163296(+)
chr18:8163163-8163763(+)
chr18:8163975-8164575(+)
chr18:8165161-8165761(+)
chr18:8165920-8166520(+)
chr18:8166986-8167586(+)
chr18:8167769-8168369(+)
chr18:8168550-8169150(+)
chr18:8169912-8170512(+)
chr18:8170811-8171411(+)
chr18:8173220-8173820(+)
chr18:8174679-8175279(+)
chr18:8175519-8176119(+)
chr18:8176028-8176628(+)
chr18:8176454-8177054(+)
chr18:8177288-8177888(+)
chr18:8177995-8178595(+)
chr18:8178951-8179551(+)
chr18:8180175-8180775(+)
chr18:8182098-8182698(+)
chr18:8182793-8183393(+)
chr18:8183690-8184290(+)
chr18:8184220-8184820(+)
chr18:8185055-8185655(+)
chr18:8185515-8186115(+)
chr18:8186255-8186855(+)
chr18:8188107-8188707(+)
chr18:8191130-8191730(+)
chr18:8193388-8193988(+)
chr18:8194345-8194945(+)
chr18:8195030-8195630(+)
chr18:8195660-8196260(+)
chr18:8196142-8196742(+)
chr18:8197520-8198120(+)
chr18:8198630-8199230(+)
chr18:8199030-8199630(+)
chr18:8199430-8200030(+)
chr18:8199910-8200510(+)
chr18:8202000-8202600(+)
chr18:8202590-8203190(+)
chr18:8203882-8204482(+)
chr18:8204483-8205083(+)
chr18:8205420-8206020(+)
chr18:8205850-8206450(+)
chr18:8206450-8207050(+)
chr18:8207056-8207656(+)
chr18:8207886-8208486(+)
chr18:8208625-8209225(+)
chr18:8209490-8210090(+)
chr18:8210010-8210610(+)
chr18:8210892-8211492(+)
chr18:8211420-8212020(+)
chr18:8211930-8212530(+)
chr18:8212756-8213356(+)
chr18:8213295-8213895(+)
chr18:8213870-8214470(+)
chr18:8214440-8215040(+)
chr18:8215582-8216182(+)
chr18:8217022-8217622(+)
chr18:8218055-8218655(+)
chr18:8218730-8219330(+)
chr18:8219488-8220088(+)
chr18:8220054-8220654(+)
chr18:8220650-8221250(+)
chr18:8221204-8221804(+)
chr18:8221740-8222340(+)
chr18:8222145-8222745(+)
chr18:8222820-8223420(+)
chr18:8223350-8223950(+)
chr18:8224442-8225042(+)
chr18:8225290-8225890(+)
chr18:8226610-8227210(+)
chr18:8227590-8228190(+)
chr18:8228010-8228610(+)
chr18:8228884-8229484(+)
chr18:8229664-8230264(+)
chr18:8230090-8230690(+)
chr18:8231182-8231782(+)
chr18:8232772-8233372(+)
chr18:8235754-8236354(+)
chr18:8236440-8237040(+)
chr18:8237400-8238000(+)
chr18:8238474-8239074(+)
chr18:8239174-8239774(+)
chr18:8239765-8240365(+)
chr18:8240504-8241104(+)
chr18:8240910-8241510(+)
chr18:8242029-8242629(+)
chr18:8242524-8243124(+)
chr18:8243050-8243650(+)
chr18:8243758-8244358(+)
chr18:8244890-8245490(+)
chr18:8245980-8246580(+)
chr18:8247603-8248203(+)
chr18:8248501-8249101(+)
chr18:8249720-8250320(+)
chr18:8250994-8251594(+)
chr18:8252143-8252743(+)
chr18:8253000-8253600(+)
chr18:8253847-8254447(+)
chr18:8254530-8255130(+)
chr18:8255220-8255820(+)
chr18:8255709-8256309(+)
chr18:8256860-8257460(+)
chr18:8257310-8257910(+)
chr18:8257925-8258525(+)
chr18:8259743-8260343(+)
chr18:8260228-8260828(+)
chr18:8260714-8261314(+)
chr18:8261656-8262256(+)
chr18:8262176-8262776(+)
chr18:8263210-8263810(+)
chr18:8263958-8264558(+)
chr18:8264868-8265468(+)
chr18:8266854-8267454(+)
chr18:8270970-8271570(+)
chr18:8272110-8272710(+)
chr18:8273575-8274175(+)
chr18:8274334-8274934(+)
chr18:8275598-8276198(+)
chr18:8276434-8277034(+)
chr18:8277188-8277788(+)
chr18:8277863-8278463(+)
chr18:8278430-8279030(+)
chr18:8279236-8279836(+)
chr18:8279751-8280351(+)
chr18:8280293-8280893(+)
chr18:8280985-8281585(+)
chr18:8282655-8283255(+)
chr18:8283125-8283725(+)
chr18:8283814-8284414(+)
chr18:8285593-8286193(+)
chr18:8286191-8286791(+)
chr18:8287126-8287726(+)
chr18:8287610-8288210(+)
chr18:8288339-8288939(+)
chr18:8288751-8289351(+)
chr18:8289849-8290449(+)
chr18:8290349-8290949(+)
chr18:8290822-8291422(+)
chr18:8291680-8292280(+)
chr18:8292110-8292710(+)
chr18:8292974-8293574(+)
chr18:8294090-8294690(+)
chr18:8294665-8295265(+)
chr18:8296637-8297237(+)
chr18:8297090-8297690(+)
chr18:8298039-8298639(+)
chr18:8298971-8299571(+)
chr18:8299459-8300059(+)
chr18:8299984-8300584(+)
chr18:8300716-8301316(+)
chr18:8301300-8301900(+)
chr18:8302005-8302605(+)
chr18:8302614-8303214(+)
chr18:8303166-8303766(+)
chr18:8304225-8304825(+)
chr18:8304874-8305474(+)
chr18:8306356-8306956(+)
chr18:8306784-8307384(+)
chr18:8307370-8307970(+)
chr18:8307951-8308551(+)
chr18:8309850-8310450(+)
chr18:8311962-8312562(+)
chr18:8312450-8313050(+)
chr18:8312902-8313502(+)
chr18:8314044-8314644(+)
chr18:8315099-8315699(+)
chr18:8316026-8316626(+)
chr18:8316890-8317490(+)
chr18:8317530-8318130(+)
chr18:8318180-8318780(+)
chr18:8319090-8319690(+)
chr18:8319900-8320500(+)
chr18:8320510-8321110(+)
chr18:8321985-8322585(+)
chr18:8322442-8323042(+)
chr18:8322897-8323497(+)
chr18:8323370-8323970(+)
chr18:8323835-8324435(+)
chr18:8324379-8324979(+)
chr18:8325010-8325610(+)
chr18:8325420-8326020(+)
chr18:8326909-8327509(+)
chr18:8327448-8328048(+)
chr18:8328045-8328645(+)
chr18:8329069-8329669(+)
chr18:8330221-8330821(+)
chr18:8331528-8332128(+)
chr18:8332231-8332831(+)
chr18:8333827-8334427(+)
chr18:8334680-8335280(+)
chr18:8335550-8336150(+)
chr18:8337125-8337725(+)
chr18:8337690-8338290(+)
chr18:8339086-8339686(+)
chr18:8339822-8340422(+)
chr18:8340338-8340938(+)
chr18:8341642-8342242(+)
chr18:8342394-8342994(+)
chr18:8343258-8343858(+)
chr18:8347972-8348572(+)
chr18:8348650-8349250(+)
chr18:8349714-8350314(+)
chr18:8350331-8350931(+)
chr18:8351084-8351684(+)
chr18:8353630-8354230(+)
chr18:8354175-8354775(+)
chr18:8356218-8356818(+)
chr18:8356790-8357390(+)
chr18:8357227-8357827(+)
chr18:8358046-8358646(+)
chr18:8358515-8359115(+)
chr18:8358982-8359582(+)
chr18:8359634-8360234(+)
chr18:8360313-8360913(+)
chr18:8360915-8361515(+)
chr18:8361874-8362474(+)
chr18:8363234-8363834(+)
chr18:8363678-8364278(+)
chr18:8364290-8364890(+)
chr18:8364805-8365405(+)
chr18:8365430-8366030(+)
chr18:8366041-8366641(+)
chr18:8366530-8367130(+)
chr18:8367205-8367805(+)
chr18:8368445-8369045(+)
chr18:8369810-8370410(+)
chr18:8370309-8370909(+)
chr18:8370720-8371320(+)
chr18:8371230-8371830(+)
chr18:8372238-8372838(+)
chr18:8373383-8373983(+)
chr18:8373855-8374455(+)
chr18:8374551-8375151(+)
chr18:8375126-8375726(+)
chr18:8375757-8376357(+)
chr18:8376852-8377452(+)
chr18:8377672-8378272(+)
chr18:8378110-8378710(+)
chr18:8379410-8380010(+)
chr18:8380095-8380695(+)
chr18:8380832-8381432(+)
chr18:8381320-8381920(+)
chr18:8381727-8382327(+)
chr18:8383390-8383990(+)
chr18:8384680-8385280(+)
chr18:8385419-8386019(+)
chr18:8386165-8386765(+)
chr18:8386644-8387244(+)
chr18:8389086-8389686(+)
chr18:8389515-8390115(+)
chr18:8390310-8390910(+)
chr18:8390962-8391562(+)
chr18:8391500-8392100(+)
chr18:8392602-8393202(+)
chr18:8393230-8393830(+)
chr18:8394375-8394975(+)
chr18:8395337-8395937(+)
chr18:8396070-8396670(+)
chr18:8396883-8397483(+)
chr18:8397304-8397904(+)
chr18:8397990-8398590(+)
chr18:8398570-8399170(+)
chr18:8399017-8399617(+)
chr18:8399636-8400236(+)
chr18:8400148-8400748(+)
chr18:8400571-8401171(+)
chr18:8400978-8401578(+)
chr18:8401562-8402162(+)
chr18:8402068-8402668(+)
chr18:8402789-8403389(+)
chr18:8403412-8404012(+)
chr18:8403890-8404490(+)
chr18:8404570-8405170(+)
chr18:8405130-8405730(+)
chr18:8406149-8406749(+)
chr18:8406791-8407391(+)
chr18:8407393-8407993(+)
chr18:8407934-8408534(+)
chr18:8408535-8409135(+)
chr18:8409478-8410078(+)
chr18:8410404-8411004(+)
chr18:8411384-8411984(+)
chr18:8411907-8412507(+)
chr18:8412918-8413518(+)
chr18:8413581-8414181(+)
chr18:8414112-8414712(+)
chr18:8414790-8415390(+)
chr18:8415230-8415830(+)
chr18:8415656-8416256(+)
chr18:8416438-8417038(+)
chr18:8417038-8417638(+)
chr18:8417470-8418070(+)
chr18:8418834-8419434(+)
chr18:8419386-8419986(+)
chr18:8420089-8420689(+)
chr18:8420551-8421151(+)
chr18:8422314-8422914(+)
chr18:8423066-8423666(+)
chr18:8423930-8424530(+)
chr18:8424427-8425027(+)
chr18:8424829-8425429(+)
chr18:8425262-8425862(+)
chr18:8425676-8426276(+)
chr18:8426272-8426872(+)
chr18:8426739-8427339(+)
chr18:8427180-8427780(+)
chr18:8428083-8428683(+)
chr18:8428613-8429213(+)
chr18:8429140-8429740(+)
chr18:8429710-8430310(+)
chr18:8430347-8430947(+)
chr18:8430790-8431390(+)
chr18:8431490-8432090(+)
chr18:8432558-8433158(+)
chr18:8433265-8433865(+)
chr18:8433702-8434302(+)
chr18:8434215-8434815(+)
chr18:8434785-8435385(+)
chr18:8435313-8435913(+)
chr18:8435930-8436530(+)
chr18:8436572-8437172(+)
chr18:8437570-8438170(+)
chr18:8438066-8438666(+)
chr18:8438926-8439526(+)
chr18:8439430-8440030(+)
chr18:8440030-8440630(+)
chr18:8440760-8441360(+)
chr18:8441510-8442110(+)
chr18:8442189-8442789(+)
chr18:8442830-8443430(+)
chr18:8443392-8443992(+)
chr18:8445000-8445600(+)
chr18:8445950-8446550(+)
chr18:8446390-8446990(+)
chr18:8446791-8447391(+)
chr18:8447236-8447836(+)
chr18:8447980-8448580(+)
chr18:8448710-8449310(+)
chr18:8449855-8450455(+)
chr18:8450480-8451080(+)
chr18:8451193-8451793(+)
chr18:8452272-8452872(+)
chr18:8453376-8453976(+)
chr18:8454010-8454610(+)
chr18:8454955-8455555(+)
chr18:8455636-8456236(+)
chr18:8456196-8456796(+)
chr18:8456690-8457290(+)
chr18:8457730-8458330(+)
chr18:8458220-8458820(+)
chr18:8458748-8459348(+)
chr18:8459550-8460150(+)
chr18:8460592-8461192(+)
chr18:8461406-8462006(+)
chr18:8462310-8462910(+)
chr18:8462805-8463405(+)
chr18:8463601-8464201(+)
chr18:8464324-8464924(+)
chr18:8464800-8465400(+)
chr18:8465320-8465920(+)
chr18:8466123-8466723(+)
chr18:8466613-8467213(+)
chr18:8467391-8467991(+)
chr18:8467971-8468571(+)
chr18:8468378-8468978(+)
chr18:8468835-8469435(+)
chr18:8469627-8470227(+)
chr18:8470417-8471017(+)
chr18:8471296-8471896(+)
chr18:8472115-8472715(+)
chr18:8472626-8473226(+)
chr18:8473350-8473950(+)
chr18:8474557-8475157(+)
chr18:8475490-8476090(+)
chr18:8476088-8476688(+)
chr18:8476822-8477422(+)
chr18:8477550-8478150(+)
chr18:8478555-8479155(+)
chr18:8479273-8479873(+)
chr18:8479927-8480527(+)
chr18:8480364-8480964(+)
chr18:8480808-8481408(+)
chr18:8481850-8482450(+)
chr18:8482530-8483130(+)
chr18:8483300-8483900(+)
chr18:8484550-8485150(+)
chr18:8485190-8485790(+)
chr18:8485850-8486450(+)
chr18:8487490-8488090(+)
chr18:8489585-8490185(+)
chr18:8490210-8490810(+)
chr18:8491290-8491890(+)
chr18:8491775-8492375(+)
chr18:8492510-8493110(+)
chr18:8493329-8493929(+)
chr18:8493825-8494425(+)
chr18:8494270-8494870(+)
chr18:8494758-8495358(+)
chr18:8495500-8496100(+)
chr18:8496093-8496693(+)
chr18:8497335-8497935(+)
chr18:8498785-8499385(+)
chr18:8499877-8500477(+)
chr18:8500367-8500967(+)
chr18:8500957-8501557(+)
chr18:8502270-8502870(+)
chr18:8503180-8503780(+)
chr18:8503610-8504210(+)
chr18:8504259-8504859(+)
chr18:8504750-8505350(+)
chr18:8505960-8506560(+)
chr18:8506595-8507195(+)
chr18:8507280-8507880(+)
chr18:8507815-8508415(+)
chr18:8509642-8510242(+)
chr18:8510582-8511182(+)
chr18:8511674-8512274(+)
chr18:8512423-8513023(+)
chr18:8512980-8513580(+)
chr18:8513730-8514330(+)
chr18:8514270-8514870(+)
chr18:8514870-8515470(+)
chr18:8515478-8516078(+)
chr18:8516293-8516893(+)
chr18:8516752-8517352(+)
chr18:8517437-8518037(+)
chr18:8517970-8518570(+)
chr18:8518560-8519160(+)
chr18:8519017-8519617(+)
chr18:8520274-8520874(+)
chr18:8520890-8521490(+)
chr18:8522316-8522916(+)
chr18:8523135-8523735(+)
chr18:8523595-8524195(+)
chr18:8524400-8525000(+)
chr18:8524942-8525542(+)
chr18:8525670-8526270(+)
chr18:8526234-8526834(+)
chr18:8527422-8528022(+)
chr18:8528103-8528703(+)
chr18:8528890-8529490(+)
chr18:8529546-8530146(+)
chr18:8530950-8531550(+)
chr18:8533690-8534290(+)
chr18:8534930-8535530(+)
chr18:8536125-8536725(+)
chr18:8536779-8537379(+)
chr18:8537236-8537836(+)
chr18:8537826-8538426(+)
chr18:8538390-8538990(+)
chr18:8538869-8539469(+)
chr18:8539430-8540030(+)
chr18:8540409-8541009(+)
chr18:8541314-8541914(+)
chr18:8542086-8542686(+)
chr18:8543310-8543910(+)
chr18:8544080-8544680(+)
chr18:8544850-8545450(+)
chr18:8545600-8546200(+)
chr18:8546322-8546922(+)
chr18:8546832-8547432(+)
chr18:8548092-8548692(+)
chr18:8548708-8549308(+)
chr18:8549241-8549841(+)
chr18:8550060-8550660(+)
chr18:8550690-8551290(+)
chr18:8551550-8552150(+)
chr18:8552149-8552749(+)
chr18:8552874-8553474(+)
chr18:8553410-8554010(+)
chr18:8554040-8554640(+)
chr18:8554607-8555207(+)
chr18:8555590-8556190(+)
chr18:8556283-8556883(+)
chr18:8556730-8557330(+)
chr18:8557203-8557803(+)
chr18:8557899-8558499(+)
chr18:8558710-8559310(+)
chr18:8559582-8560182(+)
chr18:8560410-8561010(+)
chr18:8560990-8561590(+)
chr18:8561432-8562032(+)
chr18:8562051-8562651(+)
chr18:8562848-8563448(+)
chr18:8563790-8564390(+)
chr18:8564710-8565310(+)
chr18:8565120-8565720(+)
chr18:8566320-8566920(+)
chr18:8567830-8568430(+)
chr18:8568535-8569135(+)
chr18:8569810-8570410(+)
chr18:8570510-8571110(+)
chr18:8571279-8571879(+)
chr18:8572114-8572714(+)
chr18:8572780-8573380(+)
chr18:8578960-8579560(+)
chr18:8579610-8580210(+)
chr18:8580405-8581005(+)
chr18:8581230-8581830(+)
chr18:8582080-8582680(+)
chr18:8582570-8583170(+)
chr18:8583033-8583633(+)
chr18:8583630-8584230(+)
chr18:8584547-8585147(+)
chr18:8585872-8586472(+)
chr18:8586305-8586905(+)
chr18:8586729-8587329(+)
chr18:8587380-8587980(+)
chr18:8587868-8588468(+)
chr18:8588710-8589310(+)
chr18:8589530-8590130(+)
chr18:8590186-8590786(+)
chr18:8590850-8591450(+)
chr18:8591670-8592270(+)
chr18:8592985-8593585(+)
chr18:8593636-8594236(+)
chr18:8594270-8594870(+)
chr18:8594920-8595520(+)
chr18:8595790-8596390(+)
chr18:8596300-8596900(+)
chr18:8596980-8597580(+)
chr18:8597493-8598093(+)
chr18:8598285-8598885(+)
chr18:8599050-8599650(+)
chr18:8600130-8600730(+)
chr18:8600710-8601310(+)
chr18:8601134-8601734(+)
chr18:8601659-8602259(+)
chr18:8602510-8603110(+)
chr18:8603210-8603810(+)
chr18:8603869-8604469(+)
chr18:8604650-8605250(+)
chr18:8605070-8605670(+)
chr18:8605724-8606324(+)
chr18:8606290-8606890(+)
chr18:8607010-8607610(+)
chr18:8607626-8608226(+)
chr18:8608226-8608826(+)
chr18:8608980-8609580(+)
chr18:8609592-8610192(+)
chr18:8610112-8610712(+)
chr18:8610569-8611169(+)
chr18:8611405-8612005(+)
chr18:8612097-8612697(+)
chr18:8612550-8613150(+)
chr18:8613600-8614200(+)
chr18:8614420-8615020(+)
chr18:8614854-8615454(+)
chr18:8615340-8615940(+)
chr18:8616003-8616603(+)
chr18:8616550-8617150(+)
chr18:8617390-8617990(+)
chr18:8617870-8618470(+)
chr18:8618470-8619070(+)
chr18:8619124-8619724(+)
chr18:8619630-8620230(+)
chr18:8620090-8620690(+)
chr18:8620761-8621361(+)
chr18:8621674-8622274(+)
chr18:8622472-8623072(+)
chr18:8623524-8624124(+)
chr18:8623950-8624550(+)
chr18:8624638-8625238(+)
chr18:8625361-8625961(+)
chr18:8625956-8626556(+)
chr18:8626493-8627093(+)
chr18:8626957-8627557(+)
chr18:8627433-8628033(+)
chr18:8628265-8628865(+)
chr18:8629490-8630090(+)
chr18:8630205-8630805(+)
chr18:8631210-8631810(+)
chr18:8631870-8632470(+)
chr18:8632298-8632898(+)
chr18:8633430-8634030(+)
chr18:8634390-8634990(+)
chr18:8634996-8635596(+)
chr18:8635863-8636463(+)
chr18:8636380-8636980(+)
chr18:8636830-8637430(+)
chr18:8639570-8640170(+)
chr18:8640190-8640790(+)
chr18:8641190-8641790(+)
chr18:8641630-8642230(+)
chr18:8642049-8642649(+)
chr18:8642630-8643230(+)
chr18:8643374-8643974(+)
chr18:8645650-8646250(+)
chr18:8646675-8647275(+)
chr18:8647190-8647790(+)
chr18:8648090-8648690(+)
chr18:8648950-8649550(+)
chr18:8651581-8652181(+)
chr18:8653625-8654225(+)
chr18:8654358-8654958(+)
chr18:8654959-8655559(+)
chr18:8655620-8656220(+)
chr18:8656144-8656744(+)
chr18:8657180-8657780(+)
chr18:8657828-8658428(+)
chr18:8658662-8659262(+)
chr18:8659070-8659670(+)
chr18:8659591-8660191(+)
chr18:8660255-8660855(+)
chr18:8660953-8661553(+)
chr18:8661635-8662235(+)
chr18:8662216-8662816(+)
chr18:8662830-8663430(+)
chr18:8663686-8664286(+)
chr18:8664350-8664950(+)
chr18:8665427-8666027(+)
chr18:8666200-8666800(+)
chr18:8667070-8667670(+)
chr18:8667722-8668322(+)
chr18:8668194-8668794(+)
chr18:8668862-8669462(+)
chr18:8669514-8670114(+)
chr18:8673162-8673762(+)
chr18:8673713-8674313(+)
chr18:8675472-8676072(+)
chr18:8676150-8676750(+)
chr18:8676980-8677580(+)
chr18:8677805-8678405(+)
chr18:8678830-8679430(+)
chr18:8679561-8680161(+)
chr18:8680230-8680830(+)
chr18:8680710-8681310(+)
chr18:8681118-8681718(+)
chr18:8682110-8682710(+)
chr18:8682690-8683290(+)
chr18:8684270-8684870(+)
chr18:8684780-8685380(+)
chr18:8685428-8686028(+)
chr18:8686487-8687087(+)
chr18:8687222-8687822(+)
chr18:8688214-8688814(+)
chr18:8688657-8689257(+)
chr18:8689308-8689908(+)
chr18:8689990-8690590(+)
chr18:8690789-8691389(+)
chr18:8691570-8692170(+)
chr18:8692270-8692870(+)
chr18:8692730-8693330(+)
chr18:8693631-8694231(+)
chr18:8694230-8694830(+)
chr18:8694770-8695370(+)
chr18:8695987-8696587(+)
chr18:8696631-8697231(+)
chr18:8697580-8698180(+)
chr18:8698599-8699199(+)
chr18:8699034-8699634(+)
chr18:8699835-8700435(+)
chr18:8700801-8701401(+)
chr18:8701468-8702068(+)
chr18:8702110-8702710(+)
chr18:8703176-8703776(+)
chr18:8703812-8704412(+)
chr18:8704322-8704922(+)
chr18:8704800-8705400(+)
chr18:8705314-8705914(+)
chr18:8705914-8706514(+)
chr18:8706509-8707109(+)
chr18:8707019-8707619(+)
chr18:8707505-8708105(+)
chr18:8708547-8709147(+)
chr18:8709337-8709937(+)
chr18:8709930-8710530(+)
chr18:8710470-8711070(+)
chr18:8711651-8712251(+)
chr18:8712194-8712794(+)
chr18:8712833-8713433(+)
chr18:8713632-8714232(+)
chr18:8714353-8714953(+)
chr18:8715063-8715663(+)
chr18:8715610-8716210(+)
chr18:8716070-8716670(+)
chr18:8717257-8717857(+)
chr18:8717779-8718379(+)
chr18:8718321-8718921(+)
chr18:8719084-8719684(+)
chr18:8720194-8720794(+)
chr18:8720927-8721527(+)
chr18:8721641-8722241(+)
chr18:8722256-8722856(+)
chr18:8722905-8723505(+)
chr18:8723367-8723967(+)
chr18:8724373-8724973(+)
chr18:8724990-8725590(+)
chr18:8726318-8726918(+)
chr18:8727278-8727878(+)
chr18:8727739-8728339(+)
chr18:8729180-8729780(+)
chr18:8730276-8730876(+)
chr18:8730910-8731510(+)
chr18:8731330-8731930(+)
chr18:8731850-8732450(+)
chr18:8732534-8733134(+)
chr18:8733320-8733920(+)
chr18:8733910-8734510(+)
chr18:8734386-8734986(+)
chr18:8735090-8735690(+)
chr18:8736680-8737280(+)
chr18:8737383-8737983(+)
chr18:8737998-8738598(+)
chr18:8738780-8739380(+)
chr18:8739400-8740000(+)
chr18:8739822-8740422(+)
chr18:8740290-8740890(+)
chr18:8741047-8741647(+)
chr18:8741454-8742054(+)
chr18:8741920-8742520(+)
chr18:8742438-8743038(+)
chr18:8742869-8743469(+)
chr18:8743330-8743930(+)
chr18:8743942-8744542(+)
chr18:8744561-8745161(+)
chr18:8745298-8745898(+)
chr18:8746191-8746791(+)
chr18:8747344-8747944(+)
chr18:8748002-8748602(+)
chr18:8748669-8749269(+)
chr18:8749132-8749732(+)
chr18:8750150-8750750(+)
chr18:8750852-8751452(+)
chr18:8751587-8752187(+)
chr18:8752200-8752800(+)
chr18:8752700-8753300(+)
chr18:8753238-8753838(+)
chr18:8753853-8754453(+)
chr18:8754371-8754971(+)
chr18:8754854-8755454(+)
chr18:8755452-8756052(+)
chr18:8755900-8756500(+)
chr18:8756553-8757153(+)
chr18:8756990-8757590(+)
chr18:8757453-8758053(+)
chr18:8758050-8758650(+)
chr18:8758631-8759231(+)
chr18:8759190-8759790(+)
chr18:8759660-8760260(+)
chr18:8760883-8761483(+)
chr18:8761580-8762180(+)
chr18:8762045-8762645(+)
chr18:8762513-8763113(+)
chr18:8763016-8763616(+)
chr18:8763501-8764101(+)
chr18:8764329-8764929(+)
chr18:8764997-8765597(+)
chr18:8765608-8766208(+)
chr18:8766021-8766621(+)
chr18:8766725-8767325(+)
chr18:8767239-8767839(+)
chr18:8768790-8769390(+)
chr18:8769565-8770165(+)
chr18:8770069-8770669(+)
chr18:8770612-8771212(+)
chr18:8771814-8772414(+)
chr18:8772998-8773598(+)
chr18:8773876-8774476(+)
chr18:8774703-8775303(+)
chr18:8775480-8776080(+)
chr18:8776159-8776759(+)
chr18:8777102-8777702(+)
chr18:8777755-8778355(+)
chr18:8778284-8778884(+)
chr18:8778712-8779312(+)
chr18:8779202-8779802(+)
chr18:8780077-8780677(+)
chr18:8780714-8781314(+)
chr18:8781160-8781760(+)
chr18:8781744-8782344(+)
chr18:8782634-8783234(+)
chr18:8783345-8783945(+)
chr18:8783985-8784585(+)
chr18:8784480-8785080(+)
chr18:8785062-8785662(+)
chr18:8785637-8786237(+)
chr18:8786299-8786899(+)
chr18:8786702-8787302(+)
chr18:8787200-8787800(+)
chr18:8787786-8788386(+)
chr18:8788457-8789057(+)
chr18:8788951-8789551(+)
chr18:8789790-8790390(+)
chr18:8790210-8790810(+)
chr18:8791021-8791621(+)
chr18:8791810-8792410(+)
chr18:8792247-8792847(+)
chr18:8792890-8793490(+)
chr18:8793695-8794295(+)
chr18:8794446-8795046(+)
chr18:8794852-8795452(+)
chr18:8795665-8796265(+)
chr18:8796480-8797080(+)
chr18:8797097-8797697(+)
chr18:8797827-8798427(+)
chr18:8798460-8799060(+)
chr18:8798943-8799543(+)
chr18:8799768-8800368(+)
chr18:8800384-8800984(+)
chr18:8801095-8801695(+)
chr18:8801976-8802576(+)
chr18:8802538-8803138(+)
chr18:8803099-8803699(+)
chr18:8805050-8805650(+)
chr18:8805453-8806053(+)
chr18:8806073-8806673(+)
chr18:8806719-8807319(+)
chr18:8807179-8807779(+)
chr18:8807887-8808487(+)
chr18:8808713-8809313(+)
chr18:8809430-8810030(+)
chr18:8809990-8810590(+)
chr18:8810920-8811520(+)
chr18:8811795-8812395(+)
chr18:8812519-8813119(+)
chr18:8813514-8814114(+)
chr18:8814158-8814758(+)
chr18:8815150-8815750(+)
chr18:8815633-8816233(+)
chr18:8816123-8816723(+)
chr18:8816667-8817267(+)
chr18:8817730-8818330(+)
chr18:8818360-8818960(+)
chr18:8818970-8819570(+)
chr18:8819580-8820180(+)
chr18:8820790-8821390(+)
chr18:8821441-8822041(+)
chr18:8822050-8822650(+)
chr18:8822535-8823135(+)
chr18:8823108-8823708(+)
chr18:8823726-8824326(+)
chr18:8824593-8825193(+)
chr18:8825190-8825790(+)
chr18:8825836-8826436(+)
chr18:8826368-8826968(+)
chr18:8827036-8827636(+)
chr18:8827649-8828249(+)
chr18:8828117-8828717(+)
chr18:8828524-8829124(+)
chr18:8828957-8829557(+)
chr18:8829490-8830090(+)
chr18:8829935-8830535(+)
chr18:8830540-8831140(+)
chr18:8830993-8831593(+)
chr18:8832597-8833197(+)
chr18:8833590-8834190(+)
chr18:8834050-8834650(+)
chr18:8834741-8835341(+)
chr18:8835355-8835955(+)
chr18:8835800-8836400(+)
chr18:8836958-8837558(+)
chr18:8837590-8838190(+)
chr18:8838720-8839320(+)
chr18:8839169-8839769(+)
chr18:8839660-8840260(+)
chr18:8840235-8840835(+)
chr18:8841953-8842553(+)
chr18:8842959-8843559(+)
chr18:8843930-8844530(+)
chr18:8844552-8845152(+)
chr18:8845311-8845911(+)
chr18:8846433-8847033(+)
chr18:8847107-8847707(+)
chr18:8847746-8848346(+)
chr18:8848386-8848986(+)
chr18:8848963-8849563(+)
chr18:8849612-8850212(+)
chr18:8851526-8852126(+)
chr18:8854239-8854839(+)
chr18:8854871-8855471(+)
chr18:8855656-8856256(+)
chr18:8856130-8856730(+)
chr18:8856835-8857435(+)
chr18:8857736-8858336(+)
chr18:8859032-8859632(+)
chr18:8860190-8860790(+)
chr18:8860714-8861314(+)
chr18:8861150-8861750(+)
chr18:8861870-8862470(+)
chr18:8863331-8863931(+)
chr18:8863850-8864450(+)
chr18:8864645-8865245(+)
chr18:8865724-8866324(+)
chr18:8866358-8866958(+)
chr18:8867050-8867650(+)
chr18:8868184-8868784(+)
chr18:8868803-8869403(+)
chr18:8869497-8870097(+)
chr18:8869950-8870550(+)
chr18:8870420-8871020(+)
chr18:8871385-8871985(+)
chr18:8873290-8873890(+)
chr18:8874740-8875340(+)
chr18:8875312-8875912(+)
chr18:8876680-8877280(+)
chr18:8877190-8877790(+)
chr18:8877761-8878361(+)
chr18:8878210-8878810(+)
chr18:8880299-8880899(+)
chr18:8880720-8881320(+)
chr18:8881150-8881750(+)
chr18:8881740-8882340(+)
chr18:8882538-8883138(+)
chr18:8883171-8883771(+)
chr18:8883750-8884350(+)
chr18:8889410-8890010(+)
chr18:8889980-8890580(+)
chr18:8890405-8891005(+)
chr18:8890819-8891419(+)
chr18:8892194-8892794(+)
chr18:8893056-8893656(+)
chr18:8893616-8894216(+)
chr18:8894260-8894860(+)
chr18:8894672-8895272(+)
chr18:8895221-8895821(+)
chr18:8895846-8896446(+)
chr18:8896360-8896960(+)
chr18:8897050-8897650(+)
chr18:8897470-8898070(+)
chr18:8898030-8898630(+)
chr18:8898530-8899130(+)
chr18:8898980-8899580(+)
chr18:8899915-8900515(+)
chr18:8900407-8901007(+)
chr18:8900938-8901538(+)
chr18:8902086-8902686(+)
chr18:8902570-8903170(+)
chr18:8903035-8903635(+)
chr18:8903490-8904090(+)
chr18:8904287-8904887(+)
chr18:8905290-8905890(+)
chr18:8906127-8906727(+)
chr18:8906700-8907300(+)
chr18:8907680-8908280(+)
chr18:8908275-8908875(+)
chr18:8908879-8909479(+)
chr18:8909370-8909970(+)
chr18:8909976-8910576(+)
chr18:8910740-8911340(+)
chr18:8911717-8912317(+)
chr18:8912424-8913024(+)
chr18:8913099-8913699(+)
chr18:8913777-8914377(+)
chr18:8914521-8915121(+)
chr18:8916603-8917203(+)
chr18:8917130-8917730(+)
chr18:8917620-8918220(+)
chr18:8918290-8918890(+)
chr18:8919853-8920453(+)
chr18:8920400-8921000(+)
chr18:8921242-8921842(+)
chr18:8921948-8922548(+)
chr18:8922489-8923089(+)
chr18:8924338-8924938(+)
chr18:8924870-8925470(+)
chr18:8926312-8926912(+)
chr18:8926920-8927520(+)
chr18:8927938-8928538(+)
chr18:8929329-8929929(+)
chr18:8930924-8931524(+)
chr18:8932021-8932621(+)
chr18:8932797-8933397(+)
chr18:8933713-8934313(+)
chr18:8934135-8934735(+)
chr18:8934630-8935230(+)
chr18:8935180-8935780(+)
chr18:8935815-8936415(+)
chr18:8936460-8937060(+)
chr18:8936995-8937595(+)
chr18:8937587-8938187(+)
chr18:8938760-8939360(+)
chr18:8940054-8940654(+)
chr18:8940850-8941450(+)
chr18:8941390-8941990(+)
chr18:8942042-8942642(+)
chr18:8942798-8943398(+)
chr18:8943753-8944353(+)
chr18:8944629-8945229(+)
chr18:8945252-8945852(+)
chr18:8945929-8946529(+)
chr18:8946478-8947078(+)
chr18:8946890-8947490(+)
chr18:8947466-8948066(+)
chr18:8947973-8948573(+)
chr18:8948519-8949119(+)
chr18:8949108-8949708(+)
chr18:8949550-8950150(+)
chr18:8949991-8950591(+)
chr18:8950808-8951408(+)
chr18:8951422-8952022(+)
chr18:8951994-8952594(+)
chr18:8952871-8953471(+)
chr18:8953370-8953970(+)
chr18:8954088-8954688(+)
chr18:8954797-8955397(+)
chr18:8955470-8956070(+)
chr18:8956050-8956650(+)
chr18:8956717-8957317(+)
chr18:8957671-8958271(+)
chr18:8958850-8959450(+)
chr18:8959440-8960040(+)
chr18:8960853-8961453(+)
chr18:8961340-8961940(+)
chr18:8962192-8962792(+)
chr18:8962730-8963330(+)
chr18:8963134-8963734(+)
chr18:8963871-8964471(+)
chr18:8965313-8965913(+)
chr18:8965791-8966391(+)
chr18:8966673-8967273(+)
chr18:8967486-8968086(+)
chr18:8968590-8969190(+)
chr18:8969132-8969732(+)
chr18:8969953-8970553(+)
chr18:8970632-8971232(+)
chr18:8971150-8971750(+)
chr18:8971914-8972514(+)
chr18:8974229-8974829(+)
chr18:8975678-8976278(+)
chr18:8976429-8977029(+)
chr18:8976974-8977574(+)
chr18:8977737-8978337(+)
chr18:8978278-8978878(+)
chr18:8978971-8979571(+)
chr18:8979587-8980187(+)
chr18:8980294-8980894(+)
chr18:8980863-8981463(+)
chr18:8981648-8982248(+)
chr18:8982384-8982984(+)
chr18:8982872-8983472(+)
chr18:8984170-8984770(+)
chr18:8984990-8985590(+)
chr18:8985520-8986120(+)
chr18:8986186-8986786(+)
chr18:8986670-8987270(+)
chr18:8987146-8987746(+)
chr18:8987709-8988309(+)
chr18:8988146-8988746(+)
chr18:8988673-8989273(+)
chr18:8989750-8990350(+)
chr18:8990534-8991134(+)
chr18:8991016-8991616(+)
chr18:8991480-8992080(+)
chr18:8992152-8992752(+)
chr18:8992660-8993260(+)
chr18:8993160-8993760(+)
chr18:8994449-8995049(+)
chr18:8995313-8995913(+)
chr18:8995987-8996587(+)
chr18:8996476-8997076(+)
chr18:8996937-8997537(+)
chr18:8997527-8998127(+)
chr18:8998000-8998600(+)
chr18:8998675-8999275(+)
chr18:8999754-9000354(+)
chr18:9000580-9001180(+)
chr18:9001109-9001709(+)
chr18:9002142-9002742(+)
chr18:9002725-9003325(+)
chr18:9003300-9003900(+)
chr18:9004610-9005210(+)
chr18:9005343-9005943(+)
chr18:9007014-9007614(+)
chr18:9008033-9008633(+)
chr18:9008913-9009513(+)
chr18:9009424-9010024(+)
chr18:9009981-9010581(+)
chr18:9010532-9011132(+)
chr18:9011110-9011710(+)
chr18:9011610-9012210(+)
chr18:9012130-9012730(+)
chr18:9012619-9013219(+)
chr18:9013140-9013740(+)
chr18:9013771-9014371(+)
chr18:9014343-9014943(+)
chr18:9014830-9015430(+)
chr18:9015331-9015931(+)
chr18:9015963-9016563(+)
chr18:9016935-9017535(+)
chr18:9017490-9018090(+)
chr18:9018475-9019075(+)
chr18:9019301-9019901(+)
chr18:9020225-9020825(+)
chr18:9020890-9021490(+)
chr18:9021555-9022155(+)
chr18:9022294-9022894(+)
chr18:9022720-9023320(+)
chr18:9023275-9023875(+)
chr18:9024255-9024855(+)
chr18:9024934-9025534(+)
chr18:9025340-9025940(+)
chr18:9025917-9026517(+)
chr18:9026800-9027400(+)
chr18:9027440-9028040(+)
chr18:9028210-9028810(+)
chr18:9029040-9029640(+)
chr18:9029780-9030380(+)
chr18:9030240-9030840(+)
chr18:9030690-9031290(+)
chr18:9031220-9031820(+)
chr18:9032498-9033098(+)
chr18:9033318-9033918(+)
chr18:9034010-9034610(+)
chr18:9034490-9035090(+)
chr18:9035265-9035865(+)
chr18:9036170-9036770(+)
chr18:9036710-9037310(+)
chr18:9037390-9037990(+)
chr18:9038188-9038788(+)
chr18:9038925-9039525(+)
chr18:9039462-9040062(+)
chr18:9040010-9040610(+)
chr18:9040630-9041230(+)
chr18:9041890-9042490(+)
chr18:9042330-9042930(+)
chr18:9043105-9043705(+)
chr18:9043690-9044290(+)
chr18:9044267-9044867(+)
chr18:9045670-9046270(+)
chr18:9046280-9046880(+)
chr18:9047110-9047710(+)
chr18:9047754-9048354(+)
chr18:9048538-9049138(+)
chr18:9049100-9049700(+)
chr18:9049950-9050550(+)
chr18:9050500-9051100(+)
chr18:9051110-9051710(+)
chr18:9051870-9052470(+)
chr18:9052485-9053085(+)
chr18:9053240-9053840(+)
chr18:9053910-9054510(+)
chr18:9054359-9054959(+)
chr18:9055158-9055758(+)
chr18:9055781-9056381(+)
chr18:9056510-9057110(+)
chr18:9057030-9057630(+)
chr18:9057781-9058381(+)
chr18:9058345-9058945(+)
chr18:9058990-9059590(+)
chr18:9059570-9060170(+)
chr18:9060265-9060865(+)
chr18:9061365-9061965(+)
chr18:9062022-9062622(+)
chr18:9062790-9063390(+)
chr18:9063485-9064085(+)
chr18:9064670-9065270(+)
chr18:9065290-9065890(+)
chr18:9065730-9066330(+)
chr18:9066307-9066907(+)
chr18:9066829-9067429(+)
chr18:9067757-9068357(+)
chr18:9068250-9068850(+)
chr18:9069554-9070154(+)
chr18:9070417-9071017(+)
chr18:9073531-9074131(+)
chr18:9076951-9077551(+)
chr18:9077710-9078310(+)
chr18:9079810-9080410(+)
chr18:9080754-9081354(+)
chr18:9082702-9083302(+)
chr18:9083718-9084318(+)
chr18:9084560-9085160(+)
chr18:9085720-9086320(+)
chr18:9086270-9086870(+)
chr18:9089910-9090510(+)
chr18:9090909-9091509(+)
chr18:9092581-9093181(+)
chr18:9093435-9094035(+)
chr18:9094168-9094768(+)
chr18:9094579-9095179(+)
chr18:9095142-9095742(+)
chr18:9095626-9096226(+)
chr18:9096705-9097305(+)
chr18:9097224-9097824(+)
chr18:9098510-9099110(+)
chr18:9099665-9100265(+)
chr18:9100706-9101306(+)
chr18:9101646-9102246(+)
chr18:9102317-9102917(+)
chr18:9102731-9103331(+)
chr18:9103321-9103921(+)
chr18:9104004-9104604(+)
chr18:9104525-9105125(+)
chr18:9105355-9105955(+)
chr18:9105917-9106517(+)
chr18:9106985-9107585(+)
chr18:9107630-9108230(+)
chr18:9108865-9109465(+)
chr18:9109494-9110094(+)
chr18:9110535-9111135(+)
chr18:9111260-9111860(+)
chr18:9113079-9113679(+)
chr18:9113543-9114143(+)
chr18:9114481-9115081(+)
chr18:9115845-9116445(+)
chr18:9116569-9117169(+)
chr18:9117136-9117736(+)
chr18:9118220-9118820(+)
chr18:9119298-9119898(+)
chr18:9119903-9120503(+)
chr18:9120697-9121297(+)
chr18:9121600-9122200(+)
chr18:9122320-9122920(+)
chr18:9122775-9123375(+)
chr18:9123368-9123968(+)
chr18:9124040-9124640(+)
chr18:9124639-9125239(+)
chr18:9125779-9126379(+)
chr18:9126273-9126873(+)
chr18:9127505-9128105(+)
chr18:9127906-9128506(+)
chr18:9128570-9129170(+)
chr18:9129510-9130110(+)
chr18:9130110-9130710(+)
chr18:9130719-9131319(+)
chr18:9131560-9132160(+)
chr18:9132370-9132970(+)
chr18:9133099-9133699(+)
chr18:9134033-9134633(+)
chr18:9134620-9135220(+)
chr18:9135177-9135777(+)
chr18:9135753-9136353(+)
chr18:9136448-9137048(+)
chr18:9137343-9137943(+)
chr18:9138349-9138949(+)
chr18:9138918-9139518(+)
chr18:9139520-9140120(+)
chr18:9140094-9140694(+)
chr18:9141034-9141634(+)
chr18:9141621-9142221(+)
chr18:9142081-9142681(+)
chr18:9142660-9143260(+)
chr18:9143519-9144119(+)
chr18:9144232-9144832(+)
chr18:9145125-9145725(+)
chr18:9146040-9146640(+)
chr18:9146686-9147286(+)
chr18:9147351-9147951(+)
chr18:9147800-9148400(+)
chr18:9148534-9149134(+)
chr18:9149055-9149655(+)
chr18:9149957-9150557(+)
chr18:9152045-9152645(+)
chr18:9153093-9153693(+)
chr18:9154034-9154634(+)
chr18:9155606-9156206(+)
chr18:9157696-9158296(+)
chr18:9160269-9160869(+)
chr18:9161710-9162310(+)
chr18:9163935-9164535(+)
chr18:9172393-9172993(+)
chr18:9173766-9174366(+)
chr18:9174285-9174885(+)
chr18:9174899-9175499(+)
chr18:9176889-9177489(+)
chr18:9177523-9178123(+)
chr18:9178460-9179060(+)
chr18:9179420-9180020(+)
chr18:9179983-9180583(+)
chr18:9180663-9181263(+)
chr18:9181195-9181795(+)
chr18:9181790-9182390(+)
chr18:9182396-9182996(+)
chr18:9182849-9183449(+)
chr18:9184050-9184650(+)
chr18:9185047-9185647(+)
chr18:9185477-9186077(+)
chr18:9186056-9186656(+)
chr18:9187079-9187679(+)
chr18:9188249-9188849(+)
chr18:9188691-9189291(+)
chr18:9189361-9189961(+)
chr18:9190060-9190660(+)
chr18:9191685-9192285(+)
chr18:9192880-9193480(+)
chr18:9195916-9196516(+)
chr18:9196479-9197079(+)
chr18:9197451-9198051(+)
chr18:9198975-9199575(+)
chr18:9199622-9200222(+)
chr18:9200039-9200639(+)
chr18:9200610-9201210(+)
chr18:9201114-9201714(+)
chr18:9201776-9202376(+)
chr18:9202390-9202990(+)
chr18:9203470-9204070(+)
chr18:9204528-9205128(+)
chr18:9205810-9206410(+)
chr18:9206298-9206898(+)
chr18:9207650-9208250(+)
chr18:9208498-9209098(+)
chr18:9209140-9209740(+)
chr18:9210046-9210646(+)
chr18:9210905-9211505(+)
chr18:9211867-9212467(+)
chr18:9214190-9214790(+)
chr18:9215213-9215813(+)
chr18:9215820-9216420(+)
chr18:9216510-9217110(+)
chr18:9217030-9217630(+)
chr18:9217938-9218538(+)
chr18:9218630-9219230(+)
chr18:9219589-9220189(+)
chr18:9221017-9221617(+)
chr18:9222040-9222640(+)
chr18:9222611-9223211(+)
chr18:9223240-9223840(+)
chr18:9223750-9224350(+)
chr18:9226275-9226875(+)
chr18:9229928-9230528(+)
chr18:9230920-9231520(+)
chr18:9231966-9232566(+)
chr18:9232450-9233050(+)
chr18:9233836-9234436(+)
chr18:9234486-9235086(+)
chr18:9237410-9238010(+)
chr18:9237860-9238460(+)
chr18:9239608-9240208(+)
chr18:9240291-9240891(+)
chr18:9242051-9242651(+)
chr18:9242996-9243596(+)
chr18:9243630-9244230(+)
chr18:9246590-9247190(+)
chr18:9248548-9249148(+)
chr18:9249331-9249931(+)
chr18:9252080-9252680(+)
chr18:9252860-9253460(+)
chr18:9254710-9255310(+)
chr18:9256155-9256755(+)
chr18:9256810-9257410(+)
chr18:9257400-9258000(+)
chr18:9258300-9258900(+)
chr18:9260306-9260906(+)
chr18:9260856-9261456(+)
chr18:9261419-9262019(+)
chr18:9262016-9262616(+)
chr18:9263072-9263672(+)
chr18:9264714-9265314(+)
chr18:9273079-9273679(+)
chr18:9273813-9274413(+)
chr18:9274215-9274815(+)
chr18:9275697-9276297(+)
chr18:9277886-9278486(+)
chr18:9279470-9280070(+)
chr18:9280731-9281331(+)
chr18:9281683-9282283(+)
chr18:9282440-9283040(+)
chr18:9282977-9283577(+)
chr18:9283687-9284287(+)
chr18:9285010-9285610(+)
chr18:9285521-9286121(+)
chr18:9286387-9286987(+)
chr18:9286900-9287500(+)
chr18:9287580-9288180(+)
chr18:9288210-9288810(+)
chr18:9289548-9290148(+)
chr18:9290061-9290661(+)
chr18:9290560-9291160(+)
chr18:9292270-9292870(+)
chr18:9292681-9293281(+)
chr18:9293700-9294300(+)
chr18:9294910-9295510(+)
chr18:9296156-9296756(+)
chr18:9296801-9297401(+)
chr18:9297494-9298094(+)
chr18:9298388-9298988(+)
chr18:9298852-9299452(+)
chr18:9300763-9301363(+)
chr18:9301634-9302234(+)
chr18:9302523-9303123(+)
chr18:9304489-9305089(+)
chr18:9309530-9310130(+)
chr18:9315510-9316110(+)
chr18:9317198-9317798(+)
chr18:9319294-9319894(+)
chr18:9319962-9320562(+)
chr18:9320940-9321540(+)
chr18:9321588-9322188(+)
chr18:9322250-9322850(+)
chr18:9322701-9323301(+)
chr18:9323902-9324502(+)
chr18:9325608-9326208(+)
chr18:9326670-9327270(+)
chr18:9328626-9329226(+)
chr18:9329380-9329980(+)
chr18:9330263-9330863(+)
chr18:9330930-9331530(+)
chr18:9331569-9332169(+)
chr18:9332730-9333330(+)
chr18:9333348-9333948(+)
chr18:9333887-9334487(+)
chr18:9334326-9334926(+)
chr18:9335026-9335626(+)
chr18:9335800-9336400(+)
chr18:9336335-9336935(+)
chr18:9337012-9337612(+)
chr18:9337778-9338378(+)
chr18:9342363-9342963(+)
chr18:9346370-9346970(+)
chr18:9348182-9348782(+)
chr18:9348677-9349277(+)
chr18:9350247-9350847(+)
chr18:9352227-9352827(+)
chr18:9353470-9354070(+)
chr18:9354105-9354705(+)
chr18:9355965-9356565(+)
chr18:9356875-9357475(+)
chr18:9358842-9359442(+)
chr18:9359694-9360294(+)
chr18:9361057-9361657(+)
chr18:9361560-9362160(+)
chr18:9362735-9363335(+)
chr18:9364166-9364766(+)
chr18:9365276-9365876(+)
chr18:9366028-9366628(+)
chr18:9367345-9367945(+)
chr18:9370510-9371110(+)
chr18:9373188-9373788(+)
chr18:9373920-9374520(+)
chr18:9380021-9380621(+)
chr18:9380470-9381070(+)
chr18:9380887-9381487(+)
chr18:9381390-9381990(+)
chr18:9383990-9384590(+)
chr18:9384715-9385315(+)
chr18:9386784-9387384(+)
chr18:9387785-9388385(+)
chr18:9389343-9389943(+)
chr18:9391490-9392090(+)
chr18:9392571-9393171(+)
chr18:9393409-9394009(+)
chr18:9393927-9394527(+)
chr18:9394651-9395251(+)
chr18:9395640-9396240(+)
chr18:9396090-9396690(+)
chr18:9399551-9400151(+)
chr18:9400138-9400738(+)
chr18:9401069-9401669(+)
chr18:9402503-9403103(+)
chr18:9403627-9404227(+)
chr18:9404340-9404940(+)
chr18:9404808-9405408(+)
chr18:9405290-9405890(+)
chr18:9405790-9406390(+)
chr18:9406990-9407590(+)
chr18:9407490-9408090(+)
chr18:9407950-9408550(+)
chr18:9408350-9408950(+)
chr18:9409130-9409730(+)
chr18:9410334-9410934(+)
chr18:9410935-9411535(+)
chr18:9411827-9412427(+)
chr18:9412230-9412830(+)
chr18:9412928-9413528(+)
chr18:9413475-9414075(+)
chr18:9414740-9415340(+)
chr18:9415410-9416010(+)
chr18:9416066-9416666(+)
chr18:9416515-9417115(+)
chr18:9416951-9417551(+)
chr18:9417475-9418075(+)
chr18:9417950-9418550(+)
chr18:9418525-9419125(+)
chr18:9419148-9419748(+)
chr18:9419895-9420495(+)
chr18:9421181-9421781(+)
chr18:9421856-9422456(+)
chr18:9422755-9423355(+)
chr18:9423459-9424059(+)
chr18:9424042-9424642(+)
chr18:9424670-9425270(+)
chr18:9425187-9425787(+)
chr18:9425710-9426310(+)
chr18:9426690-9427290(+)
chr18:9427146-9427746(+)
chr18:9427670-9428270(+)
chr18:9428260-9428860(+)
chr18:9428832-9429432(+)
chr18:9429456-9430056(+)
chr18:9430640-9431240(+)
chr18:9431357-9431957(+)
chr18:9433084-9433684(+)
chr18:9433691-9434291(+)
chr18:9434096-9434696(+)
chr18:9434998-9435598(+)
chr18:9435410-9436010(+)
chr18:9436308-9436908(+)
chr18:9436854-9437454(+)
chr18:9437527-9438127(+)
chr18:9438090-9438690(+)
chr18:9438750-9439350(+)
chr18:9439350-9439950(+)
chr18:9439940-9440540(+)
chr18:9440370-9440970(+)
chr18:9440980-9441580(+)
chr18:9441568-9442168(+)
chr18:9442190-9442790(+)
chr18:9442810-9443410(+)
chr18:9443855-9444455(+)
chr18:9445254-9445854(+)
chr18:9446719-9447319(+)
chr18:9447480-9448080(+)
chr18:9448810-9449410(+)
chr18:9449585-9450185(+)
chr18:9450366-9450966(+)
chr18:9451250-9451850(+)
chr18:9453194-9453794(+)
chr18:9453602-9454202(+)
chr18:9454136-9454736(+)
chr18:9455493-9456093(+)
chr18:9456810-9457410(+)
chr18:9457590-9458190(+)
chr18:9458189-9458789(+)
chr18:9460895-9461495(+)
chr18:9461863-9462463(+)
chr18:9463430-9464030(+)
chr18:9464590-9465190(+)
chr18:9466761-9467361(+)
chr18:9467290-9467890(+)
chr18:9468350-9468950(+)
chr18:9468891-9469491(+)
chr18:9469571-9470171(+)
chr18:9472446-9473046(+)
chr18:9473450-9474050(+)
chr18:9474115-9474715(+)
chr18:9474916-9475516(+)
chr18:9475571-9476171(+)
chr18:9476132-9476732(+)
chr18:9476832-9477432(+)
chr18:9477381-9477981(+)
chr18:9478341-9478941(+)
chr18:9480930-9481530(+)
chr18:9482270-9482870(+)
chr18:9482684-9483284(+)
chr18:9484746-9485346(+)
chr18:9485171-9485771(+)
chr18:9486780-9487380(+)
chr18:9487875-9488475(+)
chr18:9488410-9489010(+)
chr18:9489700-9490300(+)
chr18:9490553-9491153(+)
chr18:9492670-9493270(+)
chr18:9493500-9494100(+)
chr18:9494725-9495325(+)
chr18:9495387-9495987(+)
chr18:9495801-9496401(+)
chr18:9496335-9496935(+)
chr18:9497917-9498517(+)
chr18:9500626-9501226(+)
chr18:9501510-9502110(+)
chr18:9502703-9503303(+)
chr18:9503115-9503715(+)
chr18:9503613-9504213(+)
chr18:9504065-9504665(+)
chr18:9505216-9505816(+)
chr18:9506038-9506638(+)
chr18:9506773-9507373(+)
chr18:9507518-9508118(+)
chr18:9508239-9508839(+)
chr18:9511425-9512025(+)
chr18:9512785-9513385(+)
chr18:9513329-9513929(+)
chr18:9513994-9514594(+)
chr18:9515126-9515726(+)
chr18:9515786-9516386(+)
chr18:9516327-9516927(+)
chr18:9517141-9517741(+)
chr18:9517752-9518352(+)
chr18:9518380-9518980(+)
chr18:9518850-9519450(+)
chr18:9519287-9519887(+)
chr18:9520485-9521085(+)
chr18:9520970-9521570(+)
chr18:9521737-9522337(+)
chr18:9522390-9522990(+)
chr18:9522844-9523444(+)
chr18:9523690-9524290(+)
chr18:9524490-9525090(+)
chr18:9525080-9525680(+)
chr18:9526348-9526948(+)
chr18:9527030-9527630(+)
chr18:9529320-9529920(+)
chr18:9530528-9531128(+)
chr18:9531682-9532282(+)
chr18:9533550-9534150(+)
chr18:9534180-9534780(+)
chr18:9534835-9535435(+)
chr18:9535281-9535881(+)
chr18:9536216-9536816(+)
chr18:9536631-9537231(+)
chr18:9537592-9538192(+)
chr18:9538551-9539151(+)
chr18:9539168-9539768(+)
chr18:9539771-9540371(+)
chr18:9540276-9540876(+)
chr18:9540730-9541330(+)
chr18:9541292-9541892(+)
chr18:9542660-9543260(+)
chr18:9543788-9544388(+)
chr18:9544258-9544858(+)
chr18:9544827-9545427(+)
chr18:9546085-9546685(+)
chr18:9546964-9547564(+)
chr18:9547673-9548273(+)
chr18:9548184-9548784(+)
chr18:9548690-9549290(+)
chr18:9549315-9549915(+)
chr18:9549830-9550430(+)
chr18:9550396-9550996(+)
chr18:9551201-9551801(+)
chr18:9551670-9552270(+)
chr18:9552086-9552686(+)
chr18:9552630-9553230(+)
chr18:9553490-9554090(+)
chr18:9554890-9555490(+)
chr18:9555290-9555890(+)
chr18:9556570-9557170(+)
chr18:9557361-9557961(+)
chr18:9558030-9558630(+)
chr18:9559149-9559749(+)
chr18:9561012-9561612(+)
chr18:9561604-9562204(+)
chr18:9562459-9563059(+)
chr18:9563344-9563944(+)
chr18:9564325-9564925(+)
chr18:9565404-9566004(+)
chr18:9566100-9566700(+)
chr18:9567510-9568110(+)
chr18:9568044-9568644(+)
chr18:9569094-9569694(+)
chr18:9569593-9570193(+)
chr18:9570172-9570772(+)
chr18:9571080-9571680(+)
chr18:9571491-9572091(+)
chr18:9574516-9575116(+)
chr18:9574935-9575535(+)
chr18:9575414-9576014(+)
chr18:9577232-9577832(+)
chr18:9577655-9578255(+)
chr18:9578217-9578817(+)
chr18:9578935-9579535(+)
chr18:9581020-9581620(+)
chr18:9582245-9582845(+)
chr18:9584336-9584936(+)
chr18:9585045-9585645(+)
chr18:9586720-9587320(+)
chr18:9587818-9588418(+)
chr18:9588645-9589245(+)
chr18:9590290-9590890(+)
chr18:9591235-9591835(+)
chr18:9591750-9592350(+)
chr18:9593050-9593650(+)
chr18:9593650-9594250(+)
chr18:9594895-9595495(+)
chr18:9595711-9596311(+)
chr18:9596191-9596791(+)
chr18:9596948-9597548(+)
chr18:9597450-9598050(+)
chr18:9599455-9600055(+)
chr18:9602722-9603322(+)
chr18:9603350-9603950(+)
chr18:9604212-9604812(+)
chr18:9605260-9605860(+)
chr18:9605955-9606555(+)
chr18:9607770-9608370(+)
chr18:9608209-9608809(+)
chr18:9608644-9609244(+)
chr18:9609068-9609668(+)
chr18:9609855-9610455(+)
chr18:9610555-9611155(+)
chr18:9611280-9611880(+)
chr18:9612112-9612712(+)
chr18:9612714-9613314(+)
chr18:9613631-9614231(+)
chr18:9614274-9614874(+)
chr18:9614763-9615363(+)
chr18:9615327-9615927(+)
chr18:9615863-9616463(+)
chr18:9616413-9617013(+)
chr18:9616913-9617513(+)
chr18:9617870-9618470(+)
chr18:9618630-9619230(+)
chr18:9619044-9619644(+)
chr18:9619454-9620054(+)
chr18:9619890-9620490(+)
chr18:9620330-9620930(+)
chr18:9621315-9621915(+)
chr18:9622165-9622765(+)
chr18:9623150-9623750(+)
chr18:9623630-9624230(+)
chr18:9624270-9624870(+)
chr18:9625050-9625650(+)
chr18:9625469-9626069(+)
chr18:9625880-9626480(+)
chr18:9626850-9627450(+)
chr18:9627520-9628120(+)
chr18:9628100-9628700(+)
chr18:9628747-9629347(+)
chr18:9629678-9630278(+)
chr18:9630382-9630982(+)
chr18:9630890-9631490(+)
chr18:9631735-9632335(+)
chr18:9632650-9633250(+)
chr18:9633350-9633950(+)
chr18:9633790-9634390(+)
chr18:9635032-9635632(+)
chr18:9635590-9636190(+)
chr18:9636070-9636670(+)
chr18:9636818-9637418(+)
chr18:9637264-9637864(+)
chr18:9637796-9638396(+)
chr18:9638292-9638892(+)
chr18:9638760-9639360(+)
chr18:9639450-9640050(+)
chr18:9640350-9640950(+)
chr18:9640835-9641435(+)
chr18:9641320-9641920(+)
chr18:9641990-9642590(+)
chr18:9642919-9643519(+)
chr18:9643457-9644057(+)
chr18:9643990-9644590(+)
chr18:9644400-9645000(+)
chr18:9644893-9645493(+)
chr18:9645570-9646170(+)
chr18:9646010-9646610(+)
chr18:9646680-9647280(+)
chr18:9647425-9648025(+)
chr18:9647835-9648435(+)
chr18:9648353-9648953(+)
chr18:9648922-9649522(+)
chr18:9649416-9650016(+)
chr18:9650110-9650710(+)
chr18:9650770-9651370(+)
chr18:9651410-9652010(+)
chr18:9652039-9652639(+)
chr18:9652769-9653369(+)
chr18:9653293-9653893(+)
chr18:9653786-9654386(+)
chr18:9654351-9654951(+)
chr18:9654821-9655421(+)
chr18:9655375-9655975(+)
chr18:9656110-9656710(+)
chr18:9656650-9657250(+)
chr18:9657349-9657949(+)
chr18:9658023-9658623(+)
chr18:9658791-9659391(+)
chr18:9659390-9659990(+)
chr18:9659897-9660497(+)
chr18:9660730-9661330(+)
chr18:9661465-9662065(+)
chr18:9662260-9662860(+)
chr18:9663257-9663857(+)
chr18:9663810-9664410(+)
chr18:9664330-9664930(+)
chr18:9665206-9665806(+)
chr18:9668917-9669517(+)
chr18:9670230-9670830(+)
chr18:9671128-9671728(+)
chr18:9672550-9673150(+)
chr18:9673248-9673848(+)
chr18:9673819-9674419(+)
chr18:9674249-9674849(+)
chr18:9674812-9675412(+)
chr18:9675311-9675911(+)
chr18:9677090-9677690(+)
chr18:9678110-9678710(+)
chr18:9678630-9679230(+)
chr18:9679130-9679730(+)
chr18:9679870-9680470(+)
chr18:9681111-9681711(+)
chr18:9681610-9682210(+)
chr18:9682780-9683380(+)
chr18:9683289-9683889(+)
chr18:9683898-9684498(+)
chr18:9684808-9685408(+)
chr18:9685403-9686003(+)
chr18:9686541-9687141(+)
chr18:9688215-9688815(+)
chr18:9689005-9689605(+)
chr18:9689502-9690102(+)
chr18:9690696-9691296(+)
chr18:9691450-9692050(+)
chr18:9692135-9692735(+)
chr18:9693304-9693904(+)
chr18:9694200-9694800(+)
chr18:9694889-9695489(+)
chr18:9695878-9696478(+)
chr18:9696490-9697090(+)
chr18:9696972-9697572(+)
chr18:9697480-9698080(+)
chr18:9698421-9699021(+)
chr18:9699310-9699910(+)
chr18:9699894-9700494(+)
chr18:9700296-9700896(+)
chr18:9701080-9701680(+)
chr18:9701565-9702165(+)
chr18:9702141-9702741(+)
chr18:9702790-9703390(+)
chr18:9704430-9705030(+)
chr18:9705178-9705778(+)
chr18:9705879-9706479(+)
chr18:9706404-9707004(+)
chr18:9706821-9707421(+)
chr18:9707376-9707976(+)
chr18:9707889-9708489(+)
chr18:9708695-9709295(+)
chr18:9709323-9709923(+)
chr18:9710049-9710649(+)
chr18:9710677-9711277(+)
chr18:9711403-9712003(+)
chr18:9711905-9712505(+)
chr18:9712506-9713106(+)
chr18:9713433-9714033(+)
chr18:9714155-9714755(+)
chr18:9714752-9715352(+)
chr18:9715430-9716030(+)
chr18:9715868-9716468(+)
chr18:9716468-9717068(+)
chr18:9717159-9717759(+)
chr18:9717820-9718420(+)
chr18:9718635-9719235(+)
chr18:9719387-9719987(+)
chr18:9720218-9720818(+)
chr18:9720846-9721446(+)
chr18:9721430-9722030(+)
chr18:9721925-9722525(+)
chr18:9722555-9723155(+)
chr18:9723330-9723930(+)
chr18:9724110-9724710(+)
chr18:9724532-9725132(+)
chr18:9725095-9725695(+)
chr18:9726103-9726703(+)
chr18:9727089-9727689(+)
chr18:9727840-9728440(+)
chr18:9728360-9728960(+)
chr18:9729050-9729650(+)
chr18:9730190-9730790(+)
chr18:9730715-9731315(+)
chr18:9731217-9731817(+)
chr18:9732113-9732713(+)
chr18:9732804-9733404(+)
chr18:9733562-9734162(+)
chr18:9734077-9734677(+)
chr18:9734490-9735090(+)
chr18:9735147-9735747(+)
chr18:9735610-9736210(+)
chr18:9736307-9736907(+)
chr18:9736875-9737475(+)
chr18:9737505-9738105(+)
chr18:9738040-9738640(+)
chr18:9738470-9739070(+)
chr18:9739398-9739998(+)
chr18:9739906-9740506(+)
chr18:9740705-9741305(+)
chr18:9741571-9742171(+)
chr18:9742064-9742664(+)
chr18:9742527-9743127(+)
chr18:9743371-9743971(+)
chr18:9744010-9744610(+)
chr18:9745510-9746110(+)
chr18:9746894-9747494(+)
chr18:9749170-9749770(+)
chr18:9749766-9750366(+)
chr18:9750557-9751157(+)
chr18:9751331-9751931(+)
chr18:9752300-9752900(+)
chr18:9753023-9753623(+)
chr18:9753705-9754305(+)
chr18:9754290-9754890(+)
chr18:9754697-9755297(+)
chr18:9755498-9756098(+)
chr18:9756286-9756886(+)
chr18:9756858-9757458(+)
chr18:9757920-9758520(+)
chr18:9758527-9759127(+)
chr18:9758970-9759570(+)
chr18:9760545-9761145(+)
chr18:9761280-9761880(+)
chr18:9762463-9763063(+)
chr18:9763833-9764433(+)
chr18:9765409-9766009(+)
chr18:9766003-9766603(+)
chr18:9766702-9767302(+)
chr18:9767963-9768563(+)
chr18:9770007-9770607(+)
chr18:9770556-9771156(+)
chr18:9771339-9771939(+)
chr18:9771772-9772372(+)
chr18:9772523-9773123(+)
chr18:9773175-9773775(+)
chr18:9774016-9774616(+)
chr18:9774580-9775180(+)
chr18:9775077-9775677(+)
chr18:9775830-9776430(+)
chr18:9776480-9777080(+)
chr18:9777835-9778435(+)
chr18:9779485-9780085(+)
chr18:9782240-9782840(+)
chr18:9782718-9783318(+)
chr18:9783820-9784420(+)
chr18:9786727-9787327(+)
chr18:9787585-9788185(+)
chr18:9788163-9788763(+)
chr18:9790229-9790829(+)
chr18:9792035-9792635(+)
chr18:9792475-9793075(+)
chr18:9796515-9797115(+)
chr18:9797036-9797636(+)
chr18:9797547-9798147(+)
chr18:9798048-9798648(+)
chr18:9799710-9800310(+)
chr18:9800755-9801355(+)
chr18:9802010-9802610(+)
chr18:9802795-9803395(+)
chr18:9803264-9803864(+)
chr18:9803783-9804383(+)
chr18:9804210-9804810(+)
chr18:9806215-9806815(+)
chr18:9806792-9807392(+)
chr18:9807875-9808475(+)
chr18:9808413-9809013(+)
chr18:9808835-9809435(+)
chr18:9809558-9810158(+)
chr18:9810164-9810764(+)
chr18:9810921-9811521(+)
chr18:9811853-9812453(+)
chr18:9812630-9813230(+)
chr18:9813090-9813690(+)
chr18:9813835-9814435(+)
chr18:9814321-9814921(+)
chr18:9816797-9817397(+)
chr18:9817590-9818190(+)
chr18:9818022-9818622(+)
chr18:9818542-9819142(+)
chr18:9820090-9820690(+)
chr18:9821035-9821635(+)
chr18:9822135-9822735(+)
chr18:9822668-9823268(+)
chr18:9823690-9824290(+)
chr18:9824294-9824894(+)
chr18:9824890-9825490(+)
chr18:9825413-9826013(+)
chr18:9826090-9826690(+)
chr18:9826490-9827090(+)
chr18:9827567-9828167(+)
chr18:9828114-9828714(+)
chr18:9828915-9829515(+)
chr18:9830020-9830620(+)
chr18:9830907-9831507(+)
chr18:9831955-9832555(+)
chr18:9832778-9833378(+)
chr18:9833639-9834239(+)
chr18:9834388-9834988(+)
chr18:9835235-9835835(+)
chr18:9835708-9836308(+)
chr18:9836369-9836969(+)
chr18:9837130-9837730(+)
chr18:9837921-9838521(+)
chr18:9838350-9838950(+)
chr18:9839290-9839890(+)
chr18:9839708-9840308(+)
chr18:9840220-9840820(+)
chr18:9840960-9841560(+)
chr18:9841504-9842104(+)
chr18:9842369-9842969(+)
chr18:9842940-9843540(+)
chr18:9843380-9843980(+)
chr18:9843792-9844392(+)
chr18:9844349-9844949(+)
chr18:9845096-9845696(+)
chr18:9846220-9846820(+)
chr18:9846856-9847456(+)
chr18:9847350-9847950(+)
chr18:9848257-9848857(+)
chr18:9848816-9849416(+)
chr18:9849405-9850005(+)
chr18:9850158-9850758(+)
chr18:9850565-9851165(+)
chr18:9851369-9851969(+)
chr18:9852136-9852736(+)
chr18:9852562-9853162(+)
chr18:9853290-9853890(+)
chr18:9853940-9854540(+)
chr18:9854700-9855300(+)
chr18:9855102-9855702(+)
chr18:9855529-9856129(+)
chr18:9855996-9856596(+)
chr18:9856589-9857189(+)
chr18:9857540-9858140(+)
chr18:9857944-9858544(+)
chr18:9858474-9859074(+)
chr18:9859102-9859702(+)
chr18:9860559-9861159(+)
chr18:9861062-9861662(+)
chr18:9861836-9862436(+)
chr18:9862541-9863141(+)
chr18:9863150-9863750(+)
chr18:9863835-9864435(+)
chr18:9864895-9865495(+)
chr18:9865420-9866020(+)
chr18:9865940-9866540(+)
chr18:9866827-9867427(+)
chr18:9867570-9868170(+)
chr18:9868275-9868875(+)
chr18:9869015-9869615(+)
chr18:9869725-9870325(+)
chr18:9870413-9871013(+)
chr18:9871229-9871829(+)
chr18:9872081-9872681(+)
chr18:9872770-9873370(+)
chr18:9873951-9874551(+)
chr18:9874525-9875125(+)
chr18:9875450-9876050(+)
chr18:9876204-9876804(+)
chr18:9877013-9877613(+)
chr18:9878690-9879290(+)
chr18:9879113-9879713(+)
chr18:9879985-9880585(+)
chr18:9880418-9881018(+)
chr18:9881110-9881710(+)
chr18:9882014-9882614(+)
chr18:9882606-9883206(+)
chr18:9883112-9883712(+)
chr18:9883920-9884520(+)
chr18:9884627-9885227(+)
chr18:9885539-9886139(+)
chr18:9886775-9887375(+)
chr18:9887450-9888050(+)
chr18:9887930-9888530(+)
chr18:9888390-9888990(+)
chr18:9889129-9889729(+)
chr18:9890111-9890711(+)
chr18:9890860-9891460(+)
chr18:9891379-9891979(+)
chr18:9893010-9893610(+)
chr18:9893850-9894450(+)
chr18:9894480-9895080(+)
chr18:9895365-9895965(+)
chr18:9895915-9896515(+)
chr18:9896550-9897150(+)
chr18:9897056-9897656(+)
chr18:9897740-9898340(+)
chr18:9898255-9898855(+)
chr18:9898936-9899536(+)
chr18:9900200-9900800(+)
chr18:9900715-9901315(+)
chr18:9901261-9901861(+)
chr18:9902115-9902715(+)
chr18:9902730-9903330(+)
chr18:9903350-9903950(+)
chr18:9904210-9904810(+)
chr18:9904728-9905328(+)
chr18:9905426-9906026(+)
chr18:9906283-9906883(+)
chr18:9907718-9908318(+)
chr18:9908800-9909400(+)
chr18:9909470-9910070(+)
chr18:9910606-9911206(+)
chr18:9911557-9912157(+)
chr18:9912285-9912885(+)
chr18:9912993-9913593(+)
chr18:9913504-9914104(+)
chr18:9913914-9914514(+)
chr18:9914346-9914946(+)
chr18:9914820-9915420(+)
chr18:9915416-9916016(+)
chr18:9915947-9916547(+)
chr18:9916566-9917166(+)
chr18:9917842-9918442(+)
chr18:9918330-9918930(+)
chr18:9918898-9919498(+)
chr18:9919385-9919985(+)
chr18:9919835-9920435(+)
chr18:9920613-9921213(+)
chr18:9921770-9922370(+)
chr18:9922416-9923016(+)
chr18:9923335-9923935(+)
chr18:9924230-9924830(+)
chr18:9925258-9925858(+)
chr18:9925971-9926571(+)
chr18:9926382-9926982(+)
chr18:9927389-9927989(+)
chr18:9928825-9929425(+)
chr18:9929275-9929875(+)
chr18:9930216-9930816(+)
chr18:9931410-9932010(+)
chr18:9932400-9933000(+)
chr18:9933651-9934251(+)
chr18:9934170-9934770(+)
chr18:9935190-9935790(+)
chr18:9936210-9936810(+)
chr18:9939490-9940090(+)
chr18:9940335-9940935(+)
chr18:9941000-9941600(+)
chr18:9942499-9943099(+)
chr18:9943200-9943800(+)
chr18:9944110-9944710(+)
chr18:9944708-9945308(+)
chr18:9945928-9946528(+)
chr18:9946367-9946967(+)
chr18:9946990-9947590(+)
chr18:9948490-9949090(+)
chr18:9949737-9950337(+)
chr18:9950155-9950755(+)
chr18:9950558-9951158(+)
chr18:9951135-9951735(+)
chr18:9951730-9952330(+)
chr18:9952466-9953066(+)
chr18:9952983-9953583(+)
chr18:9953738-9954338(+)
chr18:9954443-9955043(+)
chr18:9955530-9956130(+)
chr18:9956015-9956615(+)
chr18:9958213-9958813(+)
chr18:9958745-9959345(+)
chr18:9959150-9959750(+)
chr18:9960101-9960701(+)
chr18:9960550-9961150(+)
chr18:9960955-9961555(+)
chr18:9961506-9962106(+)
chr18:9962130-9962730(+)
chr18:9962768-9963368(+)
chr18:9963870-9964470(+)
chr18:9964413-9965013(+)
chr18:9965070-9965670(+)
chr18:9965839-9966439(+)
chr18:9967030-9967630(+)
chr18:9967962-9968562(+)
chr18:9968486-9969086(+)
chr18:9969395-9969995(+)
chr18:9969934-9970534(+)
chr18:9971217-9971817(+)
chr18:9971965-9972565(+)
chr18:9972752-9973352(+)
chr18:9973356-9973956(+)
chr18:9973790-9974390(+)
chr18:9974409-9975009(+)
chr18:9975523-9976123(+)
chr18:9980450-9981050(+)
chr18:9980870-9981470(+)
chr18:9981556-9982156(+)
chr18:9982175-9982775(+)
chr18:9982576-9983176(+)
chr18:9983425-9984025(+)
chr18:9983987-9984587(+)
chr18:9984770-9985370(+)
chr18:9985390-9985990(+)
chr18:9986006-9986606(+)
chr18:9986456-9987056(+)
chr18:9987235-9987835(+)
chr18:9987879-9988479(+)
chr18:9988553-9989153(+)
chr18:9989333-9989933(+)
chr18:9990070-9990670(+)
chr18:9990772-9991372(+)
chr18:9991341-9991941(+)
chr18:9991787-9992387(+)
chr18:9992465-9993065(+)
chr18:9992917-9993517(+)
chr18:9993626-9994226(+)
chr18:9994083-9994683(+)
chr18:9994619-9995219(+)
chr18:9995532-9996132(+)
chr18:9995997-9996597(+)
chr18:9996790-9997390(+)
chr18:9997475-9998075(+)
chr18:9998350-9998950(+)
chr18:10000100-10000700(+)
chr18:10000852-10001452(+)
chr18:10001390-10001990(+)
chr18:10002412-10003012(+)
chr18:10003295-10003895(+)
chr18:10003780-10004380(+)
chr18:10004190-10004790(+)
chr18:10005077-10005677(+)
chr18:10005570-10006170(+)
chr18:10006178-10006778(+)
chr18:10006856-10007456(+)
chr18:10007304-10007904(+)
chr18:10007862-10008462(+)
chr18:10008447-10009047(+)
chr18:10009317-10009917(+)
chr18:10010005-10010605(+)
chr18:10010530-10011130(+)
chr18:10011052-10011652(+)
chr18:10011546-10012146(+)
chr18:10011970-10012570(+)
chr18:10012378-10012978(+)
chr18:10012859-10013459(+)
chr18:10013824-10014424(+)
chr18:10014470-10015070(+)
chr18:10015159-10015759(+)
chr18:10015699-10016299(+)
chr18:10016130-10016730(+)
chr18:10016931-10017531(+)
chr18:10017610-10018210(+)
chr18:10018125-10018725(+)
chr18:10018900-10019500(+)
chr18:10020055-10020655(+)
chr18:10020680-10021280(+)
chr18:10021228-10021828(+)
chr18:10022215-10022815(+)
chr18:10022818-10023418(+)
chr18:10023392-10023992(+)
chr18:10023964-10024564(+)
chr18:10024850-10025450(+)
chr18:10025589-10026189(+)
chr18:10026039-10026639(+)
chr18:10026473-10027073(+)
chr18:10027260-10027860(+)
chr18:10027990-10028590(+)
chr18:10028570-10029170(+)
chr18:10029190-10029790(+)
chr18:10029623-10030223(+)
chr18:10030154-10030754(+)
chr18:10030924-10031524(+)
chr18:10032306-10032906(+)
chr18:10032846-10033446(+)
chr18:10033400-10034000(+)
chr18:10033890-10034490(+)
chr18:10034410-10035010(+)
chr18:10035353-10035953(+)
chr18:10035863-10036463(+)
chr18:10036300-10036900(+)
chr18:10037095-10037695(+)
chr18:10037650-10038250(+)
chr18:10038241-10038841(+)
chr18:10039488-10040088(+)
chr18:10040140-10040740(+)
chr18:10040547-10041147(+)
chr18:10041069-10041669(+)
chr18:10042300-10042900(+)
chr18:10043903-10044503(+)
chr18:10044370-10044970(+)
chr18:10044803-10045403(+)
chr18:10045340-10045940(+)
chr18:10046187-10046787(+)
chr18:10046710-10047310(+)
chr18:10047147-10047747(+)
chr18:10047762-10048362(+)
chr18:10048450-10049050(+)
chr18:10049642-10050242(+)
chr18:10050227-10050827(+)
chr18:10050740-10051340(+)
chr18:10051380-10051980(+)
chr18:10052110-10052710(+)
chr18:10052706-10053306(+)
chr18:10053610-10054210(+)
chr18:10054228-10054828(+)
chr18:10055010-10055610(+)
chr18:10055635-10056235(+)
chr18:10056070-10056670(+)
chr18:10056550-10057150(+)
chr18:10056993-10057593(+)
chr18:10057651-10058251(+)
chr18:10058215-10058815(+)
chr18:10058650-10059250(+)
chr18:10059113-10059713(+)
chr18:10059785-10060385(+)
chr18:10060307-10060907(+)
chr18:10061029-10061629(+)
chr18:10061537-10062137(+)
chr18:10062209-10062809(+)
chr18:10063388-10063988(+)
chr18:10064180-10064780(+)
chr18:10065172-10065772(+)
chr18:10065639-10066239(+)
chr18:10066567-10067167(+)
chr18:10067028-10067628(+)
chr18:10067691-10068291(+)
chr18:10068122-10068722(+)
chr18:10068910-10069510(+)
chr18:10070050-10070650(+)
chr18:10070496-10071096(+)
chr18:10071090-10071690(+)
chr18:10071630-10072230(+)
chr18:10072085-10072685(+)
chr18:10072576-10073176(+)
chr18:10073360-10073960(+)
chr18:10074011-10074611(+)
chr18:10074754-10075354(+)
chr18:10075640-10076240(+)
chr18:10076342-10076942(+)
chr18:10076865-10077465(+)
chr18:10077867-10078467(+)
chr18:10078450-10079050(+)
chr18:10078920-10079520(+)
chr18:10079730-10080330(+)
chr18:10080848-10081448(+)
chr18:10081402-10082002(+)
chr18:10082475-10083075(+)
chr18:10083130-10083730(+)
chr18:10083710-10084310(+)
chr18:10084120-10084720(+)
chr18:10084590-10085190(+)
chr18:10085334-10085934(+)
chr18:10085756-10086356(+)
chr18:10086403-10087003(+)
chr18:10087320-10087920(+)
chr18:10087832-10088432(+)
chr18:10088581-10089181(+)
chr18:10089181-10089781(+)
chr18:10089809-10090409(+)
chr18:10090607-10091207(+)
chr18:10091120-10091720(+)
chr18:10092336-10092936(+)
chr18:10092870-10093470(+)
chr18:10093330-10093930(+)
chr18:10094058-10094658(+)
chr18:10094532-10095132(+)
chr18:10095370-10095970(+)
chr18:10096192-10096792(+)
chr18:10097580-10098180(+)
chr18:10099674-10100274(+)
chr18:10100163-10100763(+)
chr18:10101023-10101623(+)
chr18:10101660-10102260(+)
chr18:10103010-10103610(+)
chr18:10103695-10104295(+)
chr18:10105820-10106420(+)
chr18:10108168-10108768(+)
chr18:10109247-10109847(+)
chr18:10109670-10110270(+)
chr18:10110270-10110870(+)
chr18:10110695-10111295(+)
chr18:10111277-10111877(+)
chr18:10111942-10112542(+)
chr18:10113017-10113617(+)
chr18:10113546-10114146(+)
chr18:10114638-10115238(+)
chr18:10115580-10116180(+)
chr18:10116469-10117069(+)
chr18:10117565-10118165(+)
chr18:10119925-10120525(+)
chr18:10120433-10121033(+)
chr18:10120905-10121505(+)
chr18:10121987-10122587(+)
chr18:10122800-10123400(+)
chr18:10124256-10124856(+)
chr18:10124917-10125517(+)
chr18:10127618-10128218(+)
chr18:10128063-10128663(+)
chr18:10128715-10129315(+)
chr18:10129262-10129862(+)
chr18:10129753-10130353(+)
chr18:10130455-10131055(+)
chr18:10131277-10131877(+)
chr18:10131835-10132435(+)
chr18:10132764-10133364(+)
chr18:10133381-10133981(+)
chr18:10134570-10135170(+)
chr18:10135340-10135940(+)
chr18:10136040-10136640(+)
chr18:10136710-10137310(+)
chr18:10137160-10137760(+)
chr18:10137802-10138402(+)
chr18:10138607-10139207(+)
chr18:10139182-10139782(+)
chr18:10139848-10140448(+)
chr18:10140684-10141284(+)
chr18:10141475-10142075(+)
chr18:10141914-10142514(+)
chr18:10142344-10142944(+)
chr18:10142765-10143365(+)
chr18:10143566-10144166(+)
chr18:10144872-10145472(+)
chr18:10145479-10146079(+)
chr18:10146310-10146910(+)
chr18:10146980-10147580(+)
chr18:10148308-10148908(+)
chr18:10148910-10149510(+)
chr18:10150458-10151058(+)
chr18:10151314-10151914(+)
chr18:10152388-10152988(+)
chr18:10153225-10153825(+)
chr18:10153991-10154591(+)
chr18:10155190-10155790(+)
chr18:10156600-10157200(+)
chr18:10157591-10158191(+)
chr18:10158090-10158690(+)
chr18:10158490-10159090(+)
chr18:10160099-10160699(+)
chr18:10160744-10161344(+)
chr18:10161405-10162005(+)
chr18:10164152-10164752(+)
chr18:10164618-10165218(+)
chr18:10165130-10165730(+)
chr18:10165629-10166229(+)
chr18:10166262-10166862(+)
chr18:10168435-10169035(+)
chr18:10169109-10169709(+)
chr18:10169785-10170385(+)
chr18:10170289-10170889(+)
chr18:10172270-10172870(+)
chr18:10172750-10173350(+)
chr18:10177890-10178490(+)
chr18:10179219-10179819(+)
chr18:10181470-10182070(+)
chr18:10182042-10182642(+)
chr18:10182467-10183067(+)
chr18:10183490-10184090(+)
chr18:10184668-10185268(+)
chr18:10186028-10186628(+)
chr18:10186450-10187050(+)
chr18:10187170-10187770(+)
chr18:10187870-10188470(+)
chr18:10189035-10189635(+)
chr18:10189829-10190429(+)
chr18:10190501-10191101(+)
chr18:10191710-10192310(+)
chr18:10192330-10192930(+)
chr18:10193314-10193914(+)
chr18:10194495-10195095(+)
chr18:10195482-10196082(+)
chr18:10195970-10196570(+)
chr18:10196480-10197080(+)
chr18:10197004-10197604(+)
chr18:10199740-10200340(+)
chr18:10200298-10200898(+)
chr18:10200720-10201320(+)
chr18:10201489-10202089(+)
chr18:10202805-10203405(+)
chr18:10203245-10203845(+)
chr18:10204150-10204750(+)
chr18:10205065-10205665(+)
chr18:10205676-10206276(+)
chr18:10206530-10207130(+)
chr18:10207598-10208198(+)
chr18:10208130-10208730(+)
chr18:10210109-10210709(+)
chr18:10210610-10211210(+)
chr18:10213426-10214026(+)
chr18:10214550-10215150(+)
chr18:10215480-10216080(+)
chr18:10216748-10217348(+)
chr18:10217873-10218473(+)
chr18:10219330-10219930(+)
chr18:10221315-10221915(+)
chr18:10222295-10222895(+)
chr18:10223370-10223970(+)
chr18:10226867-10227467(+)
chr18:10228180-10228780(+)
chr18:10229270-10229870(+)
chr18:10229990-10230590(+)
chr18:10230410-10231010(+)
chr18:10231179-10231779(+)
chr18:10231980-10232580(+)
chr18:10233634-10234234(+)
chr18:10234193-10234793(+)
chr18:10234822-10235422(+)
chr18:10235401-10236001(+)
chr18:10236390-10236990(+)
chr18:10237118-10237718(+)
chr18:10237870-10238470(+)
chr18:10238973-10239573(+)
chr18:10239986-10240586(+)
chr18:10240805-10241405(+)
chr18:10241453-10242053(+)
chr18:10242336-10242936(+)
chr18:10243102-10243702(+)
chr18:10243550-10244150(+)
chr18:10244159-10244759(+)
chr18:10244962-10245562(+)
chr18:10245468-10246068(+)
chr18:10246138-10246738(+)
chr18:10246780-10247380(+)
chr18:10247321-10247921(+)
chr18:10248110-10248710(+)
chr18:10248696-10249296(+)
chr18:10249156-10249756(+)
chr18:10249624-10250224(+)
chr18:10250728-10251328(+)
chr18:10251510-10252110(+)
chr18:10252320-10252920(+)
chr18:10253047-10253647(+)
chr18:10253960-10254560(+)
chr18:10254715-10255315(+)
chr18:10256210-10256810(+)
chr18:10257820-10258420(+)
chr18:10258798-10259398(+)
chr18:10259761-10260361(+)
chr18:10260624-10261224(+)
chr18:10261210-10261810(+)
chr18:10261750-10262350(+)
chr18:10262814-10263414(+)
chr18:10263466-10264066(+)
chr18:10263973-10264573(+)
chr18:10264694-10265294(+)
chr18:10265451-10266051(+)
chr18:10265929-10266529(+)
chr18:10267185-10267785(+)
chr18:10267680-10268280(+)
chr18:10268140-10268740(+)
chr18:10269092-10269692(+)
chr18:10269545-10270145(+)
chr18:10270075-10270675(+)
chr18:10270550-10271150(+)
chr18:10271369-10271969(+)
chr18:10272052-10272652(+)
chr18:10273093-10273693(+)
chr18:10274196-10274796(+)
chr18:10274660-10275260(+)
chr18:10275223-10275823(+)
chr18:10275905-10276505(+)
chr18:10276872-10277472(+)
chr18:10277506-10278106(+)
chr18:10278106-10278706(+)
chr18:10278620-10279220(+)
chr18:10279369-10279969(+)
chr18:10280028-10280628(+)
chr18:10280550-10281150(+)
chr18:10282395-10282995(+)
chr18:10282902-10283502(+)
chr18:10283905-10284505(+)
chr18:10284478-10285078(+)
chr18:10285133-10285733(+)
chr18:10286584-10287184(+)
chr18:10287205-10287805(+)
chr18:10287899-10288499(+)
chr18:10288965-10289565(+)
chr18:10289520-10290120(+)
chr18:10290139-10290739(+)
chr18:10290794-10291394(+)
chr18:10291487-10292087(+)
chr18:10292190-10292790(+)
chr18:10293148-10293748(+)
chr18:10293748-10294348(+)
chr18:10294170-10294770(+)
chr18:10294736-10295336(+)
chr18:10295312-10295912(+)
chr18:10295762-10296362(+)
chr18:10296374-10296974(+)
chr18:10296965-10297565(+)
chr18:10297536-10298136(+)
chr18:10298297-10298897(+)
chr18:10299556-10300156(+)
chr18:10300140-10300740(+)
chr18:10300660-10301260(+)
chr18:10301151-10301751(+)
chr18:10301772-10302372(+)
chr18:10303025-10303625(+)
chr18:10303990-10304590(+)
chr18:10304733-10305333(+)
chr18:10305490-10306090(+)
chr18:10307925-10308525(+)
chr18:10308810-10309410(+)
chr18:10309540-10310140(+)
chr18:10310116-10310716(+)
chr18:10310730-10311330(+)
chr18:10312336-10312936(+)
chr18:10313115-10313715(+)
chr18:10314003-10314603(+)
chr18:10314438-10315038(+)
chr18:10314908-10315508(+)
chr18:10315476-10316076(+)
chr18:10316778-10317378(+)
chr18:10317819-10318419(+)
chr18:10318435-10319035(+)
chr18:10319107-10319707(+)
chr18:10319906-10320506(+)
chr18:10320696-10321296(+)
chr18:10321289-10321889(+)
chr18:10321931-10322531(+)
chr18:10322346-10322946(+)
chr18:10322930-10323530(+)
chr18:10323400-10324000(+)
chr18:10324760-10325360(+)
chr18:10325314-10325914(+)
chr18:10325960-10326560(+)
chr18:10327390-10327990(+)
chr18:10328105-10328705(+)
chr18:10329015-10329615(+)
chr18:10330188-10330788(+)
chr18:10331189-10331789(+)
chr18:10332194-10332794(+)
chr18:10333075-10333675(+)
chr18:10333490-10334090(+)
chr18:10334270-10334870(+)
chr18:10334905-10335505(+)
chr18:10335470-10336070(+)
chr18:10335912-10336512(+)
chr18:10336677-10337277(+)
chr18:10337430-10338030(+)
chr18:10337978-10338578(+)
chr18:10338438-10339038(+)
chr18:10339518-10340118(+)
chr18:10340010-10340610(+)
chr18:10340675-10341275(+)
chr18:10341410-10342010(+)
chr18:10341988-10342588(+)
chr18:10342520-10343120(+)
chr18:10343662-10344262(+)
chr18:10344090-10344690(+)
chr18:10344684-10345284(+)
chr18:10345585-10346185(+)
chr18:10346204-10346804(+)
chr18:10346700-10347300(+)
chr18:10348890-10349490(+)
chr18:10349516-10350116(+)
chr18:10350449-10351049(+)
chr18:10351230-10351830(+)
chr18:10351771-10352371(+)
chr18:10352231-10352831(+)
chr18:10353647-10354247(+)
chr18:10354064-10354664(+)
chr18:10354798-10355398(+)
chr18:10355290-10355890(+)
chr18:10355850-10356450(+)
chr18:10356439-10357039(+)
chr18:10356961-10357561(+)
chr18:10357856-10358456(+)
chr18:10359390-10359990(+)
chr18:10360301-10360901(+)
chr18:10361583-10362183(+)
chr18:10362050-10362650(+)
chr18:10362470-10363070(+)
chr18:10363580-10364180(+)
chr18:10364390-10364990(+)
chr18:10364891-10365491(+)
chr18:10365804-10366404(+)
chr18:10366520-10367120(+)
chr18:10367198-10367798(+)
chr18:10367753-10368353(+)
chr18:10368208-10368808(+)
chr18:10369069-10369669(+)
chr18:10370694-10371294(+)
chr18:10371172-10371772(+)
chr18:10371610-10372210(+)
chr18:10372250-10372850(+)
chr18:10372960-10373560(+)
chr18:10373590-10374190(+)
chr18:10374500-10375100(+)
chr18:10374926-10375526(+)
chr18:10375818-10376418(+)
chr18:10376610-10377210(+)
chr18:10377063-10377663(+)
chr18:10377891-10378491(+)
chr18:10378759-10379359(+)
chr18:10379405-10380005(+)
chr18:10380230-10380830(+)
chr18:10380650-10381250(+)
chr18:10381780-10382380(+)
chr18:10384490-10385090(+)
chr18:10385303-10385903(+)
chr18:10385939-10386539(+)
chr18:10386795-10387395(+)
chr18:10387269-10387869(+)
chr18:10388207-10388807(+)
chr18:10388710-10389310(+)
chr18:10389510-10390110(+)
chr18:10389910-10390510(+)
chr18:10391710-10392310(+)
chr18:10393375-10393975(+)
chr18:10394326-10394926(+)
chr18:10395128-10395728(+)
chr18:10395790-10396390(+)
chr18:10396450-10397050(+)
chr18:10396892-10397492(+)
chr18:10397761-10398361(+)
chr18:10398470-10399070(+)
chr18:10398930-10399530(+)
chr18:10399363-10399963(+)
chr18:10399891-10400491(+)
chr18:10400413-10401013(+)
chr18:10400856-10401456(+)
chr18:10401391-10401991(+)
chr18:10401815-10402415(+)
chr18:10402841-10403441(+)
chr18:10403640-10404240(+)
chr18:10404120-10404720(+)
chr18:10404902-10405502(+)
chr18:10405476-10406076(+)
chr18:10406098-10406698(+)
chr18:10407245-10407845(+)
chr18:10407991-10408591(+)
chr18:10408768-10409368(+)
chr18:10409830-10410430(+)
chr18:10410331-10410931(+)
chr18:10410766-10411366(+)
chr18:10411290-10411890(+)
chr18:10412050-10412650(+)
chr18:10412865-10413465(+)
chr18:10413557-10414157(+)
chr18:10414143-10414743(+)
chr18:10414670-10415270(+)
chr18:10415138-10415738(+)
chr18:10415979-10416579(+)
chr18:10416458-10417058(+)
chr18:10417105-10417705(+)
chr18:10417533-10418133(+)
chr18:10418603-10419203(+)
chr18:10419583-10420183(+)
chr18:10420648-10421248(+)
chr18:10421330-10421930(+)
chr18:10421738-10422338(+)
chr18:10422736-10423336(+)
chr18:10423870-10424470(+)
chr18:10424582-10425182(+)
chr18:10425210-10425810(+)
chr18:10425940-10426540(+)
chr18:10426450-10427050(+)
chr18:10427470-10428070(+)
chr18:10428060-10428660(+)
chr18:10428821-10429421(+)
chr18:10429270-10429870(+)
chr18:10430070-10430670(+)
chr18:10430650-10431250(+)
chr18:10431110-10431710(+)
chr18:10431670-10432270(+)
chr18:10432615-10433215(+)
chr18:10433365-10433965(+)
chr18:10434330-10434930(+)
chr18:10435590-10436190(+)
chr18:10436750-10437350(+)
chr18:10437727-10438327(+)
chr18:10438660-10439260(+)
chr18:10439682-10440282(+)
chr18:10440751-10441351(+)
chr18:10441335-10441935(+)
chr18:10442368-10442968(+)
chr18:10442890-10443490(+)
chr18:10443776-10444376(+)
chr18:10444502-10445102(+)
chr18:10445710-10446310(+)
chr18:10446172-10446772(+)
chr18:10446748-10447348(+)
chr18:10447730-10448330(+)
chr18:10448452-10449052(+)
chr18:10449323-10449923(+)
chr18:10449950-10450550(+)
chr18:10450851-10451451(+)
chr18:10451615-10452215(+)
chr18:10452170-10452770(+)
chr18:10452617-10453217(+)
chr18:10453155-10453755(+)
chr18:10453658-10454258(+)
chr18:10454222-10454822(+)
chr18:10454936-10455536(+)
chr18:10455744-10456344(+)
chr18:10456488-10457088(+)
chr18:10457050-10457650(+)
chr18:10457677-10458277(+)
chr18:10458552-10459152(+)
chr18:10459050-10459650(+)
chr18:10459478-10460078(+)
chr18:10460498-10461098(+)
chr18:10460900-10461500(+)
chr18:10461710-10462310(+)
chr18:10462190-10462790(+)
chr18:10462956-10463556(+)
chr18:10463478-10464078(+)
chr18:10463998-10464598(+)
chr18:10465287-10465887(+)
chr18:10466044-10466644(+)
chr18:10466645-10467245(+)
chr18:10467575-10468175(+)
chr18:10468791-10469391(+)
chr18:10469580-10470180(+)
chr18:10470487-10471087(+)
chr18:10471530-10472130(+)
chr18:10472450-10473050(+)
chr18:10473009-10473609(+)
chr18:10473489-10474089(+)
chr18:10474270-10474870(+)
chr18:10474966-10475566(+)
chr18:10475602-10476202(+)
chr18:10476256-10476856(+)
chr18:10476743-10477343(+)
chr18:10477350-10477950(+)
chr18:10477794-10478394(+)
chr18:10478410-10479010(+)
chr18:10479010-10479610(+)
chr18:10479509-10480109(+)
chr18:10480260-10480860(+)
chr18:10481130-10481730(+)
chr18:10481765-10482365(+)
chr18:10482332-10482932(+)
chr18:10482941-10483541(+)
chr18:10483739-10484339(+)
chr18:10484405-10485005(+)
chr18:10485045-10485645(+)
chr18:10485670-10486270(+)
chr18:10486463-10487063(+)
chr18:10487062-10487662(+)
chr18:10487930-10488530(+)
chr18:10488802-10489402(+)
chr18:10490121-10490721(+)
chr18:10490562-10491162(+)
chr18:10490991-10491591(+)
chr18:10491690-10492290(+)
chr18:10492625-10493225(+)
chr18:10493068-10493668(+)
chr18:10493760-10494360(+)
chr18:10494190-10494790(+)
chr18:10494770-10495370(+)
chr18:10495826-10496426(+)
chr18:10497243-10497843(+)
chr18:10497953-10498553(+)
chr18:10499152-10499752(+)
chr18:10507310-10507910(+)
chr18:10508419-10509019(+)
chr18:10509430-10510030(+)
chr18:10510548-10511148(+)
chr18:10511089-10511689(+)
chr18:10511669-10512269(+)
chr18:10512410-10513010(+)
chr18:10512890-10513490(+)
chr18:10513367-10513967(+)
chr18:10514049-10514649(+)
chr18:10514496-10515096(+)
chr18:10515319-10515919(+)
chr18:10515834-10516434(+)
chr18:10516797-10517397(+)
chr18:10517270-10517870(+)
chr18:10517813-10518413(+)
chr18:10518400-10519000(+)
chr18:10519313-10519913(+)
chr18:10519953-10520553(+)
chr18:10520445-10521045(+)
chr18:10521482-10522082(+)
chr18:10522570-10523170(+)
chr18:10523347-10523947(+)
chr18:10524160-10524760(+)
chr18:10524914-10525514(+)
chr18:10525675-10526275(+)
chr18:10526148-10526748(+)
chr18:10527071-10527671(+)
chr18:10527780-10528380(+)
chr18:10528509-10529109(+)
chr18:10529478-10530078(+)
chr18:10530059-10530659(+)
chr18:10530708-10531308(+)
chr18:10532070-10532670(+)
chr18:10532885-10533485(+)
chr18:10533727-10534327(+)
chr18:10534610-10535210(+)
chr18:10535530-10536130(+)
chr18:10536166-10536766(+)
chr18:10537730-10538330(+)
chr18:10538370-10538970(+)
chr18:10538820-10539420(+)
chr18:10539390-10539990(+)
chr18:10541190-10541790(+)
chr18:10541700-10542300(+)
chr18:10542613-10543213(+)
chr18:10543170-10543770(+)
chr18:10544199-10544799(+)
chr18:10544910-10545510(+)
chr18:10545700-10546300(+)
chr18:10546692-10547292(+)
chr18:10548048-10548648(+)
chr18:10548970-10549570(+)
chr18:10549670-10550270(+)
chr18:10550890-10551490(+)
chr18:10551330-10551930(+)
chr18:10552122-10552722(+)
chr18:10553070-10553670(+)
chr18:10553900-10554500(+)
chr18:10554570-10555170(+)
chr18:10555370-10555970(+)
chr18:10556075-10556675(+)
chr18:10556550-10557150(+)
chr18:10557070-10557670(+)
chr18:10557650-10558250(+)
chr18:10558543-10559143(+)
chr18:10559174-10559774(+)
chr18:10559619-10560219(+)
chr18:10560274-10560874(+)
chr18:10561320-10561920(+)
chr18:10562168-10562768(+)
chr18:10562627-10563227(+)
chr18:10563742-10564342(+)
chr18:10564701-10565301(+)
chr18:10565284-10565884(+)
chr18:10565703-10566303(+)
chr18:10566306-10566906(+)
chr18:10567468-10568068(+)
chr18:10568050-10568650(+)
chr18:10568666-10569266(+)
chr18:10569340-10569940(+)
chr18:10570568-10571168(+)
chr18:10571342-10571942(+)
chr18:10571921-10572521(+)
chr18:10578531-10579131(+)
chr18:10578955-10579555(+)
chr18:10579427-10580027(+)
chr18:10580330-10580930(+)
chr18:10580811-10581411(+)
chr18:10581480-10582080(+)
chr18:10582053-10582653(+)
chr18:10582550-10583150(+)
chr18:10585130-10585730(+)
chr18:10586049-10586649(+)
chr18:10587590-10588190(+)
chr18:10588881-10589481(+)
chr18:10589800-10590400(+)
chr18:10590279-10590879(+)
chr18:10590820-10591420(+)
chr18:10591791-10592391(+)
chr18:10592230-10592830(+)
chr18:10592845-10593445(+)
chr18:10593523-10594123(+)
chr18:10593944-10594544(+)
chr18:10595754-10596354(+)
chr18:10597570-10598170(+)
chr18:10598602-10599202(+)
chr18:10599263-10599863(+)
chr18:10599895-10600495(+)
chr18:10600644-10601244(+)
chr18:10601660-10602260(+)
chr18:10602641-10603241(+)
chr18:10603310-10603910(+)
chr18:10604151-10604751(+)
chr18:10604920-10605520(+)
chr18:10605483-10606083(+)
chr18:10606711-10607311(+)
chr18:10607167-10607767(+)
chr18:10607656-10608256(+)
chr18:10608462-10609062(+)
chr18:10608947-10609547(+)
chr18:10609422-10610022(+)
chr18:10611070-10611670(+)
chr18:10611990-10612590(+)
chr18:10612447-10613047(+)
chr18:10613118-10613718(+)
chr18:10615170-10615770(+)
chr18:10616569-10617169(+)
chr18:10618793-10619393(+)
chr18:10619225-10619825(+)
chr18:10619690-10620290(+)
chr18:10620262-10620862(+)
chr18:10620775-10621375(+)
chr18:10621556-10622156(+)
chr18:10622580-10623180(+)
chr18:10623110-10623710(+)
chr18:10623545-10624145(+)
chr18:10623950-10624550(+)
chr18:10624861-10625461(+)
chr18:10625410-10626010(+)
chr18:10626428-10627028(+)
chr18:10628394-10628994(+)
chr18:10628898-10629498(+)
chr18:10629815-10630415(+)
chr18:10630321-10630921(+)
chr18:10630770-10631370(+)
chr18:10631900-10632500(+)
chr18:10632464-10633064(+)
chr18:10633560-10634160(+)
chr18:10636630-10637230(+)
chr18:10637099-10637699(+)
chr18:10638101-10638701(+)
chr18:10638960-10639560(+)
chr18:10643035-10643635(+)
chr18:10645440-10646040(+)
chr18:10647380-10647980(+)
chr18:10647820-10648420(+)
chr18:10656210-10656810(+)
chr18:10657632-10658232(+)
chr18:10658152-10658752(+)
chr18:10658893-10659493(+)
chr18:10659575-10660175(+)
chr18:10659980-10660580(+)
chr18:10660411-10661011(+)
chr18:10661196-10661796(+)
chr18:10661641-10662241(+)
chr18:10662535-10663135(+)
chr18:10663030-10663630(+)
chr18:10664410-10665010(+)
chr18:10664824-10665424(+)
chr18:10665430-10666030(+)
chr18:10665936-10666536(+)
chr18:10666430-10667030(+)
chr18:10667050-10667650(+)
chr18:10667736-10668336(+)
chr18:10668620-10669220(+)
chr18:10669387-10669987(+)
chr18:10670225-10670825(+)
chr18:10670798-10671398(+)
chr18:10671311-10671911(+)
chr18:10672530-10673130(+)
chr18:10673110-10673710(+)
chr18:10673590-10674190(+)
chr18:10674110-10674710(+)
chr18:10674720-10675320(+)
chr18:10675410-10676010(+)
chr18:10676640-10677240(+)
chr18:10679380-10679980(+)
chr18:10680970-10681570(+)
chr18:10681599-10682199(+)
chr18:10682193-10682793(+)
chr18:10682690-10683290(+)
chr18:10683610-10684210(+)
chr18:10684410-10685010(+)
chr18:10685392-10685992(+)
chr18:10686350-10686950(+)
chr18:10686890-10687490(+)
chr18:10687417-10688017(+)
chr18:10688566-10689166(+)
chr18:10689107-10689707(+)
chr18:10689602-10690202(+)
chr18:10690252-10690852(+)
chr18:10690932-10691532(+)
chr18:10692400-10693000(+)
chr18:10693390-10693990(+)
chr18:10694430-10695030(+)
chr18:10694838-10695438(+)
chr18:10696210-10696810(+)
chr18:10696938-10697538(+)
chr18:10697590-10698190(+)
chr18:10698340-10698940(+)
chr18:10698996-10699596(+)
chr18:10699755-10700355(+)
chr18:10701110-10701710(+)
chr18:10702110-10702710(+)
chr18:10702760-10703360(+)
chr18:10703390-10703990(+)
chr18:10703990-10704590(+)
chr18:10704645-10705245(+)
chr18:10705234-10705834(+)
chr18:10705678-10706278(+)
chr18:10706266-10706866(+)
chr18:10706890-10707490(+)
chr18:10708050-10708650(+)
chr18:10709090-10709690(+)
chr18:10709710-10710310(+)
chr18:10710390-10710990(+)
chr18:10711244-10711844(+)
chr18:10711952-10712552(+)
chr18:10713404-10714004(+)
chr18:10713950-10714550(+)
chr18:10714460-10715060(+)
chr18:10715676-10716276(+)
chr18:10716451-10717051(+)
chr18:10717087-10717687(+)
chr18:10717975-10718575(+)
chr18:10720170-10720770(+)
chr18:10720929-10721529(+)
chr18:10721486-10722086(+)
chr18:10722210-10722810(+)
chr18:10723317-10723917(+)
chr18:10723760-10724360(+)
chr18:10724260-10724860(+)
chr18:10724977-10725577(+)
chr18:10725838-10726438(+)
chr18:10726319-10726919(+)
chr18:10726944-10727544(+)
chr18:10727376-10727976(+)
chr18:10727925-10728525(+)
chr18:10728770-10729370(+)
chr18:10729600-10730200(+)
chr18:10730993-10731593(+)
chr18:10732216-10732816(+)
chr18:10732939-10733539(+)
chr18:10733948-10734548(+)
chr18:10736150-10736750(+)
chr18:10736892-10737492(+)
chr18:10738970-10739570(+)
chr18:10742870-10743470(+)
chr18:10743538-10744138(+)
chr18:10744210-10744810(+)
chr18:10744972-10745572(+)
chr18:10745829-10746429(+)
chr18:10746270-10746870(+)
chr18:10746698-10747298(+)
chr18:10747340-10747940(+)
chr18:10748058-10748658(+)
chr18:10748533-10749133(+)
chr18:10749520-10750120(+)
chr18:10750472-10751072(+)
chr18:10751070-10751670(+)
chr18:10751537-10752137(+)
chr18:10752222-10752822(+)
chr18:10752720-10753320(+)
chr18:10754009-10754609(+)
chr18:10754630-10755230(+)
chr18:10755170-10755770(+)
chr18:10755751-10756351(+)
chr18:10756910-10757510(+)
chr18:10757390-10757990(+)
chr18:10757812-10758412(+)
chr18:10758430-10759030(+)
chr18:10759112-10759712(+)
chr18:10759663-10760263(+)
chr18:10760290-10760890(+)
chr18:10760940-10761540(+)
chr18:10761630-10762230(+)
chr18:10762278-10762878(+)
chr18:10762730-10763330(+)
chr18:10763500-10764100(+)
chr18:10764200-10764800(+)
chr18:10765046-10765646(+)
chr18:10765490-10766090(+)
chr18:10766577-10767177(+)
chr18:10768293-10768893(+)
chr18:10770992-10771592(+)
chr18:10771510-10772110(+)
chr18:10771958-10772558(+)
chr18:10772890-10773490(+)
chr18:10773306-10773906(+)
chr18:10773774-10774374(+)
chr18:10775000-10775600(+)
chr18:10775504-10776104(+)
chr18:10776391-10776991(+)
chr18:10776987-10777587(+)
chr18:10777470-10778070(+)
chr18:10777910-10778510(+)
chr18:10778589-10779189(+)
chr18:10779330-10779930(+)
chr18:10779736-10780336(+)
chr18:10780230-10780830(+)
chr18:10780745-10781345(+)
chr18:10781596-10782196(+)
chr18:10782542-10783142(+)
chr18:10783415-10784015(+)
chr18:10783824-10784424(+)
chr18:10784516-10785116(+)
chr18:10785060-10785660(+)
chr18:10785670-10786270(+)
chr18:10786323-10786923(+)
chr18:10787202-10787802(+)
chr18:10787630-10788230(+)
chr18:10788080-10788680(+)
chr18:10788550-10789150(+)
chr18:10789044-10789644(+)
chr18:10790070-10790670(+)
chr18:10790583-10791183(+)
chr18:10791142-10791742(+)
chr18:10792079-10792679(+)
chr18:10793250-10793850(+)
chr18:10793832-10794432(+)
chr18:10794659-10795259(+)
chr18:10795600-10796200(+)
chr18:10796090-10796690(+)
chr18:10797190-10797790(+)
chr18:10797808-10798408(+)
chr18:10798688-10799288(+)
chr18:10799450-10800050(+)
chr18:10800180-10800780(+)
chr18:10800609-10801209(+)
chr18:10801178-10801778(+)
chr18:10802909-10803509(+)
chr18:10804010-10804610(+)
chr18:10804650-10805250(+)
chr18:10805628-10806228(+)
chr18:10806906-10807506(+)
chr18:10807410-10808010(+)
chr18:10808450-10809050(+)
chr18:10810690-10811290(+)
chr18:10812070-10812670(+)
chr18:10812474-10813074(+)
chr18:10813030-10813630(+)
chr18:10813495-10814095(+)
chr18:10814461-10815061(+)
chr18:10816470-10817070(+)
chr18:10819982-10820582(+)
chr18:10820551-10821151(+)
chr18:10822345-10822945(+)
chr18:10823336-10823936(+)
chr18:10827350-10827950(+)
chr18:10828570-10829170(+)
chr18:10830200-10830800(+)
chr18:10830763-10831363(+)
chr18:10832600-10833200(+)
chr18:10833511-10834111(+)
chr18:10834590-10835190(+)
chr18:10835174-10835774(+)
chr18:10835807-10836407(+)
chr18:10836783-10837383(+)
chr18:10837991-10838591(+)
chr18:10838449-10839049(+)
chr18:10839316-10839916(+)
chr18:10840130-10840730(+)
chr18:10840643-10841243(+)
chr18:10841084-10841684(+)
chr18:10842678-10843278(+)
chr18:10843415-10844015(+)
chr18:10845100-10845700(+)
chr18:10845620-10846220(+)
chr18:10846798-10847398(+)
chr18:10847311-10847911(+)
chr18:10847771-10848371(+)
chr18:10848484-10849084(+)
chr18:10849352-10849952(+)
chr18:10850075-10850675(+)
chr18:10850820-10851420(+)
chr18:10851654-10852254(+)
chr18:10852425-10853025(+)
chr18:10852912-10853512(+)
chr18:10853553-10854153(+)
chr18:10856039-10856639(+)
chr18:10856845-10857445(+)
chr18:10857426-10858026(+)
chr18:10858310-10858910(+)
chr18:10859350-10859950(+)
chr18:10860299-10860899(+)
chr18:10860853-10861453(+)
chr18:10862180-10862780(+)
chr18:10862929-10863529(+)
chr18:10863523-10864123(+)
chr18:10864630-10865230(+)
chr18:10866490-10867090(+)
chr18:10866955-10867555(+)
chr18:10867820-10868420(+)
chr18:10868550-10869150(+)
chr18:10870090-10870690(+)
chr18:10870878-10871478(+)
chr18:10871640-10872240(+)
chr18:10872186-10872786(+)
chr18:10873970-10874570(+)
chr18:10875507-10876107(+)
chr18:10877255-10877855(+)
chr18:10877888-10878488(+)
chr18:10878621-10879221(+)
chr18:10881050-10881650(+)
chr18:10884111-10884711(+)
chr18:10884556-10885156(+)
chr18:10885630-10886230(+)
chr18:10887570-10888170(+)
chr18:10889430-10890030(+)
chr18:10890035-10890635(+)
chr18:10892687-10893287(+)
chr18:10893124-10893724(+)
chr18:10893650-10894250(+)
chr18:10894228-10894828(+)
chr18:10894830-10895430(+)
chr18:10895877-10896477(+)
chr18:10896679-10897279(+)
chr18:10898547-10899147(+)
chr18:10899421-10900021(+)
chr18:10900342-10900942(+)
chr18:10901252-10901852(+)
chr18:10902060-10902660(+)
chr18:10903110-10903710(+)
chr18:10903511-10904111(+)
chr18:10904326-10904926(+)
chr18:10907700-10908300(+)
chr18:10908160-10908760(+)
chr18:10908630-10909230(+)
chr18:10912742-10913342(+)
chr18:10913819-10914419(+)
chr18:10914463-10915063(+)
chr18:10916236-10916836(+)
chr18:10916804-10917404(+)
chr18:10917515-10918115(+)
chr18:10919747-10920347(+)
chr18:10920245-10920845(+)
chr18:10921194-10921794(+)
chr18:10921830-10922430(+)
chr18:10922443-10923043(+)
chr18:10923004-10923604(+)
chr18:10923547-10924147(+)
chr18:10924041-10924641(+)
chr18:10924510-10925110(+)
chr18:10925446-10926046(+)
chr18:10925899-10926499(+)
chr18:10926692-10927292(+)
chr18:10927229-10927829(+)
chr18:10927946-10928546(+)
chr18:10928740-10929340(+)
chr18:10929180-10929780(+)
chr18:10929925-10930525(+)
chr18:10932050-10932650(+)
chr18:10933578-10934178(+)
chr18:10934430-10935030(+)
chr18:10935390-10935990(+)
chr18:10936237-10936837(+)
chr18:10937680-10938280(+)
chr18:10938135-10938735(+)
chr18:10941730-10942330(+)
chr18:10942830-10943430(+)
chr18:10944330-10944930(+)
chr18:10945884-10946484(+)
chr18:10946310-10946910(+)
chr18:10947260-10947860(+)
chr18:10948295-10948895(+)
chr18:10948851-10949451(+)
chr18:10949468-10950068(+)
chr18:10950084-10950684(+)
chr18:10950742-10951342(+)
chr18:10951182-10951782(+)
chr18:10951630-10952230(+)
chr18:10952110-10952710(+)
chr18:10953620-10954220(+)
chr18:10954412-10955012(+)
chr18:10955047-10955647(+)
chr18:10957594-10958194(+)
chr18:10958018-10958618(+)
chr18:10958650-10959250(+)
chr18:10959250-10959850(+)
chr18:10961909-10962509(+)
chr18:10963573-10964173(+)
chr18:10964470-10965070(+)
chr18:10965034-10965634(+)
chr18:10965992-10966592(+)
chr18:10966510-10967110(+)
chr18:10967030-10967630(+)
chr18:10968550-10969150(+)
chr18:10969470-10970070(+)
chr18:10970372-10970972(+)
chr18:10970805-10971405(+)
chr18:10971441-10972041(+)
chr18:10972110-10972710(+)
chr18:10973729-10974329(+)
chr18:10974402-10975002(+)
chr18:10975150-10975750(+)
chr18:10975829-10976429(+)
chr18:10976570-10977170(+)
chr18:10979384-10979984(+)
chr18:10980170-10980770(+)
chr18:10980650-10981250(+)
chr18:10981510-10982110(+)
chr18:10984162-10984762(+)
chr18:10985393-10985993(+)
chr18:10985870-10986470(+)
chr18:10986970-10987570(+)
chr18:10989420-10990020(+)
chr18:10994663-10995263(+)
chr18:10995529-10996129(+)
chr18:10996168-10996768(+)
chr18:10998746-10999346(+)
chr18:10999949-11000549(+)
chr18:11000494-11001094(+)
chr18:11001010-11001610(+)
chr18:11002237-11002837(+)
chr18:11002679-11003279(+)
chr18:11004154-11004754(+)
chr18:11004843-11005443(+)
chr18:11005463-11006063(+)
chr18:11006026-11006626(+)
chr18:11007732-11008332(+)
chr18:11008393-11008993(+)
chr18:11008932-11009532(+)
chr18:11009590-11010190(+)
chr18:11010155-11010755(+)
chr18:11010775-11011375(+)
chr18:11011530-11012130(+)
chr18:11012620-11013220(+)
chr18:11013286-11013886(+)
chr18:11014055-11014655(+)
chr18:11014923-11015523(+)
chr18:11015376-11015976(+)
chr18:11016030-11016630(+)
chr18:11016730-11017330(+)
chr18:11017360-11017960(+)
chr18:11017810-11018410(+)
chr18:11018395-11018995(+)
chr18:11018870-11019470(+)
chr18:11019428-11020028(+)
chr18:11020053-11020653(+)
chr18:11020686-11021286(+)
chr18:11021480-11022080(+)
chr18:11022290-11022890(+)
chr18:11022872-11023472(+)
chr18:11023721-11024321(+)
chr18:11025087-11025687(+)
chr18:11025660-11026260(+)
chr18:11026333-11026933(+)
chr18:11027118-11027718(+)
chr18:11027726-11028326(+)
chr18:11028180-11028780(+)
chr18:11028737-11029337(+)
chr18:11029430-11030030(+)
chr18:11030557-11031157(+)
chr18:11031410-11032010(+)
chr18:11032210-11032810(+)
chr18:11032690-11033290(+)
chr18:11033280-11033880(+)
chr18:11033800-11034400(+)
chr18:11034738-11035338(+)
chr18:11035240-11035840(+)
chr18:11035946-11036546(+)
chr18:11036820-11037420(+)
chr18:11037701-11038301(+)
chr18:11038170-11038770(+)
chr18:11038820-11039420(+)
chr18:11039522-11040122(+)
chr18:11040289-11040889(+)
chr18:11040710-11041310(+)
chr18:11041159-11041759(+)
chr18:11042085-11042685(+)
chr18:11042715-11043315(+)
chr18:11043600-11044200(+)
chr18:11044430-11045030(+)
chr18:11045416-11046016(+)
chr18:11045962-11046562(+)
chr18:11046368-11046968(+)
chr18:11047003-11047603(+)
chr18:11047821-11048421(+)
chr18:11049120-11049720(+)
chr18:11050090-11050690(+)
chr18:11050985-11051585(+)
chr18:11052094-11052694(+)
chr18:11052676-11053276(+)
chr18:11054382-11054982(+)
chr18:11055639-11056239(+)
chr18:11056470-11057070(+)
chr18:11056979-11057579(+)
chr18:11057710-11058310(+)
chr18:11063397-11063997(+)
chr18:11064054-11064654(+)
chr18:11064946-11065546(+)
chr18:11065924-11066524(+)
chr18:11070465-11071065(+)
chr18:11071195-11071795(+)
chr18:11072510-11073110(+)
chr18:11073273-11073873(+)
chr18:11073850-11074450(+)
chr18:11074740-11075340(+)
chr18:11075155-11075755(+)
chr18:11076130-11076730(+)
chr18:11076710-11077310(+)
chr18:11077688-11078288(+)
chr18:11078358-11078958(+)
chr18:11079370-11079970(+)
chr18:11080320-11080920(+)
chr18:11080883-11081483(+)
chr18:11081370-11081970(+)
chr18:11083450-11084050(+)
chr18:11084150-11084750(+)
chr18:11084990-11085590(+)
chr18:11086610-11087210(+)
chr18:11087010-11087610(+)
chr18:11087612-11088212(+)
chr18:11088974-11089574(+)
chr18:11089754-11090354(+)
chr18:11090223-11090823(+)
chr18:11091642-11092242(+)
chr18:11092782-11093382(+)
chr18:11093630-11094230(+)
chr18:11094200-11094800(+)
chr18:11094670-11095270(+)
chr18:11095101-11095701(+)
chr18:11095564-11096164(+)
chr18:11096450-11097050(+)
chr18:11097116-11097716(+)
chr18:11098442-11099042(+)
chr18:11099250-11099850(+)
chr18:11100200-11100800(+)
chr18:11100858-11101458(+)
chr18:11101607-11102207(+)
chr18:11102350-11102950(+)
chr18:11103413-11104013(+)
chr18:11104222-11104822(+)
chr18:11104720-11105320(+)
chr18:11105399-11105999(+)
chr18:11106680-11107280(+)
chr18:11107548-11108148(+)
chr18:11108718-11109318(+)
chr18:11110381-11110981(+)
chr18:11111076-11111676(+)
chr18:11112233-11112833(+)
chr18:11113033-11113633(+)
chr18:11113923-11114523(+)
chr18:11114582-11115182(+)
chr18:11115170-11115770(+)
chr18:11116170-11116770(+)
chr18:11116710-11117310(+)
chr18:11117528-11118128(+)
chr18:11118047-11118647(+)
chr18:11119461-11120061(+)
chr18:11119886-11120486(+)
chr18:11121386-11121986(+)
chr18:11122490-11123090(+)
chr18:11124013-11124613(+)
chr18:11124890-11125490(+)
chr18:11125356-11125956(+)
chr18:11125767-11126367(+)
chr18:11126770-11127370(+)
chr18:11127180-11127780(+)
chr18:11127850-11128450(+)
chr18:11128310-11128910(+)
chr18:11129560-11130160(+)
chr18:11130691-11131291(+)
chr18:11131180-11131780(+)
chr18:11131720-11132320(+)
chr18:11132250-11132850(+)
chr18:11133980-11134580(+)
chr18:11134824-11135424(+)
chr18:11135350-11135950(+)
chr18:11136160-11136760(+)
chr18:11136830-11137430(+)
chr18:11137291-11137891(+)
chr18:11138020-11138620(+)
chr18:11138650-11139250(+)
chr18:11139735-11140335(+)
chr18:11140790-11141390(+)
chr18:11141370-11141970(+)
chr18:11142415-11143015(+)
chr18:11143573-11144173(+)
chr18:11144224-11144824(+)
chr18:11145569-11146169(+)
chr18:11146015-11146615(+)
chr18:11146420-11147020(+)
chr18:11146836-11147436(+)
chr18:11147381-11147981(+)
chr18:11147997-11148597(+)
chr18:11148491-11149091(+)
chr18:11149268-11149868(+)
chr18:11149920-11150520(+)
chr18:11150535-11151135(+)
chr18:11151200-11151800(+)
chr18:11152330-11152930(+)
chr18:11153110-11153710(+)
chr18:11153630-11154230(+)
chr18:11154258-11154858(+)
chr18:11155127-11155727(+)
chr18:11155659-11156259(+)
chr18:11156250-11156850(+)
chr18:11156929-11157529(+)
chr18:11158430-11159030(+)
chr18:11159632-11160232(+)
chr18:11160198-11160798(+)
chr18:11160750-11161350(+)
chr18:11161450-11162050(+)
chr18:11162518-11163118(+)
chr18:11163494-11164094(+)
chr18:11164320-11164920(+)
chr18:11164890-11165490(+)
chr18:11165620-11166220(+)
chr18:11166330-11166930(+)
chr18:11166825-11167425(+)
chr18:11167657-11168257(+)
chr18:11169070-11169670(+)
chr18:11173734-11174334(+)
chr18:11174163-11174763(+)
chr18:11174592-11175192(+)
chr18:11175284-11175884(+)
chr18:11175847-11176447(+)
chr18:11176401-11177001(+)
chr18:11177310-11177910(+)
chr18:11177730-11178330(+)
chr18:11178160-11178760(+)
chr18:11178908-11179508(+)
chr18:11180024-11180624(+)
chr18:11180668-11181268(+)
chr18:11181370-11181970(+)
chr18:11182632-11183232(+)
chr18:11183487-11184087(+)
chr18:11184415-11185015(+)
chr18:11185301-11185901(+)
chr18:11186914-11187514(+)
chr18:11187470-11188070(+)
chr18:11187910-11188510(+)
chr18:11188470-11189070(+)
chr18:11189050-11189650(+)
chr18:11189750-11190350(+)
chr18:11190469-11191069(+)
chr18:11191147-11191747(+)
chr18:11192130-11192730(+)
chr18:11192870-11193470(+)
chr18:11195080-11195680(+)
chr18:11195600-11196200(+)
chr18:11196358-11196958(+)
chr18:11196850-11197450(+)
chr18:11198064-11198664(+)
chr18:11198610-11199210(+)
chr18:11199608-11200208(+)
chr18:11200410-11201010(+)
chr18:11201170-11201770(+)
chr18:11201598-11202198(+)
chr18:11202585-11203185(+)
chr18:11203363-11203963(+)
chr18:11203966-11204566(+)
chr18:11204386-11204986(+)
chr18:11204888-11205488(+)
chr18:11205837-11206437(+)
chr18:11206730-11207330(+)
chr18:11211327-11211927(+)
chr18:11212803-11213403(+)
chr18:11213784-11214384(+)
chr18:11214479-11215079(+)
chr18:11215147-11215747(+)
chr18:11215930-11216530(+)
chr18:11216337-11216937(+)
chr18:11216900-11217500(+)
chr18:11218220-11218820(+)
chr18:11218630-11219230(+)
chr18:11219257-11219857(+)
chr18:11219690-11220290(+)
chr18:11220318-11220918(+)
chr18:11220855-11221455(+)
chr18:11221830-11222430(+)
chr18:11223410-11224010(+)
chr18:11224058-11224658(+)
chr18:11224810-11225410(+)
chr18:11225490-11226090(+)
chr18:11226778-11227378(+)
chr18:11228610-11229210(+)
chr18:11229174-11229774(+)
chr18:11230010-11230610(+)
chr18:11232190-11232790(+)
chr18:11232795-11233395(+)
chr18:11233903-11234503(+)
chr18:11234550-11235150(+)
chr18:11235594-11236194(+)
chr18:11236753-11237353(+)
chr18:11237370-11237970(+)
chr18:11242580-11243180(+)
chr18:11243510-11244110(+)
chr18:11244690-11245290(+)
chr18:11245200-11245800(+)
chr18:11245793-11246393(+)
chr18:11246355-11246955(+)
chr18:11246761-11247361(+)
chr18:11247640-11248240(+)
chr18:11248070-11248670(+)
chr18:11248480-11249080(+)
chr18:11249211-11249811(+)
chr18:11249645-11250245(+)
chr18:11250383-11250983(+)
chr18:11251627-11252227(+)
chr18:11252386-11252986(+)
chr18:11253470-11254070(+)
chr18:11254155-11254755(+)
chr18:11255262-11255862(+)
chr18:11256072-11256672(+)
chr18:11257156-11257756(+)
chr18:11258016-11258616(+)
chr18:11259346-11259946(+)
chr18:11259916-11260516(+)
chr18:11260435-11261035(+)
chr18:11260961-11261561(+)
chr18:11261377-11261977(+)
chr18:11263250-11263850(+)
chr18:11264057-11264657(+)
chr18:11265453-11266053(+)
chr18:11266090-11266690(+)
chr18:11266902-11267502(+)
chr18:11267460-11268060(+)
chr18:11267991-11268591(+)
chr18:11268633-11269233(+)
chr18:11269137-11269737(+)
chr18:11270015-11270615(+)
chr18:11271880-11272480(+)
chr18:11272320-11272920(+)
chr18:11273365-11273965(+)
chr18:11274138-11274738(+)
chr18:11274970-11275570(+)
chr18:11276555-11277155(+)
chr18:11277291-11277891(+)
chr18:11277700-11278300(+)
chr18:11278314-11278914(+)
chr18:11279345-11279945(+)
chr18:11279890-11280490(+)
chr18:11280950-11281550(+)
chr18:11281410-11282010(+)
chr18:11281870-11282470(+)
chr18:11282930-11283530(+)
chr18:11283459-11284059(+)
chr18:11284178-11284778(+)
chr18:11284691-11285291(+)
chr18:11285410-11286010(+)
chr18:11286311-11286911(+)
chr18:11286990-11287590(+)
chr18:11288284-11288884(+)
chr18:11289123-11289723(+)
chr18:11290320-11290920(+)
chr18:11290745-11291345(+)
chr18:11291576-11292176(+)
chr18:11293390-11293990(+)
chr18:11293817-11294417(+)
chr18:11294610-11295210(+)
chr18:11295590-11296190(+)
chr18:11296325-11296925(+)
chr18:11296885-11297485(+)
chr18:11298310-11298910(+)
chr18:11298750-11299350(+)
chr18:11299320-11299920(+)
chr18:11300253-11300853(+)
chr18:11302832-11303432(+)
chr18:11304836-11305436(+)
chr18:11305403-11306003(+)
chr18:11306565-11307165(+)
chr18:11307633-11308233(+)
chr18:11308406-11309006(+)
chr18:11309100-11309700(+)
chr18:11309720-11310320(+)
chr18:11310387-11310987(+)
chr18:11311118-11311718(+)
chr18:11311910-11312510(+)
chr18:11312632-11313232(+)
chr18:11313320-11313920(+)
chr18:11316385-11316985(+)
chr18:11316970-11317570(+)
chr18:11317474-11318074(+)
chr18:11318660-11319260(+)
chr18:11319230-11319830(+)
chr18:11319785-11320385(+)
chr18:11320440-11321040(+)
chr18:11320905-11321505(+)
chr18:11321370-11321970(+)
chr18:11321859-11322459(+)
chr18:11322614-11323214(+)
chr18:11323279-11323879(+)
chr18:11324399-11324999(+)
chr18:11325108-11325708(+)
chr18:11325915-11326515(+)
chr18:11326809-11327409(+)
chr18:11327517-11328117(+)
chr18:11328520-11329120(+)
chr18:11329503-11330103(+)
chr18:11330670-11331270(+)
chr18:11333250-11333850(+)
chr18:11333823-11334423(+)
chr18:11336146-11336746(+)
chr18:11336750-11337350(+)
chr18:11339097-11339697(+)
chr18:11339670-11340270(+)
chr18:11340230-11340830(+)
chr18:11342300-11342900(+)
chr18:11343020-11343620(+)
chr18:11343480-11344080(+)
chr18:11344370-11344970(+)
chr18:11345770-11346370(+)
chr18:11347790-11348390(+)
chr18:11348670-11349270(+)
chr18:11349268-11349868(+)
chr18:11353810-11354410(+)
chr18:11354520-11355120(+)
chr18:11355510-11356110(+)
chr18:11359930-11360530(+)
chr18:11361004-11361604(+)
chr18:11361820-11362420(+)
chr18:11362742-11363342(+)
chr18:11363980-11364580(+)
chr18:11364830-11365430(+)
chr18:11365674-11366274(+)
chr18:11366337-11366937(+)
chr18:11367125-11367725(+)
chr18:11367933-11368533(+)
chr18:11368670-11369270(+)
chr18:11369395-11369995(+)
chr18:11370870-11371470(+)
chr18:11371610-11372210(+)
chr18:11372065-11372665(+)
chr18:11372754-11373354(+)
chr18:11373590-11374190(+)
chr18:11374650-11375250(+)
chr18:11375449-11376049(+)
chr18:11377008-11377608(+)
chr18:11377763-11378363(+)
chr18:11378452-11379052(+)
chr18:11378940-11379540(+)
chr18:11379799-11380399(+)
chr18:11380397-11380997(+)
chr18:11380956-11381556(+)
chr18:11381592-11382192(+)
chr18:11383260-11383860(+)
chr18:11384690-11385290(+)
chr18:11385800-11386400(+)
chr18:11386470-11387070(+)
chr18:11387774-11388374(+)
chr18:11388678-11389278(+)
chr18:11389238-11389838(+)
chr18:11391541-11392141(+)
chr18:11392153-11392753(+)
chr18:11392992-11393592(+)
chr18:11393424-11394024(+)
chr18:11394230-11394830(+)
chr18:11395870-11396470(+)
chr18:11397006-11397606(+)
chr18:11398551-11399151(+)
chr18:11399030-11399630(+)
chr18:11400603-11401203(+)
chr18:11404680-11405280(+)
chr18:11405230-11405830(+)
chr18:11405790-11406390(+)
chr18:11406530-11407130(+)
chr18:11407829-11408429(+)
chr18:11408576-11409176(+)
chr18:11409390-11409990(+)
chr18:11410245-11410845(+)
chr18:11410925-11411525(+)
chr18:11411670-11412270(+)
chr18:11412134-11412734(+)
chr18:11412697-11413297(+)
chr18:11413474-11414074(+)
chr18:11414247-11414847(+)
chr18:11415710-11416310(+)
chr18:11416340-11416940(+)
chr18:11416885-11417485(+)
chr18:11417410-11418010(+)
chr18:11417974-11418574(+)
chr18:11419249-11419849(+)
chr18:11419732-11420332(+)
chr18:11421950-11422550(+)
chr18:11423139-11423739(+)
chr18:11423810-11424410(+)
chr18:11424270-11424870(+)
chr18:11425025-11425625(+)
chr18:11426150-11426750(+)
chr18:11426560-11427160(+)
chr18:11427270-11427870(+)
chr18:11428835-11429435(+)
chr18:11429772-11430372(+)
chr18:11430270-11430870(+)
chr18:11431630-11432230(+)
chr18:11432159-11432759(+)
chr18:11432960-11433560(+)
chr18:11436953-11437553(+)
chr18:11437390-11437990(+)
chr18:11439065-11439665(+)
chr18:11439480-11440080(+)
chr18:11440850-11441450(+)
chr18:11442390-11442990(+)
chr18:11443930-11444530(+)
chr18:11445455-11446055(+)
chr18:11447514-11448114(+)
chr18:11448229-11448829(+)
chr18:11450160-11450760(+)
chr18:11450850-11451450(+)
chr18:11452133-11452733(+)
chr18:11453042-11453642(+)
chr18:11453950-11454550(+)
chr18:11456258-11456858(+)
chr18:11456839-11457439(+)
chr18:11457274-11457874(+)
chr18:11459226-11459826(+)
chr18:11462194-11462794(+)
chr18:11463160-11463760(+)
chr18:11464085-11464685(+)
chr18:11465250-11465850(+)
chr18:11466746-11467346(+)
chr18:11467477-11468077(+)
chr18:11467936-11468536(+)
chr18:11468454-11469054(+)
chr18:11469824-11470424(+)
chr18:11470819-11471419(+)
chr18:11471688-11472288(+)
chr18:11472270-11472870(+)
chr18:11478925-11479525(+)
chr18:11479525-11480125(+)
chr18:11480584-11481184(+)
chr18:11481770-11482370(+)
chr18:11482178-11482778(+)
chr18:11482910-11483510(+)
chr18:11483590-11484190(+)
chr18:11484149-11484749(+)
chr18:11485410-11486010(+)
chr18:11486180-11486780(+)
chr18:11487275-11487875(+)
chr18:11488092-11488692(+)
chr18:11489213-11489813(+)
chr18:11489670-11490270(+)
chr18:11490415-11491015(+)
chr18:11494060-11494660(+)
chr18:11495330-11495930(+)
chr18:11495930-11496530(+)
chr18:11496616-11497216(+)
chr18:11497477-11498077(+)
chr18:11497910-11498510(+)
chr18:11498723-11499323(+)
chr18:11499710-11500310(+)
chr18:11500330-11500930(+)
chr18:11500748-11501348(+)
chr18:11501266-11501866(+)
chr18:11502262-11502862(+)
chr18:11502890-11503490(+)
chr18:11503570-11504170(+)
chr18:11504888-11505488(+)
chr18:11505515-11506115(+)
chr18:11506006-11506606(+)
chr18:11506728-11507328(+)
chr18:11508035-11508635(+)
chr18:11509530-11510130(+)
chr18:11510292-11510892(+)
chr18:11511424-11512024(+)
chr18:11512014-11512614(+)
chr18:11512517-11513117(+)
chr18:11512990-11513590(+)
chr18:11513510-11514110(+)
chr18:11514281-11514881(+)
chr18:11514926-11515526(+)
chr18:11515534-11516134(+)
chr18:11516290-11516890(+)
chr18:11516923-11517523(+)
chr18:11517642-11518242(+)
chr18:11518272-11518872(+)
chr18:11518968-11519568(+)
chr18:11519750-11520350(+)
chr18:11520409-11521009(+)
chr18:11521040-11521640(+)
chr18:11521751-11522351(+)
chr18:11522470-11523070(+)
chr18:11522891-11523491(+)
chr18:11523666-11524266(+)
chr18:11524250-11524850(+)
chr18:11525275-11525875(+)
chr18:11526484-11527084(+)
chr18:11527046-11527646(+)
chr18:11527736-11528336(+)
chr18:11528470-11529070(+)
chr18:11528990-11529590(+)
chr18:11529511-11530111(+)
chr18:11530475-11531075(+)
chr18:11530996-11531596(+)
chr18:11531495-11532095(+)
chr18:11532107-11532707(+)
chr18:11532720-11533320(+)
chr18:11533254-11533854(+)
chr18:11533847-11534447(+)
chr18:11534920-11535520(+)
chr18:11535876-11536476(+)
chr18:11537330-11537930(+)
chr18:11538150-11538750(+)
chr18:11539535-11540135(+)
chr18:11540060-11540660(+)
chr18:11540480-11541080(+)
chr18:11541123-11541723(+)
chr18:11541870-11542470(+)
chr18:11542460-11543060(+)
chr18:11543190-11543790(+)
chr18:11544060-11544660(+)
chr18:11544470-11545070(+)
chr18:11545750-11546350(+)
chr18:11546810-11547410(+)
chr18:11547400-11548000(+)
chr18:11548325-11548925(+)
chr18:11548826-11549426(+)
chr18:11549770-11550370(+)
chr18:11550909-11551509(+)
chr18:11551390-11551990(+)
chr18:11552479-11553079(+)
chr18:11553206-11553806(+)
chr18:11554420-11555020(+)
chr18:11554850-11555450(+)
chr18:11555514-11556114(+)
chr18:11556240-11556840(+)
chr18:11556789-11557389(+)
chr18:11557527-11558127(+)
chr18:11558290-11558890(+)
chr18:11559140-11559740(+)
chr18:11560033-11560633(+)
chr18:11561229-11561829(+)
chr18:11562072-11562672(+)
chr18:11563047-11563647(+)
chr18:11563620-11564220(+)
chr18:11564770-11565370(+)
chr18:11565650-11566250(+)
chr18:11566158-11566758(+)
chr18:11566583-11567183(+)
chr18:11567444-11568044(+)
chr18:11568015-11568615(+)
chr18:11568430-11569030(+)
chr18:11569937-11570537(+)
chr18:11570656-11571256(+)
chr18:11572090-11572690(+)
chr18:11572650-11573250(+)
chr18:11573245-11573845(+)
chr18:11576700-11577300(+)
chr18:11577388-11577988(+)
chr18:11578782-11579382(+)
chr18:11579190-11579790(+)
chr18:11579590-11580190(+)
chr18:11580355-11580955(+)
chr18:11581115-11581715(+)
chr18:11581810-11582410(+)
chr18:11583059-11583659(+)
chr18:11583980-11584580(+)
chr18:11585541-11586141(+)
chr18:11586238-11586838(+)
chr18:11586804-11587404(+)
chr18:11587632-11588232(+)
chr18:11588177-11588777(+)
chr18:11589173-11589773(+)
chr18:11590356-11590956(+)
chr18:11590802-11591402(+)
chr18:11591834-11592434(+)
chr18:11594004-11594604(+)
chr18:11595010-11595610(+)
chr18:11597235-11597835(+)
chr18:11597815-11598415(+)
chr18:11598550-11599150(+)
chr18:11599253-11599853(+)
chr18:11599850-11600450(+)
chr18:11600294-11600894(+)
chr18:11601520-11602120(+)
chr18:11604010-11604610(+)
chr18:11604410-11605010(+)
chr18:11605230-11605830(+)
chr18:11606100-11606700(+)
chr18:11606682-11607282(+)
chr18:11607209-11607809(+)
chr18:11607809-11608409(+)
chr18:11609230-11609830(+)
chr18:11609763-11610363(+)
chr18:11610474-11611074(+)
chr18:11610889-11611489(+)
chr18:11612066-11612666(+)
chr18:11613199-11613799(+)
chr18:11613995-11614595(+)
chr18:11614717-11615317(+)
chr18:11617072-11617672(+)
chr18:11617950-11618550(+)
chr18:11619280-11619880(+)
chr18:11625650-11626250(+)
chr18:11626624-11627224(+)
chr18:11633420-11634020(+)
chr18:11635580-11636180(+)
chr18:11638991-11639591(+)
chr18:11640755-11641355(+)
chr18:11641213-11641813(+)
chr18:11643825-11644425(+)
chr18:11644253-11644853(+)
chr18:11644869-11645469(+)
chr18:11646222-11646822(+)
chr18:11647311-11647911(+)
chr18:11648640-11649240(+)
chr18:11649949-11650549(+)
chr18:11650987-11651587(+)
chr18:11651436-11652036(+)
chr18:11652045-11652645(+)
chr18:11653410-11654010(+)
chr18:11654037-11654637(+)
chr18:11654504-11655104(+)
chr18:11655209-11655809(+)
chr18:11655646-11656246(+)
chr18:11656216-11656816(+)
chr18:11656999-11657599(+)
chr18:11657405-11658005(+)
chr18:11658143-11658743(+)
chr18:11658843-11659443(+)
chr18:11660405-11661005(+)
chr18:11660870-11661470(+)
chr18:11661327-11661927(+)
chr18:11662160-11662760(+)
chr18:11662590-11663190(+)
chr18:11663222-11663822(+)
chr18:11663905-11664505(+)
chr18:11664950-11665550(+)
chr18:11665503-11666103(+)
chr18:11666045-11666645(+)
chr18:11666682-11667282(+)
chr18:11667430-11668030(+)
chr18:11667964-11668564(+)
chr18:11668646-11669246(+)
chr18:11669109-11669709(+)
chr18:11669599-11670199(+)
chr18:11670164-11670764(+)
chr18:11670940-11671540(+)
chr18:11671650-11672250(+)
chr18:11672244-11672844(+)
chr18:11672760-11673360(+)
chr18:11673478-11674078(+)
chr18:11674090-11674690(+)
chr18:11675570-11676170(+)
chr18:11676235-11676835(+)
chr18:11676790-11677390(+)
chr18:11678012-11678612(+)
chr18:11678510-11679110(+)
chr18:11679060-11679660(+)
chr18:11680210-11680810(+)
chr18:11684470-11685070(+)
chr18:11686170-11686770(+)
chr18:11687360-11687960(+)
chr18:11688284-11688884(+)
chr18:11688848-11689448(+)
chr18:11689444-11690044(+)
chr18:11689972-11690572(+)
chr18:11691850-11692450(+)
chr18:11692410-11693010(+)
chr18:11693050-11693650(+)
chr18:11693936-11694536(+)
chr18:11695162-11695762(+)
chr18:11695595-11696195(+)
chr18:11696379-11696979(+)
chr18:11696857-11697457(+)
chr18:11697370-11697970(+)
chr18:11697845-11698445(+)
chr18:11698485-11699085(+)
chr18:11699980-11700580(+)
chr18:11701499-11702099(+)
chr18:11702059-11702659(+)
chr18:11703440-11704040(+)
chr18:11704060-11704660(+)
chr18:11707190-11707790(+)
chr18:11707741-11708341(+)
chr18:11711903-11712503(+)
chr18:11712910-11713510(+)
chr18:11713814-11714414(+)
chr18:11714270-11714870(+)
chr18:11715280-11715880(+)
chr18:11716835-11717435(+)
chr18:11718150-11718750(+)
chr18:11719547-11720147(+)
chr18:11720283-11720883(+)
chr18:11721312-11721912(+)
chr18:11721790-11722390(+)
chr18:11723001-11723601(+)
chr18:11723672-11724272(+)
chr18:11724220-11724820(+)
chr18:11724718-11725318(+)
chr18:11725730-11726330(+)
chr18:11726446-11727046(+)
chr18:11726865-11727465(+)
chr18:11728138-11728738(+)
chr18:11728670-11729270(+)
chr18:11729434-11730034(+)
chr18:11732856-11733456(+)
chr18:11733421-11734021(+)
chr18:11734424-11735024(+)
chr18:11735100-11735700(+)
chr18:11736589-11737189(+)
chr18:11737824-11738424(+)
chr18:11738520-11739120(+)
chr18:11739210-11739810(+)
chr18:11739654-11740254(+)
chr18:11740297-11740897(+)
chr18:11740759-11741359(+)
chr18:11741413-11742013(+)
chr18:11742105-11742705(+)
chr18:11742920-11743520(+)
chr18:11743481-11744081(+)
chr18:11744515-11745115(+)
chr18:11745408-11746008(+)
chr18:11746219-11746819(+)
chr18:11747106-11747706(+)
chr18:11747663-11748263(+)
chr18:11748800-11749400(+)
chr18:11749546-11750146(+)
chr18:11750212-11750812(+)
chr18:11750825-11751425(+)
chr18:11751246-11751846(+)
chr18:11751708-11752308(+)
chr18:11752310-11752910(+)
chr18:11753161-11753761(+)
chr18:11754035-11754635(+)
chr18:11754840-11755440(+)
chr18:11755420-11756020(+)
chr18:11756100-11756700(+)
chr18:11757111-11757711(+)
chr18:11757888-11758488(+)
chr18:11758450-11759050(+)
chr18:11759270-11759870(+)
chr18:11759798-11760398(+)
chr18:11760629-11761229(+)
chr18:11761035-11761635(+)
chr18:11761471-11762071(+)
chr18:11763553-11764153(+)
chr18:11764720-11765320(+)
chr18:11765415-11766015(+)
chr18:11765826-11766426(+)
chr18:11766313-11766913(+)
chr18:11767162-11767762(+)
chr18:11767816-11768416(+)
chr18:11769075-11769675(+)
chr18:11769530-11770130(+)
chr18:11774290-11774890(+)
chr18:11774740-11775340(+)
chr18:11775697-11776297(+)
chr18:11776980-11777580(+)
chr18:11777830-11778430(+)
chr18:11778590-11779190(+)
chr18:11779230-11779830(+)
chr18:11779914-11780514(+)
chr18:11780650-11781250(+)
chr18:11782280-11782880(+)
chr18:11783611-11784211(+)
chr18:11784040-11784640(+)
chr18:11784600-11785200(+)
chr18:11785058-11785658(+)
chr18:11785584-11786184(+)
chr18:11787867-11788467(+)
chr18:11789054-11789654(+)
chr18:11789651-11790251(+)
chr18:11790123-11790723(+)
chr18:11791035-11791635(+)
chr18:11791561-11792161(+)
chr18:11792534-11793134(+)
chr18:11793730-11794330(+)
chr18:11795596-11796196(+)
chr18:11798159-11798759(+)
chr18:11799270-11799870(+)
chr18:11799700-11800300(+)
chr18:11800415-11801015(+)
chr18:11800857-11801457(+)
chr18:11801500-11802100(+)
chr18:11801917-11802517(+)
chr18:11802643-11803243(+)
chr18:11803620-11804220(+)
chr18:11804885-11805485(+)
chr18:11806573-11807173(+)
chr18:11807153-11807753(+)
chr18:11807881-11808481(+)
chr18:11808365-11808965(+)
chr18:11808865-11809465(+)
chr18:11809354-11809954(+)
chr18:11809782-11810382(+)
chr18:11810520-11811120(+)
chr18:11810998-11811598(+)
chr18:11811613-11812213(+)
chr18:11813470-11814070(+)
chr18:11814711-11815311(+)
chr18:11815790-11816390(+)
chr18:11817066-11817666(+)
chr18:11818489-11819089(+)
chr18:11819838-11820438(+)
chr18:11820753-11821353(+)
chr18:11821190-11821790(+)
chr18:11821621-11822221(+)
chr18:11822373-11822973(+)
chr18:11822991-11823591(+)
chr18:11823473-11824073(+)
chr18:11824215-11824815(+)
chr18:11824650-11825250(+)
chr18:11825987-11826587(+)
chr18:11826709-11827309(+)
chr18:11827270-11827870(+)
chr18:11827875-11828475(+)
chr18:11828844-11829444(+)
chr18:11829310-11829910(+)
chr18:11829830-11830430(+)
chr18:11830510-11831110(+)
chr18:11830950-11831550(+)
chr18:11831360-11831960(+)
chr18:11831877-11832477(+)
chr18:11832465-11833065(+)
chr18:11833176-11833776(+)
chr18:11834500-11835100(+)
chr18:11835830-11836430(+)
chr18:11836846-11837446(+)
chr18:11837650-11838250(+)
chr18:11838410-11839010(+)
chr18:11839061-11839661(+)
chr18:11839482-11840082(+)
chr18:11840353-11840953(+)
chr18:11841210-11841810(+)
chr18:11842020-11842620(+)
chr18:11842441-11843041(+)
chr18:11842850-11843450(+)
chr18:11843280-11843880(+)
chr18:11843770-11844370(+)
chr18:11844322-11844922(+)
chr18:11844910-11845510(+)
chr18:11845541-11846141(+)
chr18:11846390-11846990(+)
chr18:11846930-11847530(+)
chr18:11848140-11848740(+)
chr18:11848933-11849533(+)
chr18:11849897-11850497(+)
chr18:11850938-11851538(+)
chr18:11851609-11852209(+)
chr18:11852159-11852759(+)
chr18:11852924-11853524(+)
chr18:11853421-11854021(+)
chr18:11854060-11854660(+)
chr18:11854629-11855229(+)
chr18:11855370-11855970(+)
chr18:11855892-11856492(+)
chr18:11856573-11857173(+)
chr18:11857236-11857836(+)
chr18:11857889-11858489(+)
chr18:11858461-11859061(+)
chr18:11859235-11859835(+)
chr18:11859814-11860414(+)
chr18:11860558-11861158(+)
chr18:11861212-11861812(+)
chr18:11861772-11862372(+)
chr18:11862446-11863046(+)
chr18:11863030-11863630(+)
chr18:11863550-11864150(+)
chr18:11864396-11864996(+)
chr18:11865190-11865790(+)
chr18:11865911-11866511(+)
chr18:11866568-11867168(+)
chr18:11867150-11867750(+)
chr18:11867653-11868253(+)
chr18:11868141-11868741(+)
chr18:11868643-11869243(+)
chr18:11869440-11870040(+)
chr18:11869910-11870510(+)
chr18:11870830-11871430(+)
chr18:11871370-11871970(+)
chr18:11872393-11872993(+)
chr18:11873344-11873944(+)
chr18:11873816-11874416(+)
chr18:11874637-11875237(+)
chr18:11875610-11876210(+)
chr18:11876180-11876780(+)
chr18:11876670-11877270(+)
chr18:11877588-11878188(+)
chr18:11878445-11879045(+)
chr18:11879232-11879832(+)
chr18:11880550-11881150(+)
chr18:11881383-11881983(+)
chr18:11882010-11882610(+)
chr18:11882490-11883090(+)
chr18:11883033-11883633(+)
chr18:11883699-11884299(+)
chr18:11884416-11885016(+)
chr18:11885241-11885841(+)
chr18:11886428-11887028(+)
chr18:11887458-11888058(+)
chr18:11888150-11888750(+)
chr18:11888901-11889501(+)
chr18:11891310-11891910(+)
chr18:11892270-11892870(+)
chr18:11893744-11894344(+)
chr18:11894872-11895472(+)
chr18:11895451-11896051(+)
chr18:11896118-11896718(+)
chr18:11896927-11897527(+)
chr18:11897860-11898460(+)
chr18:11898470-11899070(+)
chr18:11898910-11899510(+)
chr18:11899510-11900110(+)
chr18:11900120-11900720(+)
chr18:11900830-11901430(+)
chr18:11901250-11901850(+)
chr18:11901833-11902433(+)
chr18:11902504-11903104(+)
chr18:11903070-11903670(+)
chr18:11904370-11904970(+)
chr18:11904920-11905520(+)
chr18:11905508-11906108(+)
chr18:11906049-11906649(+)
chr18:11906984-11907584(+)
chr18:11907472-11908072(+)
chr18:11908183-11908783(+)
chr18:11908824-11909424(+)
chr18:11909391-11909991(+)
chr18:11912685-11913285(+)
chr18:11913409-11914009(+)
chr18:11913952-11914552(+)
chr18:11915750-11916350(+)
chr18:11916400-11917000(+)
chr18:11916818-11917418(+)
chr18:11919382-11919982(+)
chr18:11919960-11920560(+)
chr18:11921754-11922354(+)
chr18:11923284-11923884(+)
chr18:11924981-11925581(+)
chr18:11925637-11926237(+)
chr18:11926290-11926890(+)
chr18:11926992-11927592(+)
chr18:11927415-11928015(+)
chr18:11928170-11928770(+)
chr18:11929062-11929662(+)
chr18:11930122-11930722(+)
chr18:11930770-11931370(+)
chr18:11931710-11932310(+)
chr18:11932163-11932763(+)
chr18:11932730-11933330(+)
chr18:11933450-11934050(+)
chr18:11935390-11935990(+)
chr18:11935882-11936482(+)
chr18:11936414-11937014(+)
chr18:11937052-11937652(+)
chr18:11937779-11938379(+)
chr18:11938340-11938940(+)
chr18:11939830-11940430(+)
chr18:11940390-11940990(+)
chr18:11940870-11941470(+)
chr18:11941515-11942115(+)
chr18:11942211-11942811(+)
chr18:11942650-11943250(+)
chr18:11943831-11944431(+)
chr18:11944750-11945350(+)
chr18:11945180-11945780(+)
chr18:11946017-11946617(+)
chr18:11946688-11947288(+)
chr18:11947113-11947713(+)
chr18:11947529-11948129(+)
chr18:11948270-11948870(+)
chr18:11948780-11949380(+)
chr18:11949794-11950394(+)
chr18:11950704-11951304(+)
chr18:11951352-11951952(+)
chr18:11951996-11952596(+)
chr18:11953019-11953619(+)
chr18:11953810-11954410(+)
chr18:11954255-11954855(+)
chr18:11954686-11955286(+)
chr18:11955464-11956064(+)
chr18:11956146-11956746(+)
chr18:11956678-11957278(+)
chr18:11957488-11958088(+)
chr18:11958154-11958754(+)
chr18:11958680-11959280(+)
chr18:11959590-11960190(+)
chr18:11960720-11961320(+)
chr18:11961360-11961960(+)
chr18:11962090-11962690(+)
chr18:11962510-11963110(+)
chr18:11963876-11964476(+)
chr18:11964725-11965325(+)
chr18:11965330-11965930(+)
chr18:11966050-11966650(+)
chr18:11966670-11967270(+)
chr18:11967530-11968130(+)
chr18:11968063-11968663(+)
chr18:11968535-11969135(+)
chr18:11969753-11970353(+)
chr18:11970286-11970886(+)
chr18:11970725-11971325(+)
chr18:11971160-11971760(+)
chr18:11972333-11972933(+)
chr18:11973260-11973860(+)
chr18:11974241-11974841(+)
chr18:11974667-11975267(+)
chr18:11975620-11976220(+)
chr18:11976800-11977400(+)
chr18:11977470-11978070(+)
chr18:11978008-11978608(+)
chr18:11978444-11979044(+)
chr18:11978941-11979541(+)
chr18:11979790-11980390(+)
chr18:11980276-11980876(+)
chr18:11980838-11981438(+)
chr18:11981388-11981988(+)
chr18:11981801-11982401(+)
chr18:11982380-11982980(+)
chr18:11982879-11983479(+)
chr18:11983468-11984068(+)
chr18:11984034-11984634(+)
chr18:11985437-11986037(+)
chr18:11985848-11986448(+)
chr18:11986440-11987040(+)
chr18:11986912-11987512(+)
chr18:11987468-11988068(+)
chr18:11988418-11989018(+)
chr18:11989055-11989655(+)
chr18:11989875-11990475(+)
chr18:11990570-11991170(+)
chr18:11991208-11991808(+)
chr18:11991783-11992383(+)
chr18:11992313-11992913(+)
chr18:11992973-11993573(+)
chr18:11993447-11994047(+)
chr18:11994214-11994814(+)
chr18:11994668-11995268(+)
chr18:11995298-11995898(+)
chr18:11995876-11996476(+)
chr18:11996510-11997110(+)
chr18:11996916-11997516(+)
chr18:11997438-11998038(+)
chr18:11998134-11998734(+)
chr18:11998702-11999302(+)
chr18:11999212-11999812(+)
chr18:12000144-12000744(+)
chr18:12000714-12001314(+)
chr18:12001326-12001926(+)
chr18:12002206-12002806(+)
chr18:12003239-12003839(+)
chr18:12003798-12004398(+)
chr18:12004340-12004940(+)
chr18:12005031-12005631(+)
chr18:12005683-12006283(+)
chr18:12006440-12007040(+)
chr18:12007022-12007622(+)
chr18:12007752-12008352(+)
chr18:12008164-12008764(+)
chr18:12008655-12009255(+)
chr18:12009288-12009888(+)
chr18:12010133-12010733(+)
chr18:12010735-12011335(+)
chr18:12011347-12011947(+)
chr18:12011782-12012382(+)
chr18:12012480-12013080(+)
chr18:12012995-12013595(+)
chr18:12013427-12014027(+)
chr18:12014032-12014632(+)
chr18:12014539-12015139(+)
chr18:12014957-12015557(+)
chr18:12015548-12016148(+)
chr18:12015956-12016556(+)
chr18:12016410-12017010(+)
chr18:12016995-12017595(+)
chr18:12017420-12018020(+)
chr18:12018165-12018765(+)
chr18:12018710-12019310(+)
chr18:12019210-12019810(+)
chr18:12019730-12020330(+)
chr18:12020996-12021596(+)
chr18:12021435-12022035(+)
chr18:12022050-12022650(+)
chr18:12022830-12023430(+)
chr18:12023276-12023876(+)
chr18:12023820-12024420(+)
chr18:12024461-12025061(+)
chr18:12025440-12026040(+)
chr18:12026423-12027023(+)
chr18:12026934-12027534(+)
chr18:12027404-12028004(+)
chr18:12027918-12028518(+)
chr18:12028411-12029011(+)
chr18:12028996-12029596(+)
chr18:12029915-12030515(+)
chr18:12030486-12031086(+)
chr18:12030940-12031540(+)
chr18:12031719-12032319(+)
chr18:12032530-12033130(+)
chr18:12032978-12033578(+)
chr18:12033546-12034146(+)
chr18:12034024-12034624(+)
chr18:12034462-12035062(+)
chr18:12035389-12035989(+)
chr18:12036283-12036883(+)
chr18:12036988-12037588(+)
chr18:12037550-12038150(+)
chr18:12038195-12038795(+)
chr18:12038823-12039423(+)
chr18:12039500-12040100(+)
chr18:12040240-12040840(+)
chr18:12040967-12041567(+)
chr18:12041445-12042045(+)
chr18:12041910-12042510(+)
chr18:12042450-12043050(+)
chr18:12042950-12043550(+)
chr18:12043575-12044175(+)
chr18:12043985-12044585(+)
chr18:12044507-12045107(+)
chr18:12045277-12045877(+)
chr18:12046173-12046773(+)
chr18:12046751-12047351(+)
chr18:12047204-12047804(+)
chr18:12047770-12048370(+)
chr18:12048609-12049209(+)
chr18:12049414-12050014(+)
chr18:12050158-12050758(+)
chr18:12050978-12051578(+)
chr18:12051728-12052328(+)
chr18:12052749-12053349(+)
chr18:12053185-12053785(+)
chr18:12053690-12054290(+)
chr18:12055962-12056562(+)
chr18:12056688-12057288(+)
chr18:12057449-12058049(+)
chr18:12058350-12058950(+)
chr18:12059265-12059865(+)
chr18:12059827-12060427(+)
chr18:12060393-12060993(+)
chr18:12061050-12061650(+)
chr18:12061513-12062113(+)
chr18:12062190-12062790(+)
chr18:12062738-12063338(+)
chr18:12063347-12063947(+)
chr18:12063958-12064558(+)
chr18:12064548-12065148(+)
chr18:12064975-12065575(+)
chr18:12065390-12065990(+)
chr18:12066060-12066660(+)
chr18:12066825-12067425(+)
chr18:12067376-12067976(+)
chr18:12068315-12068915(+)
chr18:12068866-12069466(+)
chr18:12070981-12071581(+)
chr18:12071923-12072523(+)
chr18:12072380-12072980(+)
chr18:12074126-12074726(+)
chr18:12074637-12075237(+)
chr18:12075158-12075758(+)
chr18:12075965-12076565(+)
chr18:12076372-12076972(+)
chr18:12077603-12078203(+)
chr18:12078706-12079306(+)
chr18:12079639-12080239(+)
chr18:12082880-12083480(+)
chr18:12083850-12084450(+)
chr18:12084375-12084975(+)
chr18:12085022-12085622(+)
chr18:12086076-12086676(+)
chr18:12086685-12087285(+)
chr18:12087547-12088147(+)
chr18:12088126-12088726(+)
chr18:12088751-12089351(+)
chr18:12090305-12090905(+)
chr18:12091039-12091639(+)
chr18:12091667-12092267(+)
chr18:12092617-12093217(+)
chr18:12093392-12093992(+)
chr18:12093844-12094444(+)
chr18:12094481-12095081(+)
chr18:12095003-12095603(+)
chr18:12095641-12096241(+)
chr18:12096297-12096897(+)
chr18:12097410-12098010(+)
chr18:12098181-12098781(+)
chr18:12099090-12099690(+)
chr18:12100150-12100750(+)
chr18:12100580-12101180(+)
chr18:12102036-12102636(+)
chr18:12102630-12103230(+)
chr18:12105170-12105770(+)
chr18:12106383-12106983(+)
chr18:12107070-12107670(+)
chr18:12108170-12108770(+)
chr18:12108750-12109350(+)
chr18:12110440-12111040(+)
chr18:12114128-12114728(+)
chr18:12117044-12117644(+)
chr18:12117730-12118330(+)
chr18:12118670-12119270(+)
chr18:12119246-12119846(+)
chr18:12121094-12121694(+)
chr18:12121508-12122108(+)
chr18:12125685-12126285(+)
chr18:12126481-12127081(+)
chr18:12126950-12127550(+)
chr18:12130130-12130730(+)
chr18:12131318-12131918(+)
chr18:12133176-12133776(+)
chr18:12140664-12141264(+)
chr18:12143126-12143726(+)
chr18:12143564-12144164(+)
chr18:12144970-12145570(+)
chr18:12145559-12146159(+)
chr18:12145960-12146560(+)
chr18:12146608-12147208(+)
chr18:12147024-12147624(+)
chr18:12147509-12148109(+)
chr18:12148734-12149334(+)
chr18:12149329-12149929(+)
chr18:12149841-12150441(+)
chr18:12150412-12151012(+)
chr18:12151610-12152210(+)
chr18:12152010-12152610(+)
chr18:12152656-12153256(+)
chr18:12153250-12153850(+)
chr18:12154302-12154902(+)
chr18:12155098-12155698(+)
chr18:12155848-12156448(+)
chr18:12157110-12157710(+)
chr18:12157785-12158385(+)
chr18:12159347-12159947(+)
chr18:12160111-12160711(+)
chr18:12160670-12161270(+)
chr18:12161290-12161890(+)
chr18:12161750-12162350(+)
chr18:12162200-12162800(+)
chr18:12162678-12163278(+)
chr18:12163130-12163730(+)
chr18:12165080-12165680(+)
chr18:12166680-12167280(+)
chr18:12171730-12172330(+)
chr18:12172230-12172830(+)
chr18:12172910-12173510(+)
chr18:12174254-12174854(+)
chr18:12174844-12175444(+)
chr18:12175250-12175850(+)
chr18:12177168-12177768(+)
chr18:12179020-12179620(+)
chr18:12181811-12182411(+)
chr18:12188290-12188890(+)
chr18:12189693-12190293(+)
chr18:12190825-12191425(+)
chr18:12191260-12191860(+)
chr18:12192023-12192623(+)
chr18:12192590-12193190(+)
chr18:12193770-12194370(+)
chr18:12195477-12196077(+)
chr18:12196580-12197180(+)
chr18:12198078-12198678(+)
chr18:12198678-12199278(+)
chr18:12199435-12200035(+)
chr18:12200110-12200710(+)
chr18:12201242-12201842(+)
chr18:12208259-12208859(+)
chr18:12208720-12209320(+)
chr18:12209135-12209735(+)
chr18:12209800-12210400(+)
chr18:12210300-12210900(+)
chr18:12211908-12212508(+)
chr18:12212492-12213092(+)
chr18:12213388-12213988(+)
chr18:12214469-12215069(+)
chr18:12215232-12215832(+)
chr18:12216161-12216761(+)
chr18:12217315-12217915(+)
chr18:12218517-12219117(+)
chr18:12220380-12220980(+)
chr18:12221780-12222380(+)
chr18:12222681-12223281(+)
chr18:12223112-12223712(+)
chr18:12225599-12226199(+)
chr18:12226014-12226614(+)
chr18:12227480-12228080(+)
chr18:12228267-12228867(+)
chr18:12229345-12229945(+)
chr18:12229810-12230410(+)
chr18:12230418-12231018(+)
chr18:12231144-12231744(+)
chr18:12231945-12232545(+)
chr18:12233305-12233905(+)
chr18:12234410-12235010(+)
chr18:12234970-12235570(+)
chr18:12235440-12236040(+)
chr18:12236005-12236605(+)
chr18:12236468-12237068(+)
chr18:12237069-12237669(+)
chr18:12237550-12238150(+)
chr18:12238766-12239366(+)
chr18:12239344-12239944(+)
chr18:12240104-12240704(+)
chr18:12241088-12241688(+)
chr18:12241500-12242100(+)
chr18:12242250-12242850(+)
chr18:12243201-12243801(+)
chr18:12243630-12244230(+)
chr18:12244860-12245460(+)
chr18:12245460-12246060(+)
chr18:12246798-12247398(+)
chr18:12247335-12247935(+)
chr18:12247940-12248540(+)
chr18:12248897-12249497(+)
chr18:12251420-12252020(+)
chr18:12252973-12253573(+)
chr18:12253557-12254157(+)
chr18:12254007-12254607(+)
chr18:12254427-12255027(+)
chr18:12254904-12255504(+)
chr18:12255474-12256074(+)
chr18:12256286-12256886(+)
chr18:12256896-12257496(+)
chr18:12258110-12258710(+)
chr18:12258723-12259323(+)
chr18:12259680-12260280(+)
chr18:12262060-12262660(+)
chr18:12262752-12263352(+)
chr18:12263365-12263965(+)
chr18:12264875-12265475(+)
chr18:12266957-12267557(+)
chr18:12268385-12268985(+)
chr18:12269180-12269780(+)
chr18:12270500-12271100(+)
chr18:12271109-12271709(+)
chr18:12271626-12272226(+)
chr18:12272795-12273395(+)
chr18:12273719-12274319(+)
chr18:12274450-12275050(+)
chr18:12275311-12275911(+)
chr18:12276350-12276950(+)
chr18:12276944-12277544(+)
chr18:12277476-12278076(+)
chr18:12278133-12278733(+)
chr18:12278876-12279476(+)
chr18:12279565-12280165(+)
chr18:12280184-12280784(+)
chr18:12281195-12281795(+)
chr18:12281802-12282402(+)
chr18:12282330-12282930(+)
chr18:12283093-12283693(+)
chr18:12283615-12284215(+)
chr18:12284440-12285040(+)
chr18:12284875-12285475(+)
chr18:12286683-12287283(+)
chr18:12287243-12287843(+)
chr18:12287847-12288447(+)
chr18:12288759-12289359(+)
chr18:12289852-12290452(+)
chr18:12291030-12291630(+)
chr18:12291651-12292251(+)
chr18:12292125-12292725(+)
chr18:12293160-12293760(+)
chr18:12293894-12294494(+)
chr18:12294310-12294910(+)
chr18:12295254-12295854(+)
chr18:12296118-12296718(+)
chr18:12297120-12297720(+)
chr18:12297971-12298571(+)
chr18:12298780-12299380(+)
chr18:12299650-12300250(+)
chr18:12300398-12300998(+)
chr18:12301228-12301828(+)
chr18:12302378-12302978(+)
chr18:12302820-12303420(+)
chr18:12303560-12304160(+)
chr18:12304241-12304841(+)
chr18:12304794-12305394(+)
chr18:12305202-12305802(+)
chr18:12306130-12306730(+)
chr18:12306603-12307203(+)
chr18:12307251-12307851(+)
chr18:12307826-12308426(+)
chr18:12308511-12309111(+)
chr18:12308970-12309570(+)
chr18:12309572-12310172(+)
chr18:12310658-12311258(+)
chr18:12312267-12312867(+)
chr18:12312939-12313539(+)
chr18:12313621-12314221(+)
chr18:12314411-12315011(+)
chr18:12315346-12315946(+)
chr18:12315809-12316409(+)
chr18:12316436-12317036(+)
chr18:12316980-12317580(+)
chr18:12317575-12318175(+)
chr18:12318230-12318830(+)
chr18:12318688-12319288(+)
chr18:12319705-12320305(+)
chr18:12320355-12320955(+)
chr18:12320808-12321408(+)
chr18:12321266-12321866(+)
chr18:12322050-12322650(+)
chr18:12322914-12323514(+)
chr18:12323850-12324450(+)
chr18:12324259-12324859(+)
chr18:12324883-12325483(+)
chr18:12325528-12326128(+)
chr18:12325933-12326533(+)
chr18:12326557-12327157(+)
chr18:12327069-12327669(+)
chr18:12327781-12328381(+)
chr18:12328305-12328905(+)
chr18:12329070-12329670(+)
chr18:12329770-12330370(+)
chr18:12330230-12330830(+)
chr18:12330755-12331355(+)
chr18:12331450-12332050(+)
chr18:12332000-12332600(+)
chr18:12333478-12334078(+)
chr18:12334313-12334913(+)
chr18:12334791-12335391(+)
chr18:12335227-12335827(+)
chr18:12335740-12336340(+)
chr18:12336174-12336774(+)
chr18:12336807-12337407(+)
chr18:12337324-12337924(+)
chr18:12338062-12338662(+)
chr18:12338772-12339372(+)
chr18:12339390-12339990(+)
chr18:12339913-12340513(+)
chr18:12340380-12340980(+)
chr18:12340896-12341496(+)
chr18:12341730-12342330(+)
chr18:12342360-12342960(+)
chr18:12343230-12343830(+)
chr18:12343830-12344430(+)
chr18:12344280-12344880(+)
chr18:12344790-12345390(+)
chr18:12345330-12345930(+)
chr18:12345766-12346366(+)
chr18:12348052-12348652(+)
chr18:12348955-12349555(+)
chr18:12350050-12350650(+)
chr18:12350450-12351050(+)
chr18:12351050-12351650(+)
chr18:12352095-12352695(+)
chr18:12354070-12354670(+)
chr18:12356430-12357030(+)
chr18:12356842-12357442(+)
chr18:12357880-12358480(+)
chr18:12358545-12359145(+)
chr18:12359408-12360008(+)
chr18:12360405-12361005(+)
chr18:12361165-12361765(+)
chr18:12361719-12362319(+)
chr18:12362618-12363218(+)
chr18:12363340-12363940(+)
chr18:12363992-12364592(+)
chr18:12364995-12365595(+)
chr18:12366265-12366865(+)
chr18:12366676-12367276(+)
chr18:12367097-12367697(+)
chr18:12368276-12368876(+)
chr18:12368760-12369360(+)
chr18:12369210-12369810(+)
chr18:12370510-12371110(+)
chr18:12371472-12372072(+)
chr18:12372379-12372979(+)
chr18:12372951-12373551(+)
chr18:12373560-12374160(+)
chr18:12374280-12374880(+)
chr18:12375180-12375780(+)
chr18:12376008-12376608(+)
chr18:12376526-12377126(+)
chr18:12377162-12377762(+)
chr18:12377966-12378566(+)
chr18:12381475-12382075(+)
chr18:12381880-12382480(+)
chr18:12382310-12382910(+)
chr18:12384142-12384742(+)
chr18:12385130-12385730(+)
chr18:12385740-12386340(+)
chr18:12388149-12388749(+)
chr18:12390370-12390970(+)
chr18:12391551-12392151(+)
chr18:12392113-12392713(+)
chr18:12392670-12393270(+)
chr18:12393383-12393983(+)
chr18:12393887-12394487(+)
chr18:12394311-12394911(+)
chr18:12395210-12395810(+)
chr18:12395780-12396380(+)
chr18:12396358-12396958(+)
chr18:12397225-12397825(+)
chr18:12397810-12398410(+)
chr18:12398367-12398967(+)
chr18:12399850-12400450(+)
chr18:12401820-12402420(+)
chr18:12402661-12403261(+)
chr18:12403735-12404335(+)
chr18:12404470-12405070(+)
chr18:12404977-12405577(+)
chr18:12405828-12406428(+)
chr18:12406287-12406887(+)
chr18:12406794-12407394(+)
chr18:12407616-12408216(+)
chr18:12408308-12408908(+)
chr18:12408898-12409498(+)
chr18:12409369-12409969(+)
chr18:12409974-12410574(+)
chr18:12410763-12411363(+)
chr18:12411350-12411950(+)
chr18:12414004-12414604(+)
chr18:12414590-12415190(+)
chr18:12415560-12416160(+)
chr18:12417548-12418148(+)
chr18:12418447-12419047(+)
chr18:12420013-12420613(+)
chr18:12420824-12421424(+)
chr18:12421535-12422135(+)
chr18:12422823-12423423(+)
chr18:12423751-12424351(+)
chr18:12425530-12426130(+)
chr18:12426660-12427260(+)
chr18:12427589-12428189(+)
chr18:12428125-12428725(+)
chr18:12429009-12429609(+)
chr18:12429667-12430267(+)
chr18:12430471-12431071(+)
chr18:12431212-12431812(+)
chr18:12432111-12432711(+)
chr18:12432871-12433471(+)
chr18:12433649-12434249(+)
chr18:12434179-12434779(+)
chr18:12434665-12435265(+)
chr18:12435284-12435884(+)
chr18:12435781-12436381(+)
chr18:12436290-12436890(+)
chr18:12436740-12437340(+)
chr18:12437555-12438155(+)
chr18:12438164-12438764(+)
chr18:12438614-12439214(+)
chr18:12439322-12439922(+)
chr18:12440025-12440625(+)
chr18:12440675-12441275(+)
chr18:12441369-12441969(+)
chr18:12441970-12442570(+)
chr18:12442844-12443444(+)
chr18:12443449-12444049(+)
chr18:12444110-12444710(+)
chr18:12444950-12445550(+)
chr18:12445450-12446050(+)
chr18:12445959-12446559(+)
chr18:12446500-12447100(+)
chr18:12447144-12447744(+)
chr18:12447730-12448330(+)
chr18:12448450-12449050(+)
chr18:12449073-12449673(+)
chr18:12450325-12450925(+)
chr18:12451305-12451905(+)
chr18:12452030-12452630(+)
chr18:12452673-12453273(+)
chr18:12453850-12454450(+)
chr18:12454260-12454860(+)
chr18:12454840-12455440(+)
chr18:12455388-12455988(+)
chr18:12455810-12456410(+)
chr18:12456335-12456935(+)
chr18:12457094-12457694(+)
chr18:12457830-12458430(+)
chr18:12458622-12459222(+)
chr18:12459251-12459851(+)
chr18:12459928-12460528(+)
chr18:12460340-12460940(+)
chr18:12460790-12461390(+)
chr18:12461280-12461880(+)
chr18:12462162-12462762(+)
chr18:12462630-12463230(+)
chr18:12463075-12463675(+)
chr18:12463610-12464210(+)
chr18:12464250-12464850(+)
chr18:12464672-12465272(+)
chr18:12465650-12466250(+)
chr18:12466100-12466700(+)
chr18:12466790-12467390(+)
chr18:12467253-12467853(+)
chr18:12468309-12468909(+)
chr18:12469150-12469750(+)
chr18:12469660-12470260(+)
chr18:12470518-12471118(+)
chr18:12471100-12471700(+)
chr18:12471910-12472510(+)
chr18:12472355-12472955(+)
chr18:12472820-12473420(+)
chr18:12473550-12474150(+)
chr18:12474030-12474630(+)
chr18:12474806-12475406(+)
chr18:12475750-12476350(+)
chr18:12476832-12477432(+)
chr18:12477557-12478157(+)
chr18:12478466-12479066(+)
chr18:12478980-12479580(+)
chr18:12479450-12480050(+)
chr18:12480035-12480635(+)
chr18:12480657-12481257(+)
chr18:12481780-12482380(+)
chr18:12482260-12482860(+)
chr18:12482780-12483380(+)
chr18:12483870-12484470(+)
chr18:12484390-12484990(+)
chr18:12485565-12486165(+)
chr18:12486790-12487390(+)
chr18:12487290-12487890(+)
chr18:12487898-12488498(+)
chr18:12488460-12489060(+)
chr18:12489510-12490110(+)
chr18:12489978-12490578(+)
chr18:12490590-12491190(+)
chr18:12491530-12492130(+)
chr18:12492808-12493408(+)
chr18:12493400-12494000(+)
chr18:12494070-12494670(+)
chr18:12494930-12495530(+)
chr18:12495600-12496200(+)
chr18:12496190-12496790(+)
chr18:12496760-12497360(+)
chr18:12497194-12497794(+)
chr18:12497853-12498453(+)
chr18:12498430-12499030(+)
chr18:12499988-12500588(+)
chr18:12500896-12501496(+)
chr18:12501425-12502025(+)
chr18:12502293-12502893(+)
chr18:12503120-12503720(+)
chr18:12503810-12504410(+)
chr18:12504450-12505050(+)
chr18:12506250-12506850(+)
chr18:12506792-12507392(+)
chr18:12508603-12509203(+)
chr18:12509345-12509945(+)
chr18:12509910-12510510(+)
chr18:12510405-12511005(+)
chr18:12511625-12512225(+)
chr18:12512324-12512924(+)
chr18:12513390-12513990(+)
chr18:12513858-12514458(+)
chr18:12514374-12514974(+)
chr18:12515423-12516023(+)
chr18:12516020-12516620(+)
chr18:12516495-12517095(+)
chr18:12517328-12517928(+)
chr18:12517730-12518330(+)
chr18:12518148-12518748(+)
chr18:12519030-12519630(+)
chr18:12519770-12520370(+)
chr18:12520341-12520941(+)
chr18:12521880-12522480(+)
chr18:12522730-12523330(+)
chr18:12523350-12523950(+)
chr18:12524270-12524870(+)
chr18:12525711-12526311(+)
chr18:12528310-12528910(+)
chr18:12529525-12530125(+)
chr18:12530229-12530829(+)
chr18:12531680-12532280(+)
chr18:12532671-12533271(+)
chr18:12533170-12533770(+)
chr18:12533570-12534170(+)
chr18:12534718-12535318(+)
chr18:12537050-12537650(+)
chr18:12538490-12539090(+)
chr18:12539039-12539639(+)
chr18:12539756-12540356(+)
chr18:12540634-12541234(+)
chr18:12542080-12542680(+)
chr18:12543586-12544186(+)
chr18:12546250-12546850(+)
chr18:12548743-12549343(+)
chr18:12549622-12550222(+)
chr18:12550083-12550683(+)
chr18:12550524-12551124(+)
chr18:12550940-12551540(+)
chr18:12551418-12552018(+)
chr18:12551934-12552534(+)
chr18:12552670-12553270(+)
chr18:12553808-12554408(+)
chr18:12554717-12555317(+)
chr18:12556310-12556910(+)
chr18:12556985-12557585(+)
chr18:12557990-12558590(+)
chr18:12558650-12559250(+)
chr18:12559135-12559735(+)
chr18:12559925-12560525(+)
chr18:12561400-12562000(+)
chr18:12562190-12562790(+)
chr18:12564200-12564800(+)
chr18:12564890-12565490(+)
chr18:12565470-12566070(+)
chr18:12567350-12567950(+)
chr18:12567825-12568425(+)
chr18:12569107-12569707(+)
chr18:12569995-12570595(+)
chr18:12570442-12571042(+)
chr18:12571576-12572176(+)
chr18:12572890-12573490(+)
chr18:12574645-12575245(+)
chr18:12575310-12575910(+)
chr18:12578562-12579162(+)
chr18:12579690-12580290(+)
chr18:12580840-12581440(+)
chr18:12581816-12582416(+)
chr18:12582310-12582910(+)
chr18:12583410-12584010(+)
chr18:12585088-12585688(+)
chr18:12586219-12586819(+)
chr18:12586722-12587322(+)
chr18:12587437-12588037(+)
chr18:12588357-12588957(+)
chr18:12589351-12589951(+)
chr18:12591190-12591790(+)
chr18:12592580-12593180(+)
chr18:12593265-12593865(+)
chr18:12593780-12594380(+)
chr18:12595753-12596353(+)
chr18:12596777-12597377(+)
chr18:12597660-12598260(+)
chr18:12598291-12598891(+)
chr18:12598941-12599541(+)
chr18:12599464-12600064(+)
chr18:12599910-12600510(+)
chr18:12600700-12601300(+)
chr18:12601958-12602558(+)
chr18:12604317-12604917(+)
chr18:12605972-12606572(+)
chr18:12606967-12607567(+)
chr18:12607775-12608375(+)
chr18:12608249-12608849(+)
chr18:12608862-12609462(+)
chr18:12609274-12609874(+)
chr18:12609681-12610281(+)
chr18:12610469-12611069(+)
chr18:12611309-12611909(+)
chr18:12612040-12612640(+)
chr18:12612850-12613450(+)
chr18:12614630-12615230(+)
chr18:12615661-12616261(+)
chr18:12616160-12616760(+)
chr18:12621811-12622411(+)
chr18:12625112-12625712(+)
chr18:12628686-12629286(+)
chr18:12629201-12629801(+)
chr18:12630010-12630610(+)
chr18:12630714-12631314(+)
chr18:12631916-12632516(+)
chr18:12632850-12633450(+)
chr18:12637297-12637897(+)
chr18:12637798-12638398(+)
chr18:12638349-12638949(+)
chr18:12639062-12639662(+)
chr18:12639756-12640356(+)
chr18:12640446-12641046(+)
chr18:12640950-12641550(+)
chr18:12641675-12642275(+)
chr18:12642444-12643044(+)
chr18:12643222-12643822(+)
chr18:12643650-12644250(+)
chr18:12644430-12645030(+)
chr18:12644977-12645577(+)
chr18:12645563-12646163(+)
chr18:12647683-12648283(+)
chr18:12651630-12652230(+)
chr18:12652860-12653460(+)
chr18:12654270-12654870(+)
chr18:12655410-12656010(+)
chr18:12656755-12657355(+)
chr18:12657315-12657915(+)
chr18:12657782-12658382(+)
chr18:12658360-12658960(+)
chr18:12658873-12659473(+)
chr18:12659743-12660343(+)
chr18:12660583-12661183(+)
chr18:12661130-12661730(+)
chr18:12661770-12662370(+)
chr18:12662985-12663585(+)
chr18:12665170-12665770(+)
chr18:12665570-12666170(+)
chr18:12666310-12666910(+)
chr18:12667910-12668510(+)
chr18:12668838-12669438(+)
chr18:12670420-12671020(+)
chr18:12671431-12672031(+)
chr18:12673150-12673750(+)
chr18:12677953-12678553(+)
chr18:12679079-12679679(+)
chr18:12679590-12680190(+)
chr18:12680900-12681500(+)
chr18:12682790-12683390(+)
chr18:12686007-12686607(+)
chr18:12689223-12689823(+)
chr18:12689871-12690471(+)
chr18:12691310-12691910(+)
chr18:12692192-12692792(+)
chr18:12694010-12694610(+)
chr18:12694850-12695450(+)
chr18:12696405-12697005(+)
chr18:12698237-12698837(+)
chr18:12699666-12700266(+)
chr18:12700126-12700726(+)
chr18:12700725-12701325(+)
chr18:12701141-12701741(+)
chr18:12701608-12702208(+)
chr18:12702040-12702640(+)
chr18:12702546-12703146(+)
chr18:12703024-12703624(+)
chr18:12703542-12704142(+)
chr18:12704150-12704750(+)
chr18:12708300-12708900(+)
chr18:12709070-12709670(+)
chr18:12709870-12710470(+)
chr18:12710635-12711235(+)
chr18:12711195-12711795(+)
chr18:12711810-12712410(+)
chr18:12712280-12712880(+)
chr18:12713037-12713637(+)
chr18:12713750-12714350(+)
chr18:12714610-12715210(+)
chr18:12715135-12715735(+)
chr18:12715670-12716270(+)
chr18:12716490-12717090(+)
chr18:12716930-12717530(+)
chr18:12717510-12718110(+)
chr18:12718760-12719360(+)
chr18:12719310-12719910(+)
chr18:12719905-12720505(+)
chr18:12720650-12721250(+)
chr18:12721090-12721690(+)
chr18:12721863-12722463(+)
chr18:12722670-12723270(+)
chr18:12723384-12723984(+)
chr18:12723982-12724582(+)
chr18:12724730-12725330(+)
chr18:12725810-12726410(+)
chr18:12726321-12726921(+)
chr18:12726932-12727532(+)
chr18:12727484-12728084(+)
chr18:12728424-12729024(+)
chr18:12729337-12729937(+)
chr18:12730032-12730632(+)
chr18:12730491-12731091(+)
chr18:12732100-12732700(+)
chr18:12733210-12733810(+)
chr18:12734147-12734747(+)
chr18:12736426-12737026(+)
chr18:12737200-12737800(+)
chr18:12738223-12738823(+)
chr18:12741194-12741794(+)
chr18:12741810-12742410(+)
chr18:12742352-12742952(+)
chr18:12743410-12744010(+)
chr18:12744012-12744612(+)
chr18:12745104-12745704(+)
chr18:12745894-12746494(+)
chr18:12746597-12747197(+)
chr18:12747330-12747930(+)
chr18:12747820-12748420(+)
chr18:12748685-12749285(+)
chr18:12749370-12749970(+)
chr18:12750094-12750694(+)
chr18:12750749-12751349(+)
chr18:12751741-12752341(+)
chr18:12752731-12753331(+)
chr18:12753210-12753810(+)
chr18:12754429-12755029(+)
chr18:12754830-12755430(+)
chr18:12755480-12756080(+)
chr18:12756548-12757148(+)
chr18:12757201-12757801(+)
chr18:12757978-12758578(+)
chr18:12758590-12759190(+)
chr18:12759305-12759905(+)
chr18:12760290-12760890(+)
chr18:12761326-12761926(+)
chr18:12762094-12762694(+)
chr18:12762680-12763280(+)
chr18:12763471-12764071(+)
chr18:12764060-12764660(+)
chr18:12764991-12765591(+)
chr18:12765510-12766110(+)
chr18:12766256-12766856(+)
chr18:12766862-12767462(+)
chr18:12767674-12768274(+)
chr18:12768550-12769150(+)
chr18:12769892-12770492(+)
chr18:12770388-12770988(+)
chr18:12771330-12771930(+)
chr18:12772013-12772613(+)
chr18:12773143-12773743(+)
chr18:12774040-12774640(+)
chr18:12774861-12775461(+)
chr18:12775310-12775910(+)
chr18:12775748-12776348(+)
chr18:12776479-12777079(+)
chr18:12777179-12777779(+)
chr18:12777593-12778193(+)
chr18:12778210-12778810(+)
chr18:12778878-12779478(+)
chr18:12779524-12780124(+)
chr18:12780557-12781157(+)
chr18:12781409-12782009(+)
chr18:12781889-12782489(+)
chr18:12782482-12783082(+)
chr18:12783036-12783636(+)
chr18:12783451-12784051(+)
chr18:12784150-12784750(+)
chr18:12784650-12785250(+)
chr18:12785470-12786070(+)
chr18:12785960-12786560(+)
chr18:12786390-12786990(+)
chr18:12787720-12788320(+)
chr18:12788500-12789100(+)
chr18:12789300-12789900(+)
chr18:12790180-12790780(+)
chr18:12791571-12792171(+)
chr18:12794155-12794755(+)
chr18:12794830-12795430(+)
chr18:12795890-12796490(+)
chr18:12796350-12796950(+)
chr18:12796965-12797565(+)
chr18:12799810-12800410(+)
chr18:12800478-12801078(+)
chr18:12801790-12802390(+)
chr18:12802464-12803064(+)
chr18:12802996-12803596(+)
chr18:12803580-12804180(+)
chr18:12804930-12805530(+)
chr18:12809191-12809791(+)
chr18:12810090-12810690(+)
chr18:12810710-12811310(+)
chr18:12811272-12811872(+)
chr18:12812690-12813290(+)
chr18:12813290-12813890(+)
chr18:12813750-12814350(+)
chr18:12814255-12814855(+)
chr18:12814830-12815430(+)
chr18:12815525-12816125(+)
chr18:12816176-12816776(+)
chr18:12817450-12818050(+)
chr18:12818141-12818741(+)
chr18:12819332-12819932(+)
chr18:12819802-12820402(+)
chr18:12820390-12820990(+)
chr18:12821306-12821906(+)
chr18:12822221-12822821(+)
chr18:12822710-12823310(+)
chr18:12823766-12824366(+)
chr18:12824730-12825330(+)
chr18:12825155-12825755(+)
chr18:12825690-12826290(+)
chr18:12827523-12828123(+)
chr18:12828197-12828797(+)
chr18:12828650-12829250(+)
chr18:12829510-12830110(+)
chr18:12830845-12831445(+)
chr18:12832340-12832940(+)
chr18:12833226-12833826(+)
chr18:12834460-12835060(+)
chr18:12836090-12836690(+)
chr18:12836495-12837095(+)
chr18:12836938-12837538(+)
chr18:12837587-12838187(+)
chr18:12838015-12838615(+)
chr18:12838954-12839554(+)
chr18:12839466-12840066(+)
chr18:12840425-12841025(+)
chr18:12840897-12841497(+)
chr18:12842399-12842999(+)
chr18:12842842-12843442(+)
chr18:12843479-12844079(+)
chr18:12844237-12844837(+)
chr18:12845935-12846535(+)
chr18:12846360-12846960(+)
chr18:12848302-12848902(+)
chr18:12849463-12850063(+)
chr18:12851603-12852203(+)
chr18:12852451-12853051(+)
chr18:12852891-12853491(+)
chr18:12854299-12854899(+)
chr18:12855775-12856375(+)
chr18:12857395-12857995(+)
chr18:12857945-12858545(+)
chr18:12858908-12859508(+)
chr18:12860360-12860960(+)
chr18:12861071-12861671(+)
chr18:12861532-12862132(+)
chr18:12862308-12862908(+)
chr18:12862820-12863420(+)
chr18:12863317-12863917(+)
chr18:12863741-12864341(+)
chr18:12866260-12866860(+)
chr18:12867587-12868187(+)
chr18:12868393-12868993(+)
chr18:12872186-12872786(+)
chr18:12874080-12874680(+)
chr18:12875237-12875837(+)
chr18:12875753-12876353(+)
chr18:12876365-12876965(+)
chr18:12876906-12877506(+)
chr18:12877910-12878510(+)
chr18:12878619-12879219(+)
chr18:12879225-12879825(+)
chr18:12879758-12880358(+)
chr18:12880293-12880893(+)
chr18:12880813-12881413(+)
chr18:12881389-12881989(+)
chr18:12881849-12882449(+)
chr18:12882409-12883009(+)
chr18:12883005-12883605(+)
chr18:12883751-12884351(+)
chr18:12884362-12884962(+)
chr18:12885395-12885995(+)
chr18:12886420-12887020(+)
chr18:12886930-12887530(+)
chr18:12889887-12890487(+)
chr18:12890383-12890983(+)
chr18:12891016-12891616(+)
chr18:12891539-12892139(+)
chr18:12892933-12893533(+)
chr18:12893678-12894278(+)
chr18:12894913-12895513(+)
chr18:12895459-12896059(+)
chr18:12895900-12896500(+)
chr18:12896732-12897332(+)
chr18:12897243-12897843(+)
chr18:12898000-12898600(+)
chr18:12899306-12899906(+)
chr18:12901030-12901630(+)
chr18:12901730-12902330(+)
chr18:12903293-12903893(+)
chr18:12903825-12904425(+)
chr18:12906050-12906650(+)
chr18:12906700-12907300(+)
chr18:12907388-12907988(+)
chr18:12907996-12908596(+)
chr18:12908565-12909165(+)
chr18:12909675-12910275(+)
chr18:12910551-12911151(+)
chr18:12911048-12911648(+)
chr18:12911663-12912263(+)
chr18:12912653-12913253(+)
chr18:12914355-12914955(+)
chr18:12918020-12918620(+)
chr18:12919830-12920430(+)
chr18:12921229-12921829(+)
chr18:12922190-12922790(+)
chr18:12922860-12923460(+)
chr18:12923582-12924182(+)
chr18:12924072-12924672(+)
chr18:12924581-12925181(+)
chr18:12925980-12926580(+)
chr18:12926427-12927027(+)
chr18:12927263-12927863(+)
chr18:12928157-12928757(+)
chr18:12928580-12929180(+)
chr18:12929388-12929988(+)
chr18:12930211-12930811(+)
chr18:12930868-12931468(+)
chr18:12931290-12931890(+)
chr18:12931850-12932450(+)
chr18:12932596-12933196(+)
chr18:12933180-12933780(+)
chr18:12933740-12934340(+)
chr18:12934354-12934954(+)
chr18:12934875-12935475(+)
chr18:12935771-12936371(+)
chr18:12936440-12937040(+)
chr18:12937090-12937690(+)
chr18:12937710-12938310(+)
chr18:12938430-12939030(+)
chr18:12939120-12939720(+)
chr18:12940130-12940730(+)
chr18:12940780-12941380(+)
chr18:12941970-12942570(+)
chr18:12943105-12943705(+)
chr18:12943570-12944170(+)
chr18:12944644-12945244(+)
chr18:12945242-12945842(+)
chr18:12946055-12946655(+)
chr18:12946697-12947297(+)
chr18:12947554-12948154(+)
chr18:12948093-12948693(+)
chr18:12948946-12949546(+)
chr18:12949553-12950153(+)
chr18:12950000-12950600(+)
chr18:12950952-12951552(+)
chr18:12952408-12953008(+)
chr18:12953110-12953710(+)
chr18:12954630-12955230(+)
chr18:12955192-12955792(+)
chr18:12956830-12957430(+)
chr18:12957470-12958070(+)
chr18:12959760-12960360(+)
chr18:12960334-12960934(+)
chr18:12960752-12961352(+)
chr18:12961530-12962130(+)
chr18:12962971-12963571(+)
chr18:12963715-12964315(+)
chr18:12965155-12965755(+)
chr18:12966110-12966710(+)
chr18:12966945-12967545(+)
chr18:12967460-12968060(+)
chr18:12968011-12968611(+)
chr18:12968545-12969145(+)
chr18:12969450-12970050(+)
chr18:12972280-12972880(+)
chr18:12973531-12974131(+)
chr18:12975334-12975934(+)
chr18:12976147-12976747(+)
chr18:12976789-12977389(+)
chr18:12977425-12978025(+)
chr18:12978090-12978690(+)
chr18:12978590-12979190(+)
chr18:12979717-12980317(+)
chr18:12983250-12983850(+)
chr18:12983700-12984300(+)
chr18:12985050-12985650(+)
chr18:12986190-12986790(+)
chr18:12986875-12987475(+)
chr18:12988430-12989030(+)
chr18:12988916-12989516(+)
chr18:12989385-12989985(+)
chr18:12990117-12990717(+)
chr18:12990900-12991500(+)
chr18:12991465-12992065(+)
chr18:12992296-12992896(+)
chr18:12993331-12993931(+)
chr18:12993825-12994425(+)
chr18:12994475-12995075(+)
chr18:12995887-12996487(+)
chr18:12996493-12997093(+)
chr18:12997139-12997739(+)
chr18:12997979-12998579(+)
chr18:12998408-12999008(+)
chr18:13001070-13001670(+)
chr18:13003322-13003922(+)
chr18:13004366-13004966(+)
chr18:13005322-13005922(+)
chr18:13006719-13007319(+)
chr18:13011613-13012213(+)
chr18:13013260-13013860(+)
chr18:13014112-13014712(+)
chr18:13014721-13015321(+)
chr18:13016346-13016946(+)
chr18:13017225-13017825(+)
chr18:13017751-13018351(+)
chr18:13018290-13018890(+)
chr18:13019221-13019821(+)
chr18:13021352-13021952(+)
chr18:13025150-13025750(+)
chr18:13026536-13027136(+)
chr18:13027200-13027800(+)
chr18:13027981-13028581(+)
chr18:13028845-13029445(+)
chr18:13029534-13030134(+)
chr18:13030850-13031450(+)
chr18:13031310-13031910(+)
chr18:13031900-13032500(+)
chr18:13032572-13033172(+)
chr18:13033150-13033750(+)
chr18:13033949-13034549(+)
chr18:13034890-13035490(+)
chr18:13035373-13035973(+)
chr18:13035850-13036450(+)
chr18:13036317-13036917(+)
chr18:13036799-13037399(+)
chr18:13037550-13038150(+)
chr18:13038643-13039243(+)
chr18:13039577-13040177(+)
chr18:13040130-13040730(+)
chr18:13041530-13042130(+)
chr18:13042010-13042610(+)
chr18:13042926-13043526(+)
chr18:13043340-13043940(+)
chr18:13044250-13044850(+)
chr18:13045284-13045884(+)
chr18:13046010-13046610(+)
chr18:13046410-13047010(+)
chr18:13047030-13047630(+)
chr18:13048006-13048606(+)
chr18:13048486-13049086(+)
chr18:13049047-13049647(+)
chr18:13049565-13050165(+)
chr18:13051030-13051630(+)
chr18:13051839-13052439(+)
chr18:13054170-13054770(+)
chr18:13054590-13055190(+)
chr18:13055069-13055669(+)
chr18:13055530-13056130(+)
chr18:13056010-13056610(+)
chr18:13056741-13057341(+)
chr18:13057243-13057843(+)
chr18:13058440-13059040(+)
chr18:13058910-13059510(+)
chr18:13060710-13061310(+)
chr18:13061120-13061720(+)
chr18:13061555-13062155(+)
chr18:13065643-13066243(+)
chr18:13066503-13067103(+)
chr18:13067025-13067625(+)
chr18:13067699-13068299(+)
chr18:13069210-13069810(+)
chr18:13070352-13070952(+)
chr18:13072090-13072690(+)
chr18:13072700-13073300(+)
chr18:13073383-13073983(+)
chr18:13074049-13074649(+)
chr18:13074450-13075050(+)
chr18:13075654-13076254(+)
chr18:13076705-13077305(+)
chr18:13077345-13077945(+)
chr18:13080830-13081430(+)
chr18:13084021-13084621(+)
chr18:13089300-13089900(+)
chr18:13090510-13091110(+)
chr18:13091010-13091610(+)
chr18:13093250-13093850(+)
chr18:13094250-13094850(+)
chr18:13095450-13096050(+)
chr18:13096010-13096610(+)
chr18:13096692-13097292(+)
chr18:13097575-13098175(+)
chr18:13099018-13099618(+)
chr18:13100550-13101150(+)
chr18:13101206-13101806(+)
chr18:13101707-13102307(+)
chr18:13102574-13103174(+)
chr18:13103264-13103864(+)
chr18:13103970-13104570(+)
chr18:13104890-13105490(+)
chr18:13105670-13106270(+)
chr18:13106235-13106835(+)
chr18:13107000-13107600(+)
chr18:13108427-13109027(+)
chr18:13110545-13111145(+)
chr18:13111622-13112222(+)
chr18:13112421-13113021(+)
chr18:13112898-13113498(+)
chr18:13113670-13114270(+)
chr18:13115054-13115654(+)
chr18:13115735-13116335(+)
chr18:13116280-13116880(+)
chr18:13116830-13117430(+)
chr18:13117502-13118102(+)
chr18:13118260-13118860(+)
chr18:13118766-13119366(+)
chr18:13119220-13119820(+)
chr18:13120047-13120647(+)
chr18:13120917-13121517(+)
chr18:13121770-13122370(+)
chr18:13122346-13122946(+)
chr18:13123310-13123910(+)
chr18:13123730-13124330(+)
chr18:13124318-13124918(+)
chr18:13125211-13125811(+)
chr18:13126105-13126705(+)
chr18:13126550-13127150(+)
chr18:13127233-13127833(+)
chr18:13127870-13128470(+)
chr18:13128430-13129030(+)
chr18:13129320-13129920(+)
chr18:13130150-13130750(+)
chr18:13130709-13131309(+)
chr18:13131246-13131846(+)
chr18:13131791-13132391(+)
chr18:13132480-13133080(+)
chr18:13133198-13133798(+)
chr18:13133734-13134334(+)
chr18:13134529-13135129(+)
chr18:13135091-13135691(+)
chr18:13136303-13136903(+)
chr18:13136955-13137555(+)
chr18:13137783-13138383(+)
chr18:13138577-13139177(+)
chr18:13139663-13140263(+)
chr18:13140089-13140689(+)
chr18:13141147-13141747(+)
chr18:13142030-13142630(+)
chr18:13142801-13143401(+)
chr18:13143495-13144095(+)
chr18:13143970-13144570(+)
chr18:13145540-13146140(+)
chr18:13147064-13147664(+)
chr18:13147489-13148089(+)
chr18:13151729-13152329(+)
chr18:13152550-13153150(+)
chr18:13154230-13154830(+)
chr18:13156600-13157200(+)
chr18:13157550-13158150(+)
chr18:13158790-13159390(+)
chr18:13159371-13159971(+)
chr18:13159866-13160466(+)
chr18:13160845-13161445(+)
chr18:13161395-13161995(+)
chr18:13162036-13162636(+)
chr18:13163388-13163988(+)
chr18:13164346-13164946(+)
chr18:13164860-13165460(+)
chr18:13165495-13166095(+)
chr18:13165945-13166545(+)
chr18:13166950-13167550(+)
chr18:13171510-13172110(+)
chr18:13172606-13173206(+)
chr18:13173555-13174155(+)
chr18:13174310-13174910(+)
chr18:13174735-13175335(+)
chr18:13175206-13175806(+)
chr18:13175716-13176316(+)
chr18:13176761-13177361(+)
chr18:13178297-13178897(+)
chr18:13178891-13179491(+)
chr18:13179515-13180115(+)
chr18:13180459-13181059(+)
chr18:13180862-13181462(+)
chr18:13181839-13182439(+)
chr18:13182550-13183150(+)
chr18:13183534-13184134(+)
chr18:13184383-13184983(+)
chr18:13184855-13185455(+)
chr18:13185697-13186297(+)
chr18:13186481-13187081(+)
chr18:13187570-13188170(+)
chr18:13189650-13190250(+)
chr18:13190515-13191115(+)
chr18:13190975-13191575(+)
chr18:13191680-13192280(+)
chr18:13192320-13192920(+)
chr18:13193190-13193790(+)
chr18:13194036-13194636(+)
chr18:13194610-13195210(+)
chr18:13196080-13196680(+)
chr18:13198504-13199104(+)
chr18:13199179-13199779(+)
chr18:13199891-13200491(+)
chr18:13200578-13201178(+)
chr18:13201283-13201883(+)
chr18:13202535-13203135(+)
chr18:13203110-13203710(+)
chr18:13204590-13205190(+)
chr18:13205140-13205740(+)
chr18:13205590-13206190(+)
chr18:13206215-13206815(+)
chr18:13206686-13207286(+)
chr18:13207297-13207897(+)
chr18:13208258-13208858(+)
chr18:13208910-13209510(+)
chr18:13211411-13212011(+)
chr18:13212165-13212765(+)
chr18:13212788-13213388(+)
chr18:13213799-13214399(+)
chr18:13214440-13215040(+)
chr18:13214842-13215442(+)
chr18:13215350-13215950(+)
chr18:13215977-13216577(+)
chr18:13216636-13217236(+)
chr18:13217283-13217883(+)
chr18:13217859-13218459(+)
chr18:13218368-13218968(+)
chr18:13218899-13219499(+)
chr18:13219563-13220163(+)
chr18:13220351-13220951(+)
chr18:13221133-13221733(+)
chr18:13221781-13222381(+)
chr18:13222276-13222876(+)
chr18:13222777-13223377(+)
chr18:13223294-13223894(+)
chr18:13224065-13224665(+)
chr18:13224930-13225530(+)
chr18:13225880-13226480(+)
chr18:13226639-13227239(+)
chr18:13227130-13227730(+)
chr18:13227691-13228291(+)
chr18:13228210-13228810(+)
chr18:13229003-13229603(+)
chr18:13229729-13230329(+)
chr18:13230880-13231480(+)
chr18:13231317-13231917(+)
chr18:13231907-13232507(+)
chr18:13232396-13232996(+)
chr18:13232929-13233529(+)
chr18:13233782-13234382(+)
chr18:13234357-13234957(+)
chr18:13235289-13235889(+)
chr18:13235867-13236467(+)
chr18:13236451-13237051(+)
chr18:13237120-13237720(+)
chr18:13237743-13238343(+)
chr18:13238445-13239045(+)
chr18:13239230-13239830(+)
chr18:13239687-13240287(+)
chr18:13240095-13240695(+)
chr18:13241256-13241856(+)
chr18:13241905-13242505(+)
chr18:13243110-13243710(+)
chr18:13243860-13244460(+)
chr18:13244666-13245266(+)
chr18:13245423-13246023(+)
chr18:13245846-13246446(+)
chr18:13246407-13247007(+)
chr18:13247105-13247705(+)
chr18:13247527-13248127(+)
chr18:13248045-13248645(+)
chr18:13248950-13249550(+)
chr18:13249430-13250030(+)
chr18:13250400-13251000(+)
chr18:13251910-13252510(+)
chr18:13252624-13253224(+)
chr18:13253170-13253770(+)
chr18:13253731-13254331(+)
chr18:13254460-13255060(+)
chr18:13254921-13255521(+)
chr18:13255341-13255941(+)
chr18:13256292-13256892(+)
chr18:13257020-13257620(+)
chr18:13257570-13258170(+)
chr18:13258828-13259428(+)
chr18:13259376-13259976(+)
chr18:13260231-13260831(+)
chr18:13260712-13261312(+)
chr18:13261138-13261738(+)
chr18:13261606-13262206(+)
chr18:13262450-13263050(+)
chr18:13262990-13263590(+)
chr18:13264079-13264679(+)
chr18:13264501-13265101(+)
chr18:13264932-13265532(+)
chr18:13265642-13266242(+)
chr18:13266293-13266893(+)
chr18:13266695-13267295(+)
chr18:13267392-13267992(+)
chr18:13267797-13268397(+)
chr18:13268217-13268817(+)
chr18:13268715-13269315(+)
chr18:13269325-13269925(+)
chr18:13269764-13270364(+)
chr18:13270320-13270920(+)
chr18:13270952-13271552(+)
chr18:13271408-13272008(+)
chr18:13272300-13272900(+)
chr18:13272800-13273400(+)
chr18:13273270-13273870(+)
chr18:13273979-13274579(+)
chr18:13274951-13275551(+)
chr18:13275680-13276280(+)
chr18:13276600-13277200(+)
chr18:13278300-13278900(+)
chr18:13279046-13279646(+)
chr18:13279571-13280171(+)
chr18:13280258-13280858(+)
chr18:13281103-13281703(+)
chr18:13281810-13282410(+)
chr18:13282297-13282897(+)
chr18:13282750-13283350(+)
chr18:13283160-13283760(+)
chr18:13283596-13284196(+)
chr18:13283998-13284598(+)
chr18:13284640-13285240(+)
chr18:13285837-13286437(+)
chr18:13286643-13287243(+)
chr18:13287288-13287888(+)
chr18:13287800-13288400(+)
chr18:13288449-13289049(+)
chr18:13288885-13289485(+)
chr18:13289364-13289964(+)
chr18:13290863-13291463(+)
chr18:13291272-13291872(+)
chr18:13291750-13292350(+)
chr18:13292186-13292786(+)
chr18:13292620-13293220(+)
chr18:13293041-13293641(+)
chr18:13293624-13294224(+)
chr18:13294146-13294746(+)
chr18:13294760-13295360(+)
chr18:13295681-13296281(+)
chr18:13296240-13296840(+)
chr18:13296772-13297372(+)
chr18:13297689-13298289(+)
chr18:13298354-13298954(+)
chr18:13298830-13299430(+)
chr18:13299290-13299890(+)
chr18:13299889-13300489(+)
chr18:13300506-13301106(+)
chr18:13301143-13301743(+)
chr18:13301944-13302544(+)
chr18:13302611-13303211(+)
chr18:13303639-13304239(+)
chr18:13304090-13304690(+)
chr18:13304622-13305222(+)
chr18:13305188-13305788(+)
chr18:13306439-13307039(+)
chr18:13306926-13307526(+)
chr18:13307550-13308150(+)
chr18:13308157-13308757(+)
chr18:13309032-13309632(+)
chr18:13309684-13310284(+)
chr18:13310237-13310837(+)
chr18:13310720-13311320(+)
chr18:13311227-13311827(+)
chr18:13311977-13312577(+)
chr18:13313109-13313709(+)
chr18:13313700-13314300(+)
chr18:13314232-13314832(+)
chr18:13314789-13315389(+)
chr18:13315884-13316484(+)
chr18:13316330-13316930(+)
chr18:13316830-13317430(+)
chr18:13317360-13317960(+)
chr18:13318023-13318623(+)
chr18:13318715-13319315(+)
chr18:13319508-13320108(+)
chr18:13320014-13320614(+)
chr18:13320747-13321347(+)
chr18:13321350-13321950(+)
chr18:13321814-13322414(+)
chr18:13322500-13323100(+)
chr18:13323058-13323658(+)
chr18:13323560-13324160(+)
chr18:13324596-13325196(+)
chr18:13325124-13325724(+)
chr18:13325994-13326594(+)
chr18:13326679-13327279(+)
chr18:13327153-13327753(+)
chr18:13328093-13328693(+)
chr18:13329085-13329685(+)
chr18:13329930-13330530(+)
chr18:13330887-13331487(+)
chr18:13331691-13332291(+)
chr18:13332096-13332696(+)
chr18:13332690-13333290(+)
chr18:13333505-13334105(+)
chr18:13334230-13334830(+)
chr18:13335409-13336009(+)
chr18:13335820-13336420(+)
chr18:13336648-13337248(+)
chr18:13337094-13337694(+)
chr18:13337704-13338304(+)
chr18:13338251-13338851(+)
chr18:13339110-13339710(+)
chr18:13340150-13340750(+)
chr18:13343910-13344510(+)
chr18:13347390-13347990(+)
chr18:13348305-13348905(+)
chr18:13349460-13350060(+)
chr18:13349890-13350490(+)
chr18:13350634-13351234(+)
chr18:13352128-13352728(+)
chr18:13353210-13353810(+)
chr18:13353830-13354430(+)
chr18:13354657-13355257(+)
chr18:13355440-13356040(+)
chr18:13355930-13356530(+)
chr18:13356490-13357090(+)
chr18:13357228-13357828(+)
chr18:13359102-13359702(+)
chr18:13359690-13360290(+)
chr18:13360530-13361130(+)
chr18:13361262-13361862(+)
chr18:13361935-13362535(+)
chr18:13362627-13363227(+)
chr18:13363327-13363927(+)
chr18:13364015-13364615(+)
chr18:13364778-13365378(+)
chr18:13365253-13365853(+)
chr18:13365987-13366587(+)
chr18:13366622-13367222(+)
chr18:13367240-13367840(+)
chr18:13367945-13368545(+)
chr18:13368554-13369154(+)
chr18:13369645-13370245(+)
chr18:13370260-13370860(+)
chr18:13371031-13371631(+)
chr18:13371862-13372462(+)
chr18:13372411-13373011(+)
chr18:13372992-13373592(+)
chr18:13374012-13374612(+)
chr18:13374728-13375328(+)
chr18:13375204-13375804(+)
chr18:13376042-13376642(+)
chr18:13376771-13377371(+)
chr18:13377375-13377975(+)
chr18:13377883-13378483(+)
chr18:13378926-13379526(+)
chr18:13379363-13379963(+)
chr18:13380067-13380667(+)
chr18:13380598-13381198(+)
chr18:13381769-13382369(+)
chr18:13382214-13382814(+)
chr18:13383052-13383652(+)
chr18:13383630-13384230(+)
chr18:13384422-13385022(+)
chr18:13384830-13385430(+)
chr18:13385665-13386265(+)
chr18:13386336-13386936(+)
chr18:13386790-13387390(+)
chr18:13387271-13387871(+)
chr18:13388043-13388643(+)
chr18:13388475-13389075(+)
chr18:13388949-13389549(+)
chr18:13389410-13390010(+)
chr18:13389952-13390552(+)
chr18:13390550-13391150(+)
chr18:13391019-13391619(+)
chr18:13391595-13392195(+)
chr18:13392046-13392646(+)
chr18:13392833-13393433(+)
chr18:13393270-13393870(+)
chr18:13393827-13394427(+)
chr18:13394678-13395278(+)
chr18:13395110-13395710(+)
chr18:13395572-13396172(+)
chr18:13396224-13396824(+)
chr18:13396790-13397390(+)
chr18:13397589-13398189(+)
chr18:13398603-13399203(+)
chr18:13399427-13400027(+)
chr18:13400302-13400902(+)
chr18:13400838-13401438(+)
chr18:13401349-13401949(+)
chr18:13401762-13402362(+)
chr18:13402575-13403175(+)
chr18:13403485-13404085(+)
chr18:13403915-13404515(+)
chr18:13404931-13405531(+)
chr18:13405746-13406346(+)
chr18:13406648-13407248(+)
chr18:13407360-13407960(+)
chr18:13408058-13408658(+)
chr18:13408884-13409484(+)
chr18:13409861-13410461(+)
chr18:13410377-13410977(+)
chr18:13411090-13411690(+)
chr18:13411685-13412285(+)
chr18:13412832-13413432(+)
chr18:13413510-13414110(+)
chr18:13413991-13414591(+)
chr18:13414414-13415014(+)
chr18:13415070-13415670(+)
chr18:13415580-13416180(+)
chr18:13416128-13416728(+)
chr18:13416771-13417371(+)
chr18:13417856-13418456(+)
chr18:13418296-13418896(+)
chr18:13418753-13419353(+)
chr18:13419690-13420290(+)
chr18:13420194-13420794(+)
chr18:13421260-13421860(+)
chr18:13421906-13422506(+)
chr18:13422626-13423226(+)
chr18:13423370-13423970(+)
chr18:13424324-13424924(+)
chr18:13425483-13426083(+)
chr18:13426530-13427130(+)
chr18:13427302-13427902(+)
chr18:13427810-13428410(+)
chr18:13428263-13428863(+)
chr18:13428795-13429395(+)
chr18:13429482-13430082(+)
chr18:13430150-13430750(+)
chr18:13430570-13431170(+)
chr18:13431723-13432323(+)
chr18:13432236-13432836(+)
chr18:13433016-13433616(+)
chr18:13433561-13434161(+)
chr18:13434575-13435175(+)
chr18:13435728-13436328(+)
chr18:13436473-13437073(+)
chr18:13436908-13437508(+)
chr18:13437593-13438193(+)
chr18:13438053-13438653(+)
chr18:13438501-13439101(+)
chr18:13440254-13440854(+)
chr18:13440797-13441397(+)
chr18:13441623-13442223(+)
chr18:13442352-13442952(+)
chr18:13443445-13444045(+)
chr18:13444280-13444880(+)
chr18:13444827-13445427(+)
chr18:13445933-13446533(+)
chr18:13446564-13447164(+)
chr18:13447032-13447632(+)
chr18:13447517-13448117(+)
chr18:13447959-13448559(+)
chr18:13448530-13449130(+)
chr18:13449291-13449891(+)
chr18:13449867-13450467(+)
chr18:13450750-13451350(+)
chr18:13451649-13452249(+)
chr18:13452316-13452916(+)
chr18:13452878-13453478(+)
chr18:13453606-13454206(+)
chr18:13454466-13455066(+)
chr18:13455352-13455952(+)
chr18:13455897-13456497(+)
chr18:13456626-13457226(+)
chr18:13457282-13457882(+)
chr18:13458010-13458610(+)
chr18:13458580-13459180(+)
chr18:13459200-13459800(+)
chr18:13459703-13460303(+)
chr18:13460170-13460770(+)
chr18:13460853-13461453(+)
chr18:13461414-13462014(+)
chr18:13461895-13462495(+)
chr18:13462515-13463115(+)
chr18:13462932-13463532(+)
chr18:13463397-13463997(+)
chr18:13463827-13464427(+)
chr18:13464645-13465245(+)
chr18:13465391-13465991(+)
chr18:13465950-13466550(+)
chr18:13466459-13467059(+)
chr18:13467430-13468030(+)
chr18:13469400-13470000(+)
chr18:13469855-13470455(+)
chr18:13470371-13470971(+)
chr18:13471037-13471637(+)
chr18:13472013-13472613(+)
chr18:13472595-13473195(+)
chr18:13473080-13473680(+)
chr18:13473861-13474461(+)
chr18:13474828-13475428(+)
chr18:13475428-13476028(+)
chr18:13476240-13476840(+)
chr18:13477219-13477819(+)
chr18:13477920-13478520(+)
chr18:13478580-13479180(+)
chr18:13479190-13479790(+)
chr18:13479713-13480313(+)
chr18:13480391-13480991(+)
chr18:13480843-13481443(+)
chr18:13481255-13481855(+)
chr18:13481775-13482375(+)
chr18:13482182-13482782(+)
chr18:13482955-13483555(+)
chr18:13483479-13484079(+)
chr18:13484010-13484610(+)
chr18:13484559-13485159(+)
chr18:13485114-13485714(+)
chr18:13485585-13486185(+)
chr18:13486182-13486782(+)
chr18:13486645-13487245(+)
chr18:13487069-13487669(+)
chr18:13487724-13488324(+)
chr18:13488389-13488989(+)
chr18:13489254-13489854(+)
chr18:13489830-13490430(+)
chr18:13490695-13491295(+)
chr18:13491490-13492090(+)
chr18:13492070-13492670(+)
chr18:13492690-13493290(+)
chr18:13493152-13493752(+)
chr18:13493785-13494385(+)
chr18:13494831-13495431(+)
chr18:13495826-13496426(+)
chr18:13496497-13497097(+)
chr18:13497530-13498130(+)
chr18:13498130-13498730(+)
chr18:13498756-13499356(+)
chr18:13499170-13499770(+)
chr18:13499949-13500549(+)
chr18:13500415-13501015(+)
chr18:13501050-13501650(+)
chr18:13501734-13502334(+)
chr18:13502525-13503125(+)
chr18:13503138-13503738(+)
chr18:13503747-13504347(+)
chr18:13504518-13505118(+)
chr18:13505757-13506357(+)
chr18:13506370-13506970(+)
chr18:13507801-13508401(+)
chr18:13508830-13509430(+)
chr18:13510030-13510630(+)
chr18:13510480-13511080(+)
chr18:13510965-13511565(+)
chr18:13511902-13512502(+)
chr18:13512994-13513594(+)
chr18:13513730-13514330(+)
chr18:13514429-13515029(+)
chr18:13515660-13516260(+)
chr18:13516150-13516750(+)
chr18:13516730-13517330(+)
chr18:13517160-13517760(+)
chr18:13517690-13518290(+)
chr18:13518760-13519360(+)
chr18:13519403-13520003(+)
chr18:13520179-13520779(+)
chr18:13520695-13521295(+)
chr18:13521313-13521913(+)
chr18:13521810-13522410(+)
chr18:13522260-13522860(+)
chr18:13522955-13523555(+)
chr18:13523722-13524322(+)
chr18:13524632-13525232(+)
chr18:13525494-13526094(+)
chr18:13526040-13526640(+)
chr18:13526598-13527198(+)
chr18:13527352-13527952(+)
chr18:13527800-13528400(+)
chr18:13528336-13528936(+)
chr18:13529024-13529624(+)
chr18:13529570-13530170(+)
chr18:13530133-13530733(+)
chr18:13530741-13531341(+)
chr18:13531219-13531819(+)
chr18:13531761-13532361(+)
chr18:13532379-13532979(+)
chr18:13532960-13533560(+)
chr18:13533380-13533980(+)
chr18:13533837-13534437(+)
chr18:13534581-13535181(+)
chr18:13534990-13535590(+)
chr18:13536285-13536885(+)
chr18:13536987-13537587(+)
chr18:13538552-13539152(+)
chr18:13538967-13539567(+)
chr18:13539932-13540532(+)
chr18:13540470-13541070(+)
chr18:13541346-13541946(+)
chr18:13541979-13542579(+)
chr18:13542894-13543494(+)
chr18:13543478-13544078(+)
chr18:13544063-13544663(+)
chr18:13544920-13545520(+)
chr18:13545375-13545975(+)
chr18:13545816-13546416(+)
chr18:13546603-13547203(+)
chr18:13547222-13547822(+)
chr18:13547969-13548569(+)
chr18:13548958-13549558(+)
chr18:13549572-13550172(+)
chr18:13550309-13550909(+)
chr18:13551126-13551726(+)
chr18:13551630-13552230(+)
chr18:13552168-13552768(+)
chr18:13552986-13553586(+)
chr18:13553601-13554201(+)
chr18:13554156-13554756(+)
chr18:13554696-13555296(+)
chr18:13555390-13555990(+)
chr18:13555868-13556468(+)
chr18:13556503-13557103(+)
chr18:13557260-13557860(+)
chr18:13557965-13558565(+)
chr18:13558749-13559349(+)
chr18:13559589-13560189(+)
chr18:13560124-13560724(+)
chr18:13560634-13561234(+)
chr18:13561330-13561930(+)
chr18:13561958-13562558(+)
chr18:13562525-13563125(+)
chr18:13563277-13563877(+)
chr18:13564063-13564663(+)
chr18:13564506-13565106(+)
chr18:13565175-13565775(+)
chr18:13565767-13566367(+)
chr18:13566423-13567023(+)
chr18:13566896-13567496(+)
chr18:13567464-13568064(+)
chr18:13568317-13568917(+)
chr18:13568894-13569494(+)
chr18:13569500-13570100(+)
chr18:13570061-13570661(+)
chr18:13570944-13571544(+)
chr18:13572016-13572616(+)
chr18:13572630-13573230(+)
chr18:13573062-13573662(+)
chr18:13573531-13574131(+)
chr18:13574184-13574784(+)
chr18:13574687-13575287(+)
chr18:13575554-13576154(+)
chr18:13576605-13577205(+)
chr18:13577160-13577760(+)
chr18:13577738-13578338(+)
chr18:13578303-13578903(+)
chr18:13578958-13579558(+)
chr18:13579673-13580273(+)
chr18:13580197-13580797(+)
chr18:13580759-13581359(+)
chr18:13581359-13581959(+)
chr18:13582070-13582670(+)
chr18:13582630-13583230(+)
chr18:13583064-13583664(+)
chr18:13583607-13584207(+)
chr18:13584176-13584776(+)
chr18:13584731-13585331(+)
chr18:13585521-13586121(+)
chr18:13586203-13586803(+)
chr18:13586907-13587507(+)
chr18:13587363-13587963(+)
chr18:13587779-13588379(+)
chr18:13588347-13588947(+)
chr18:13588930-13589530(+)
chr18:13589436-13590036(+)
chr18:13589903-13590503(+)
chr18:13590561-13591161(+)
chr18:13591222-13591822(+)
chr18:13591955-13592555(+)
chr18:13592960-13593560(+)
chr18:13593598-13594198(+)
chr18:13594170-13594770(+)
chr18:13595350-13595950(+)
chr18:13596869-13597469(+)
chr18:13597301-13597901(+)
chr18:13598070-13598670(+)
chr18:13598708-13599308(+)
chr18:13599770-13600370(+)
chr18:13600250-13600850(+)
chr18:13600877-13601477(+)
chr18:13601942-13602542(+)
chr18:13602430-13603030(+)
chr18:13603180-13603780(+)
chr18:13603584-13604184(+)
chr18:13604010-13604610(+)
chr18:13604713-13605313(+)
chr18:13605212-13605812(+)
chr18:13605726-13606326(+)
chr18:13606539-13607139(+)
chr18:13607354-13607954(+)
chr18:13608197-13608797(+)
chr18:13609042-13609642(+)
chr18:13609751-13610351(+)
chr18:13610886-13611486(+)
chr18:13611517-13612117(+)
chr18:13612064-13612664(+)
chr18:13612487-13613087(+)
chr18:13612961-13613561(+)
chr18:13613537-13614137(+)
chr18:13613988-13614588(+)
chr18:13614591-13615191(+)
chr18:13615301-13615901(+)
chr18:13616042-13616642(+)
chr18:13616651-13617251(+)
chr18:13617070-13617670(+)
chr18:13617776-13618376(+)
chr18:13618238-13618838(+)
chr18:13618770-13619370(+)
chr18:13619492-13620092(+)
chr18:13619989-13620589(+)
chr18:13620468-13621068(+)
chr18:13621075-13621675(+)
chr18:13621714-13622314(+)
chr18:13622190-13622790(+)
chr18:13622698-13623298(+)
chr18:13623255-13623855(+)
chr18:13623778-13624378(+)
chr18:13624244-13624844(+)
chr18:13624750-13625350(+)
chr18:13625420-13626020(+)
chr18:13625915-13626515(+)
chr18:13626436-13627036(+)
chr18:13627328-13627928(+)
chr18:13628101-13628701(+)
chr18:13628671-13629271(+)
chr18:13629149-13629749(+)
chr18:13629994-13630594(+)
chr18:13630625-13631225(+)
chr18:13631750-13632350(+)
chr18:13632625-13633225(+)
chr18:13633085-13633685(+)
chr18:13633516-13634116(+)
chr18:13634964-13635564(+)
chr18:13635446-13636046(+)
chr18:13635916-13636516(+)
chr18:13636740-13637340(+)
chr18:13637830-13638430(+)
chr18:13638331-13638931(+)
chr18:13638770-13639370(+)
chr18:13639780-13640380(+)
chr18:13640277-13640877(+)
chr18:13640910-13641510(+)
chr18:13641596-13642196(+)
chr18:13642319-13642919(+)
chr18:13643187-13643787(+)
chr18:13644493-13645093(+)
chr18:13644970-13645570(+)
chr18:13645482-13646082(+)
chr18:13646167-13646767(+)
chr18:13646629-13647229(+)
chr18:13647130-13647730(+)
chr18:13647709-13648309(+)
chr18:13648376-13648976(+)
chr18:13648875-13649475(+)
chr18:13649850-13650450(+)
chr18:13651054-13651654(+)
chr18:13651640-13652240(+)
chr18:13652812-13653412(+)
chr18:13653814-13654414(+)
chr18:13654391-13654991(+)
chr18:13654941-13655541(+)
chr18:13655830-13656430(+)
chr18:13656390-13656990(+)
chr18:13656900-13657500(+)
chr18:13657390-13657990(+)
chr18:13657902-13658502(+)
chr18:13658327-13658927(+)
chr18:13658734-13659334(+)
chr18:13659867-13660467(+)
chr18:13660395-13660995(+)
chr18:13661259-13661859(+)
chr18:13661748-13662348(+)
chr18:13662453-13663053(+)
chr18:13663035-13663635(+)
chr18:13663465-13664065(+)
chr18:13664548-13665148(+)
chr18:13665166-13665766(+)
chr18:13666350-13666950(+)
chr18:13666910-13667510(+)
chr18:13667350-13667950(+)
chr18:13668230-13668830(+)
chr18:13669070-13669670(+)
chr18:13669710-13670310(+)
chr18:13670410-13671010(+)
chr18:13670920-13671520(+)
chr18:13671406-13672006(+)
chr18:13672696-13673296(+)
chr18:13673491-13674091(+)
chr18:13674926-13675526(+)
chr18:13675754-13676354(+)
chr18:13676454-13677054(+)
chr18:13677140-13677740(+)
chr18:13678647-13679247(+)
chr18:13679330-13679930(+)
chr18:13680494-13681094(+)
chr18:13680930-13681530(+)
chr18:13681586-13682186(+)
chr18:13683850-13684450(+)
chr18:13684830-13685430(+)
chr18:13685325-13685925(+)
chr18:13685855-13686455(+)
chr18:13687235-13687835(+)
chr18:13687770-13688370(+)
chr18:13688446-13689046(+)
chr18:13689940-13690540(+)
chr18:13696790-13697390(+)
chr18:13699170-13699770(+)
chr18:13700039-13700639(+)
chr18:13700722-13701322(+)
chr18:13702146-13702746(+)
chr18:13703757-13704357(+)
chr18:13706588-13707188(+)
chr18:13709010-13709610(+)
chr18:13710354-13710954(+)
chr18:13712540-13713140(+)
chr18:13713411-13714011(+)
chr18:13714332-13714932(+)
chr18:13714990-13715590(+)
chr18:13716030-13716630(+)
chr18:13716891-13717491(+)
chr18:13717531-13718131(+)
chr18:13718071-13718671(+)
chr18:13719850-13720450(+)
chr18:13720564-13721164(+)
chr18:13721100-13721700(+)
chr18:13721780-13722380(+)
chr18:13722243-13722843(+)
chr18:13722940-13723540(+)
chr18:13723982-13724582(+)
chr18:13724390-13724990(+)
chr18:13725091-13725691(+)
chr18:13725566-13726166(+)
chr18:13726286-13726886(+)
chr18:13726854-13727454(+)
chr18:13727490-13728090(+)
chr18:13728746-13729346(+)
chr18:13729650-13730250(+)
chr18:13730401-13731001(+)
chr18:13731310-13731910(+)
chr18:13735587-13736187(+)
chr18:13738630-13739230(+)
chr18:13740200-13740800(+)
chr18:13741750-13742350(+)
chr18:13742630-13743230(+)
chr18:13743250-13743850(+)
chr18:13744914-13745514(+)
chr18:13745589-13746189(+)
chr18:13746421-13747021(+)
chr18:13749531-13750131(+)
chr18:13755430-13756030(+)
chr18:13756322-13756922(+)
chr18:13758900-13759500(+)
chr18:13759850-13760450(+)
chr18:13760550-13761150(+)
chr18:13761020-13761620(+)
chr18:13761531-13762131(+)
chr18:13762226-13762826(+)
chr18:13762881-13763481(+)
chr18:13763748-13764348(+)
chr18:13764612-13765212(+)
chr18:13765480-13766080(+)
chr18:13766730-13767330(+)
chr18:13768200-13768800(+)
chr18:13770410-13771010(+)
chr18:13773590-13774190(+)
chr18:13774566-13775166(+)
chr18:13774984-13775584(+)
chr18:13775430-13776030(+)
chr18:13775990-13776590(+)
chr18:13778160-13778760(+)
chr18:13783910-13784510(+)
chr18:13788200-13788800(+)
chr18:13791066-13791666(+)
chr18:13793723-13794323(+)
chr18:13796518-13797118(+)
chr18:13797051-13797651(+)
chr18:13797675-13798275(+)
chr18:13798470-13799070(+)
chr18:13799261-13799861(+)
chr18:13800871-13801471(+)
chr18:13801491-13802091(+)
chr18:13802530-13803130(+)
chr18:13803140-13803740(+)
chr18:13804217-13804817(+)
chr18:13806093-13806693(+)
chr18:13808223-13808823(+)
chr18:13808739-13809339(+)
chr18:13809299-13809899(+)
chr18:13809826-13810426(+)
chr18:13810412-13811012(+)
chr18:13810884-13811484(+)
chr18:13811438-13812038(+)
chr18:13811892-13812492(+)
chr18:13812503-13813103(+)
chr18:13813169-13813769(+)
chr18:13813870-13814470(+)
chr18:13814870-13815470(+)
chr18:13815680-13816280(+)
chr18:13816592-13817192(+)
chr18:13817308-13817908(+)
chr18:13818149-13818749(+)
chr18:13818710-13819310(+)
chr18:13819550-13820150(+)
chr18:13820251-13820851(+)
chr18:13820795-13821395(+)
chr18:13821263-13821863(+)
chr18:13821813-13822413(+)
chr18:13822598-13823198(+)
chr18:13823200-13823800(+)
chr18:13823806-13824406(+)
chr18:13824442-13825042(+)
chr18:13824904-13825504(+)
chr18:13825662-13826262(+)
chr18:13826486-13827086(+)
chr18:13827156-13827756(+)
chr18:13827840-13828440(+)
chr18:13829240-13829840(+)
chr18:13831197-13831797(+)
chr18:13831996-13832596(+)
chr18:13833305-13833905(+)
chr18:13834376-13834976(+)
chr18:13835137-13835737(+)
chr18:13836427-13837027(+)
chr18:13837269-13837869(+)
chr18:13838030-13838630(+)
chr18:13838630-13839230(+)
chr18:13839134-13839734(+)
chr18:13840098-13840698(+)
chr18:13842164-13842764(+)
chr18:13843450-13844050(+)
chr18:13845310-13845910(+)
chr18:13845950-13846550(+)
chr18:13846380-13846980(+)
chr18:13847010-13847610(+)
chr18:13847510-13848110(+)
chr18:13848070-13848670(+)
chr18:13848690-13849290(+)
chr18:13849583-13850183(+)
chr18:13850010-13850610(+)
chr18:13850410-13851010(+)
chr18:13851072-13851672(+)
chr18:13851730-13852330(+)
chr18:13852320-13852920(+)
chr18:13853990-13854590(+)
chr18:13856466-13857066(+)
chr18:13857130-13857730(+)
chr18:13857715-13858315(+)
chr18:13862286-13862886(+)
chr18:13862765-13863365(+)
chr18:13863462-13864062(+)
chr18:13863930-13864530(+)
chr18:13864450-13865050(+)
chr18:13865130-13865730(+)
chr18:13865670-13866270(+)
chr18:13866984-13867584(+)
chr18:13867677-13868277(+)
chr18:13868343-13868943(+)
chr18:13868758-13869358(+)
chr18:13869825-13870425(+)
chr18:13870442-13871042(+)
chr18:13870890-13871490(+)
chr18:13871535-13872135(+)
chr18:13872137-13872737(+)
chr18:13872842-13873442(+)
chr18:13873564-13874164(+)
chr18:13874020-13874620(+)
chr18:13874552-13875152(+)
chr18:13875415-13876015(+)
chr18:13875905-13876505(+)
chr18:13877008-13877608(+)
chr18:13877650-13878250(+)
chr18:13878050-13878650(+)
chr18:13878680-13879280(+)
chr18:13879414-13880014(+)
chr18:13879863-13880463(+)
chr18:13880309-13880909(+)
chr18:13881104-13881704(+)
chr18:13881686-13882286(+)
chr18:13882270-13882870(+)
chr18:13882936-13883536(+)
chr18:13883644-13884244(+)
chr18:13884800-13885400(+)
chr18:13885770-13886370(+)
chr18:13886190-13886790(+)
chr18:13886818-13887418(+)
chr18:13887366-13887966(+)
chr18:13888379-13888979(+)
chr18:13889162-13889762(+)
chr18:13889579-13890179(+)
chr18:13890237-13890837(+)
chr18:13890804-13891404(+)
chr18:13891410-13892010(+)
chr18:13892009-13892609(+)
chr18:13892757-13893357(+)
chr18:13893340-13893940(+)
chr18:13894454-13895054(+)
chr18:13895417-13896017(+)
chr18:13896900-13897500(+)
chr18:13897570-13898170(+)
chr18:13898088-13898688(+)
chr18:13905650-13906250(+)
chr18:13907670-13908270(+)
chr18:13909288-13909888(+)
chr18:13910401-13911001(+)
chr18:13910826-13911426(+)
chr18:13912029-13912629(+)
chr18:13912604-13913204(+)
chr18:13913309-13913909(+)
chr18:13914030-13914630(+)
chr18:13914869-13915469(+)
chr18:13915403-13916003(+)
chr18:13915990-13916590(+)
chr18:13916770-13917370(+)
chr18:13917205-13917805(+)
chr18:13917650-13918250(+)
chr18:13918265-13918865(+)
chr18:13918785-13919385(+)
chr18:13919190-13919790(+)
chr18:13919630-13920230(+)
chr18:13920620-13921220(+)
chr18:13921190-13921790(+)
chr18:13921710-13922310(+)
chr18:13922220-13922820(+)
chr18:13923104-13923704(+)
chr18:13924090-13924690(+)
chr18:13924617-13925217(+)
chr18:13925312-13925912(+)
chr18:13925730-13926330(+)
chr18:13926410-13927010(+)
chr18:13927390-13927990(+)
chr18:13927795-13928395(+)
chr18:13928650-13929250(+)
chr18:13929380-13929980(+)
chr18:13929860-13930460(+)
chr18:13930934-13931534(+)
chr18:13931710-13932310(+)
chr18:13932213-13932813(+)
chr18:13933070-13933670(+)
chr18:13933977-13934577(+)
chr18:13934490-13935090(+)
chr18:13935273-13935873(+)
chr18:13936070-13936670(+)
chr18:13936595-13937195(+)
chr18:13937320-13937920(+)
chr18:13937890-13938490(+)
chr18:13938456-13939056(+)
chr18:13939880-13940480(+)
chr18:13940347-13940947(+)
chr18:13941090-13941690(+)
chr18:13941498-13942098(+)
chr18:13941950-13942550(+)
chr18:13944202-13944802(+)
chr18:13944621-13945221(+)
chr18:13948170-13948770(+)
chr18:13954130-13954730(+)
chr18:13954705-13955305(+)
chr18:13955150-13955750(+)
chr18:13965780-13966380(+)
chr18:13967090-13967690(+)
chr18:13968780-13969380(+)
chr18:13969510-13970110(+)
chr18:13970030-13970630(+)
chr18:13972290-13972890(+)
chr18:13973025-13973625(+)
chr18:13973531-13974131(+)
chr18:13974111-13974711(+)
chr18:13974812-13975412(+)
chr18:13975282-13975882(+)
chr18:13982014-13982614(+)
chr18:13982831-13983431(+)
chr18:13983399-13983999(+)
chr18:13983895-13984495(+)
chr18:13984350-13984950(+)
chr18:13985706-13986306(+)
chr18:13986490-13987090(+)
chr18:13987330-13987930(+)
chr18:13987984-13988584(+)
chr18:13988630-13989230(+)
chr18:13989093-13989693(+)
chr18:13990520-13991120(+)
chr18:13991340-13991940(+)
chr18:13991966-13992566(+)
chr18:13992390-13992990(+)
chr18:13992802-13993402(+)
chr18:13993604-13994204(+)
chr18:13994644-13995244(+)
chr18:13995087-13995687(+)
chr18:13995570-13996170(+)
chr18:13997330-13997930(+)
chr18:13997990-13998590(+)
chr18:13998650-13999250(+)
chr18:13999248-13999848(+)
chr18:14001283-14001883(+)
chr18:14010591-14011191(+)
chr18:14012902-14013502(+)
chr18:14013760-14014360(+)
chr18:14014930-14015530(+)
chr18:14015336-14015936(+)
chr18:14016836-14017436(+)
chr18:14018275-14018875(+)
chr18:14018847-14019447(+)
chr18:14019410-14020010(+)
chr18:14019930-14020530(+)
chr18:14020580-14021180(+)
chr18:14022300-14022900(+)
chr18:14023013-14023613(+)
chr18:14023610-14024210(+)
chr18:14024315-14024915(+)
chr18:14025336-14025936(+)
chr18:14026084-14026684(+)
chr18:14029310-14029910(+)
chr18:14030903-14031503(+)
chr18:14031565-14032165(+)
chr18:14032620-14033220(+)
chr18:14033110-14033710(+)
chr18:14034550-14035150(+)
chr18:14042980-14043580(+)
chr18:14043848-14044448(+)
chr18:14049410-14050010(+)
chr18:14049892-14050492(+)
chr18:14050310-14050910(+)
chr18:14052470-14053070(+)
chr18:14053376-14053976(+)
chr18:14053839-14054439(+)
chr18:14054400-14055000(+)
chr18:14054883-14055483(+)
chr18:14055666-14056266(+)
chr18:14056448-14057048(+)
chr18:14056990-14057590(+)
chr18:14058352-14058952(+)
chr18:14059690-14060290(+)
chr18:14060170-14060770(+)
chr18:14061430-14062030(+)
chr18:14061830-14062430(+)
chr18:14063090-14063690(+)
chr18:14063533-14064133(+)
chr18:14065090-14065690(+)
chr18:14069850-14070450(+)
chr18:14074036-14074636(+)
chr18:14075083-14075683(+)
chr18:14076122-14076722(+)
chr18:14077260-14077860(+)
chr18:14081230-14081830(+)
chr18:14083150-14083750(+)
chr18:14083760-14084360(+)
chr18:14084630-14085230(+)
chr18:14085825-14086425(+)
chr18:14086416-14087016(+)
chr18:14088030-14088630(+)
chr18:14089129-14089729(+)
chr18:14089730-14090330(+)
chr18:14090270-14090870(+)
chr18:14091218-14091818(+)
chr18:14091870-14092470(+)
chr18:14092350-14092950(+)
chr18:14092841-14093441(+)
chr18:14093411-14094011(+)
chr18:14095565-14096165(+)
chr18:14096650-14097250(+)
chr18:14097194-14097794(+)
chr18:14098405-14099005(+)
chr18:14100406-14101006(+)
chr18:14100890-14101490(+)
chr18:14101570-14102170(+)
chr18:14102070-14102670(+)
chr18:14104211-14104811(+)
chr18:14105062-14105662(+)
chr18:14106490-14107090(+)
chr18:14107009-14107609(+)
chr18:14107690-14108290(+)
chr18:14108735-14109335(+)
chr18:14109190-14109790(+)
chr18:14109810-14110410(+)
chr18:14110590-14111190(+)
chr18:14113010-14113610(+)
chr18:14113510-14114110(+)
chr18:14115050-14115650(+)
chr18:14116560-14117160(+)
chr18:14117440-14118040(+)
chr18:14117930-14118530(+)
chr18:14118350-14118950(+)
chr18:14118950-14119550(+)
chr18:14119550-14120150(+)
chr18:14121250-14121850(+)
chr18:14121710-14122310(+)
chr18:14123430-14124030(+)
chr18:14124515-14125115(+)
chr18:14125115-14125715(+)
chr18:14126065-14126665(+)
chr18:14127515-14128115(+)
chr18:14128405-14129005(+)
chr18:14129170-14129770(+)
chr18:14130795-14131395(+)
chr18:14131610-14132210(+)
chr18:14132199-14132799(+)
chr18:14135710-14136310(+)
chr18:14136870-14137470(+)
chr18:14137350-14137950(+)
chr18:14137802-14138402(+)
chr18:14138900-14139500(+)
chr18:14139421-14140021(+)
chr18:14140050-14140650(+)
chr18:14140872-14141472(+)
chr18:14141410-14142010(+)
chr18:14142240-14142840(+)
chr18:14143001-14143601(+)
chr18:14143738-14144338(+)
chr18:14144409-14145009(+)
chr18:14145173-14145773(+)
chr18:14146107-14146707(+)
chr18:14146763-14147363(+)
chr18:14147431-14148031(+)
chr18:14148247-14148847(+)
chr18:14149183-14149783(+)
chr18:14149594-14150194(+)
chr18:14150125-14150725(+)
chr18:14150691-14151291(+)
chr18:14151584-14152184(+)
chr18:14152134-14152734(+)
chr18:14152824-14153424(+)
chr18:14154465-14155065(+)
chr18:14155527-14156127(+)
chr18:14156823-14157423(+)
chr18:14157470-14158070(+)
chr18:14162590-14163190(+)
chr18:14170251-14170851(+)
chr18:14170727-14171327(+)
chr18:14171310-14171910(+)
chr18:14172709-14173309(+)
chr18:14173196-14173796(+)
chr18:14173986-14174586(+)
chr18:14174609-14175209(+)
chr18:14175180-14175780(+)
chr18:14177355-14177955(+)
chr18:14177810-14178410(+)
chr18:14178694-14179294(+)
chr18:14179191-14179791(+)
chr18:14179757-14180357(+)
chr18:14180610-14181210(+)
chr18:14183180-14183780(+)
chr18:14184190-14184790(+)
chr18:14185390-14185990(+)
chr18:14186043-14186643(+)
chr18:14187520-14188120(+)
chr18:14188838-14189438(+)
chr18:14189265-14189865(+)
chr18:14189746-14190346(+)
chr18:14190511-14191111(+)
chr18:14198780-14199380(+)
chr18:14202460-14203060(+)
chr18:14207370-14207970(+)
chr18:14208389-14208989(+)
chr18:14209178-14209778(+)
chr18:14211150-14211750(+)
chr18:14211765-14212365(+)
chr18:14212450-14213050(+)
chr18:14213190-14213790(+)
chr18:14221584-14222184(+)
chr18:14222862-14223462(+)
chr18:14223430-14224030(+)
chr18:14225069-14225669(+)
chr18:14225890-14226490(+)
chr18:14226950-14227550(+)
chr18:14227433-14228033(+)
chr18:14229352-14229952(+)
chr18:14232915-14233515(+)
chr18:14233455-14234055(+)
chr18:14236279-14236879(+)
chr18:14237126-14237726(+)
chr18:14238330-14238930(+)
chr18:14239130-14239730(+)
chr18:14240916-14241516(+)
chr18:14241444-14242044(+)
chr18:14249944-14250544(+)
chr18:14250680-14251280(+)
chr18:14252200-14252800(+)
chr18:14252682-14253282(+)
chr18:14253310-14253910(+)
chr18:14253710-14254310(+)
chr18:14254580-14255180(+)
chr18:14256202-14256802(+)
chr18:14256710-14257310(+)
chr18:14257400-14258000(+)
chr18:14257830-14258430(+)
chr18:14258510-14259110(+)
chr18:14259970-14260570(+)
chr18:14260670-14261270(+)
chr18:14261730-14262330(+)
chr18:14262255-14262855(+)
chr18:14263890-14264490(+)
chr18:14264689-14265289(+)
chr18:14265148-14265748(+)
chr18:14265980-14266580(+)
chr18:14267310-14267910(+)
chr18:14268622-14269222(+)
chr18:14270830-14271430(+)
chr18:14271410-14272010(+)
chr18:14272285-14272885(+)
chr18:14272930-14273530(+)
chr18:14273510-14274110(+)
chr18:14274010-14274610(+)
chr18:14275456-14276056(+)
chr18:14276978-14277578(+)
chr18:14277450-14278050(+)
chr18:14278590-14279190(+)
chr18:14279512-14280112(+)
chr18:14281630-14282230(+)
chr18:14282702-14283302(+)
chr18:14283720-14284320(+)
chr18:14285042-14285642(+)
chr18:14285630-14286230(+)
chr18:14286570-14287170(+)
chr18:14291492-14292092(+)
chr18:14291979-14292579(+)
chr18:14292575-14293175(+)
chr18:14295099-14295699(+)
chr18:14296525-14297125(+)
chr18:14298150-14298750(+)
chr18:14299100-14299700(+)
chr18:14299837-14300437(+)
chr18:14300765-14301365(+)
chr18:14301610-14302210(+)
chr18:14302170-14302770(+)
chr18:14302650-14303250(+)
chr18:14303130-14303730(+)
chr18:14303750-14304350(+)
chr18:14304570-14305170(+)
chr18:14306199-14306799(+)
chr18:14307807-14308407(+)
chr18:14308320-14308920(+)
chr18:14309086-14309686(+)
chr18:14311380-14311980(+)
chr18:14314470-14315070(+)
chr18:14315633-14316233(+)
chr18:14316740-14317340(+)
chr18:14317370-14317970(+)
chr18:14318120-14318720(+)
chr18:14318690-14319290(+)
chr18:14319360-14319960(+)
chr18:14319864-14320464(+)
chr18:14320350-14320950(+)
chr18:14321137-14321737(+)
chr18:14322718-14323318(+)
chr18:14323205-14323805(+)
chr18:14323996-14324596(+)
chr18:14325150-14325750(+)
chr18:14325988-14326588(+)
chr18:14326990-14327590(+)
chr18:14327538-14328138(+)
chr18:14328374-14328974(+)
chr18:14329005-14329605(+)
chr18:14329650-14330250(+)
chr18:14332250-14332850(+)
chr18:14333660-14334260(+)
chr18:14334098-14334698(+)
chr18:14334552-14335152(+)
chr18:14335291-14335891(+)
chr18:14335975-14336575(+)
chr18:14336743-14337343(+)
chr18:14337327-14337927(+)
chr18:14338010-14338610(+)
chr18:14338625-14339225(+)
chr18:14339347-14339947(+)
chr18:14340014-14340614(+)
chr18:14340623-14341223(+)
chr18:14341252-14341852(+)
chr18:14342085-14342685(+)
chr18:14342850-14343450(+)
chr18:14344390-14344990(+)
chr18:14344830-14345430(+)
chr18:14345642-14346242(+)
chr18:14347930-14348530(+)
chr18:14349930-14350530(+)
chr18:14353390-14353990(+)
chr18:14354970-14355570(+)
chr18:14357417-14358017(+)
chr18:14360621-14361221(+)
chr18:14361221-14361821(+)
chr18:14366641-14367241(+)
chr18:14367810-14368410(+)
chr18:14368345-14368945(+)
chr18:14369015-14369615(+)
chr18:14375424-14376024(+)
chr18:14377485-14378085(+)
chr18:14378243-14378843(+)
chr18:14379870-14380470(+)
chr18:14381096-14381696(+)
chr18:14382430-14383030(+)
chr18:14383170-14383770(+)
chr18:14390235-14390835(+)
chr18:14391430-14392030(+)
chr18:14392465-14393065(+)
chr18:14392970-14393570(+)
chr18:14393590-14394190(+)
chr18:14395441-14396041(+)
chr18:14396164-14396764(+)
chr18:14396717-14397317(+)
chr18:14405775-14406375(+)
chr18:14406265-14406865(+)
chr18:14410930-14411530(+)
chr18:14411430-14412030(+)
chr18:14413793-14414393(+)
chr18:14415585-14416185(+)
chr18:14417515-14418115(+)
chr18:14418110-14418710(+)
chr18:14421650-14422250(+)
chr18:14422110-14422710(+)
chr18:14423870-14424470(+)
chr18:14425210-14425810(+)
chr18:14429620-14430220(+)
chr18:14430322-14430922(+)
chr18:14430961-14431561(+)
chr18:14432074-14432674(+)
chr18:14433180-14433780(+)
chr18:14433830-14434430(+)
chr18:14434500-14435100(+)
chr18:14435304-14435904(+)
chr18:14436380-14436980(+)
chr18:14436850-14437450(+)
chr18:14437630-14438230(+)
chr18:14438300-14438900(+)
chr18:14440975-14441575(+)
chr18:14442030-14442630(+)
chr18:14444799-14445399(+)
chr18:14446430-14447030(+)
chr18:14447693-14448293(+)
chr18:14449189-14449789(+)
chr18:14450219-14450819(+)
chr18:14456474-14457074(+)
chr18:14457121-14457721(+)
chr18:14457921-14458521(+)
chr18:14458473-14459073(+)
chr18:14459621-14460221(+)
chr18:14460384-14460984(+)
chr18:14462354-14462954(+)
chr18:14463084-14463684(+)
chr18:14463506-14464106(+)
chr18:14464704-14465304(+)
chr18:14465510-14466110(+)
chr18:14466750-14467350(+)
chr18:14467610-14468210(+)
chr18:14468930-14469530(+)
chr18:14469909-14470509(+)
chr18:14470403-14471003(+)
chr18:14471320-14471920(+)
chr18:14473742-14474342(+)
chr18:14474785-14475385(+)
chr18:14475323-14475923(+)
chr18:14478872-14479472(+)
chr18:14481850-14482450(+)
chr18:14485645-14486245(+)
chr18:14486657-14487257(+)
chr18:14487425-14488025(+)
chr18:14488340-14488940(+)
chr18:14489113-14489713(+)
chr18:14489553-14490153(+)
chr18:14495668-14496268(+)
chr18:14500876-14501476(+)
chr18:14501812-14502412(+)
chr18:14502383-14502983(+)
chr18:14503155-14503755(+)
chr18:14503610-14504210(+)
chr18:14507640-14508240(+)
chr18:14508319-14508919(+)
chr18:14510655-14511255(+)
chr18:14513570-14514170(+)
chr18:14514410-14515010(+)
chr18:14517107-14517707(+)
chr18:14519021-14519621(+)
chr18:14521560-14522160(+)
chr18:14526570-14527170(+)
chr18:14527665-14528265(+)
chr18:14528188-14528788(+)
chr18:14528636-14529236(+)
chr18:14531544-14532144(+)
chr18:14532260-14532860(+)
chr18:14533480-14534080(+)
chr18:14534880-14535480(+)
chr18:14535800-14536400(+)
chr18:14541050-14541650(+)
chr18:14542050-14542650(+)
chr18:14542565-14543165(+)
chr18:14543279-14543879(+)
chr18:14543910-14544510(+)
chr18:14547830-14548430(+)
chr18:14548395-14548995(+)
chr18:14549490-14550090(+)
chr18:14551110-14551710(+)
chr18:14552075-14552675(+)
chr18:14552803-14553403(+)
chr18:14554180-14554780(+)
chr18:14555420-14556020(+)
chr18:14559355-14559955(+)
chr18:14562610-14563210(+)
chr18:14563454-14564054(+)
chr18:14564080-14564680(+)
chr18:14566156-14566756(+)
chr18:14568080-14568680(+)
chr18:14568510-14569110(+)
chr18:14568950-14569550(+)
chr18:14570680-14571280(+)
chr18:14571670-14572270(+)
chr18:14572581-14573181(+)
chr18:14577849-14578449(+)
chr18:14578762-14579362(+)
chr18:14579210-14579810(+)
chr18:14581334-14581934(+)
chr18:14582398-14582998(+)
chr18:14583035-14583635(+)
chr18:14583534-14584134(+)
chr18:14584050-14584650(+)
chr18:14584910-14585510(+)
chr18:14590332-14590932(+)
chr18:14591780-14592380(+)
chr18:14596170-14596770(+)
chr18:14598010-14598610(+)
chr18:14599190-14599790(+)
chr18:14605110-14605710(+)
chr18:14606415-14607015(+)
chr18:14607170-14607770(+)
chr18:14610713-14611313(+)
chr18:14612240-14612840(+)
chr18:14613410-14614010(+)
chr18:14615610-14616210(+)
chr18:14617000-14617600(+)
chr18:14618703-14619303(+)
chr18:14619310-14619910(+)
chr18:14622900-14623500(+)
chr18:14625990-14626590(+)
chr18:14627184-14627784(+)
chr18:14628196-14628796(+)
chr18:14628794-14629394(+)
chr18:14630470-14631070(+)
chr18:14630950-14631550(+)
chr18:14631530-14632130(+)
chr18:14631950-14632550(+)
chr18:14632699-14633299(+)
chr18:14635520-14636120(+)
chr18:14636936-14637536(+)
chr18:14637425-14638025(+)
chr18:14639400-14640000(+)
chr18:14640993-14641593(+)
chr18:14641920-14642520(+)
chr18:14642508-14643108(+)
chr18:14643412-14644012(+)
chr18:14644040-14644640(+)
chr18:14649070-14649670(+)
chr18:14650295-14650895(+)
chr18:14650950-14651550(+)
chr18:14652770-14653370(+)
chr18:14654530-14655130(+)
chr18:14657722-14658322(+)
chr18:14658260-14658860(+)
chr18:14660210-14660810(+)
chr18:14666670-14667270(+)
chr18:14667630-14668230(+)
chr18:14668470-14669070(+)
chr18:14670390-14670990(+)
chr18:14674130-14674730(+)
chr18:14680800-14681400(+)
chr18:14681310-14681910(+)
chr18:14682240-14682840(+)
chr18:14684590-14685190(+)
chr18:14688610-14689210(+)
chr18:14689410-14690010(+)
chr18:14692546-14693146(+)
chr18:14693230-14693830(+)
chr18:14693758-14694358(+)
chr18:14696968-14697568(+)
chr18:14697848-14698448(+)
chr18:14699070-14699670(+)
chr18:14700050-14700650(+)
chr18:14701183-14701783(+)
chr18:14701617-14702217(+)
chr18:14702450-14703050(+)
chr18:14704230-14704830(+)
chr18:14704690-14705290(+)
chr18:14705610-14706210(+)
chr18:14706670-14707270(+)
chr18:14707490-14708090(+)
chr18:14709672-14710272(+)
chr18:14710350-14710950(+)
chr18:14711410-14712010(+)
chr18:14712535-14713135(+)
chr18:14713430-14714030(+)
chr18:14721470-14722070(+)
chr18:14729786-14730386(+)
chr18:14731011-14731611(+)
chr18:14731670-14732270(+)
chr18:14732490-14733090(+)
chr18:14734360-14734960(+)
chr18:14738977-14739577(+)
chr18:14742623-14743223(+)
chr18:14743050-14743650(+)
chr18:14746790-14747390(+)
chr18:14747298-14747898(+)
chr18:14747835-14748435(+)
chr18:14748256-14748856(+)
chr18:14748810-14749410(+)
chr18:14752173-14752773(+)
chr18:14753135-14753735(+)
chr18:14755070-14755670(+)
chr18:14757530-14758130(+)
chr18:14760360-14760960(+)
chr18:14761206-14761806(+)
chr18:14763518-14764118(+)
chr18:14764490-14765090(+)
chr18:14765950-14766550(+)
chr18:14767450-14768050(+)
chr18:14768068-14768668(+)
chr18:14769250-14769850(+)
chr18:14770730-14771330(+)
chr18:14776670-14777270(+)
chr18:14779050-14779650(+)
chr18:14780477-14781077(+)
chr18:14781528-14782128(+)
chr18:14782386-14782986(+)
chr18:14783630-14784230(+)
chr18:14784058-14784658(+)
chr18:14784659-14785259(+)
chr18:14785440-14786040(+)
chr18:14787190-14787790(+)
chr18:14787616-14788216(+)
chr18:14789480-14790080(+)
chr18:14791310-14791910(+)
chr18:14791910-14792510(+)
chr18:14793590-14794190(+)
chr18:14795210-14795810(+)
chr18:14796430-14797030(+)
chr18:14796946-14797546(+)
chr18:14797811-14798411(+)
chr18:14798280-14798880(+)
chr18:14798690-14799290(+)
chr18:14800150-14800750(+)
chr18:14804670-14805270(+)
chr18:14805920-14806520(+)
chr18:14808730-14809330(+)
chr18:14809385-14809985(+)
chr18:14810970-14811570(+)
chr18:14815200-14815800(+)
chr18:14816430-14817030(+)
chr18:14821170-14821770(+)
chr18:14823620-14824220(+)
chr18:14824550-14825150(+)
chr18:14824971-14825571(+)
chr18:14826831-14827431(+)
chr18:14828484-14829084(+)
chr18:14829675-14830275(+)
chr18:14830810-14831410(+)
chr18:14832910-14833510(+)
chr18:14837490-14838090(+)
chr18:14838570-14839170(+)
chr18:14839110-14839710(+)
chr18:14839706-14840306(+)
chr18:14840170-14840770(+)
chr18:14840670-14841270(+)
chr18:14841395-14841995(+)
chr18:14842478-14843078(+)
chr18:14847854-14848454(+)
chr18:14850301-14850901(+)
chr18:14851113-14851713(+)
chr18:14851830-14852430(+)
chr18:14852245-14852845(+)
chr18:14853300-14853900(+)
chr18:14854290-14854890(+)
chr18:14855258-14855858(+)
chr18:14855983-14856583(+)
chr18:14859870-14860470(+)
chr18:14860955-14861555(+)
chr18:14861500-14862100(+)
chr18:14862372-14862972(+)
chr18:14862919-14863519(+)
chr18:14864095-14864695(+)
chr18:14865649-14866249(+)
chr18:14866320-14866920(+)
chr18:14866826-14867426(+)
chr18:14867287-14867887(+)
chr18:14868051-14868651(+)
chr18:14868724-14869324(+)
chr18:14870631-14871231(+)
chr18:14871197-14871797(+)
chr18:14874690-14875290(+)
chr18:14876048-14876648(+)
chr18:14876750-14877350(+)
chr18:14879435-14880035(+)
chr18:14886649-14887249(+)
chr18:14887220-14887820(+)
chr18:14898170-14898770(+)
chr18:14900424-14901024(+)
chr18:14902590-14903190(+)
chr18:14904015-14904615(+)
chr18:14905207-14905807(+)
chr18:14905892-14906492(+)
chr18:14906775-14907375(+)
chr18:14908716-14909316(+)
chr18:14911024-14911624(+)
chr18:14912825-14913425(+)
chr18:14914032-14914632(+)
chr18:14914664-14915264(+)
chr18:14915490-14916090(+)
chr18:14916110-14916710(+)
chr18:14916765-14917365(+)
chr18:14917408-14918008(+)
chr18:14918288-14918888(+)
chr18:14918830-14919430(+)
chr18:14919565-14920165(+)
chr18:14919986-14920586(+)
chr18:14920387-14920987(+)
chr18:14920973-14921573(+)
chr18:14921435-14922035(+)
chr18:14921954-14922554(+)
chr18:14922540-14923140(+)
chr18:14923219-14923819(+)
chr18:14924142-14924742(+)
chr18:14925201-14925801(+)
chr18:14925918-14926518(+)
chr18:14927030-14927630(+)
chr18:14927581-14928181(+)
chr18:14928284-14928884(+)
chr18:14929013-14929613(+)
chr18:14929590-14930190(+)
chr18:14930570-14931170(+)
chr18:14931233-14931833(+)
chr18:14931659-14932259(+)
chr18:14932068-14932668(+)
chr18:14932850-14933450(+)
chr18:14933410-14934010(+)
chr18:14933901-14934501(+)
chr18:14934564-14935164(+)
chr18:14935226-14935826(+)
chr18:14935722-14936322(+)
chr18:14936197-14936797(+)
chr18:14936606-14937206(+)
chr18:14937181-14937781(+)
chr18:14937740-14938340(+)
chr18:14938250-14938850(+)
chr18:14938690-14939290(+)
chr18:14939355-14939955(+)
chr18:14940079-14940679(+)
chr18:14940630-14941230(+)
chr18:14941202-14941802(+)
chr18:14941706-14942306(+)
chr18:14942140-14942740(+)
chr18:14942653-14943253(+)
chr18:14943298-14943898(+)
chr18:14944037-14944637(+)
chr18:14944685-14945285(+)
chr18:14945172-14945772(+)
chr18:14945922-14946522(+)
chr18:14946772-14947372(+)
chr18:14947345-14947945(+)
chr18:14948130-14948730(+)
chr18:14948648-14949248(+)
chr18:14949232-14949832(+)
chr18:14949923-14950523(+)
chr18:14950362-14950962(+)
chr18:14951250-14951850(+)
chr18:14951780-14952380(+)
chr18:14952425-14953025(+)
chr18:14953142-14953742(+)
chr18:14954894-14955494(+)
chr18:14955520-14956120(+)
chr18:14956395-14956995(+)
chr18:14956970-14957570(+)
chr18:14957519-14958119(+)
chr18:14958663-14959263(+)
chr18:14959447-14960047(+)
chr18:14960036-14960636(+)
chr18:14960845-14961445(+)
chr18:14961415-14962015(+)
chr18:14961890-14962490(+)
chr18:14962516-14963116(+)
chr18:14963086-14963686(+)
chr18:14963718-14964318(+)
chr18:14964241-14964841(+)
chr18:14964854-14965454(+)
chr18:14965572-14966172(+)
chr18:14966226-14966826(+)
chr18:14966716-14967316(+)
chr18:14967189-14967789(+)
chr18:14967749-14968349(+)
chr18:14968534-14969134(+)
chr18:14969317-14969917(+)
chr18:14970004-14970604(+)
chr18:14970607-14971207(+)
chr18:14971445-14972045(+)
chr18:14971910-14972510(+)
chr18:14973209-14973809(+)
chr18:14974021-14974621(+)
chr18:14974520-14975120(+)
chr18:14975288-14975888(+)
chr18:14975691-14976291(+)
chr18:14976197-14976797(+)
chr18:14976641-14977241(+)
chr18:14977270-14977870(+)
chr18:14977875-14978475(+)
chr18:14978485-14979085(+)
chr18:14978895-14979495(+)
chr18:14979782-14980382(+)
chr18:14980388-14980988(+)
chr18:14981070-14981670(+)
chr18:14982945-14983545(+)
chr18:14984449-14985049(+)
chr18:14985080-14985680(+)
chr18:14985646-14986246(+)
chr18:14986362-14986962(+)
chr18:14986884-14987484(+)
chr18:14987626-14988226(+)
chr18:14988070-14988670(+)
chr18:14989230-14989830(+)
chr18:14990191-14990791(+)
chr18:14990836-14991436(+)
chr18:14991243-14991843(+)
chr18:14991865-14992465(+)
chr18:14992828-14993428(+)
chr18:14994545-14995145(+)
chr18:14995258-14995858(+)
chr18:14996317-14996917(+)
chr18:14996843-14997443(+)
chr18:14997405-14998005(+)
chr18:14997899-14998499(+)
chr18:14998446-14999046(+)
chr18:14999355-14999955(+)
chr18:15000003-15000603(+)
chr18:15000482-15001082(+)
chr18:15000940-15001540(+)
chr18:15001511-15002111(+)
chr18:15002105-15002705(+)
chr18:15002694-15003294(+)
chr18:15003161-15003761(+)
chr18:15003920-15004520(+)
chr18:15004347-15004947(+)
chr18:15004824-15005424(+)
chr18:15005330-15005930(+)
chr18:15006000-15006600(+)
chr18:15006652-15007252(+)
chr18:15007070-15007670(+)
chr18:15007487-15008087(+)
chr18:15008760-15009360(+)
chr18:15010045-15010645(+)
chr18:15013730-15014330(+)
chr18:15018390-15018990(+)
chr18:15019890-15020490(+)
chr18:15022230-15022830(+)
chr18:15023470-15024070(+)
chr18:15025954-15026554(+)
chr18:15026365-15026965(+)
chr18:15027460-15028060(+)
chr18:15028008-15028608(+)
chr18:15040043-15040643(+)
chr18:15040730-15041330(+)
chr18:15041730-15042330(+)
chr18:15042330-15042930(+)
chr18:15043195-15043795(+)
chr18:15043695-15044295(+)
chr18:15044290-15044890(+)
chr18:15044910-15045510(+)
chr18:15045360-15045960(+)
chr18:15046170-15046770(+)
chr18:15046800-15047400(+)
chr18:15048370-15048970(+)
chr18:15049010-15049610(+)
chr18:15049510-15050110(+)
chr18:15049922-15050522(+)
chr18:15050580-15051180(+)
chr18:15053760-15054360(+)
chr18:15054630-15055230(+)
chr18:15055170-15055770(+)
chr18:15056950-15057550(+)
chr18:15057970-15058570(+)
chr18:15059830-15060430(+)
chr18:15060518-15061118(+)
chr18:15061352-15061952(+)
chr18:15062930-15063530(+)
chr18:15064730-15065330(+)
chr18:15066276-15066876(+)
chr18:15067510-15068110(+)
chr18:15068660-15069260(+)
chr18:15069603-15070203(+)
chr18:15071250-15071850(+)
chr18:15072410-15073010(+)
chr18:15074770-15075370(+)
chr18:15075270-15075870(+)
chr18:15076810-15077410(+)
chr18:15077870-15078470(+)
chr18:15078290-15078890(+)
chr18:15081430-15082030(+)
chr18:15082600-15083200(+)
chr18:15086150-15086750(+)
chr18:15086770-15087370(+)
chr18:15087330-15087930(+)
chr18:15089990-15090590(+)
chr18:15090650-15091250(+)
chr18:15092710-15093310(+)
chr18:15097895-15098495(+)
chr18:15098510-15099110(+)
chr18:15102470-15103070(+)
chr18:15103354-15103954(+)
chr18:15103890-15104490(+)
chr18:15121090-15121690(+)
chr18:15122310-15122910(+)
chr18:15123830-15124430(+)
chr18:15125441-15126041(+)
chr18:15126765-15127365(+)
chr18:15129050-15129650(+)
chr18:15130910-15131510(+)
chr18:15133070-15133670(+)
chr18:15133470-15134070(+)
chr18:15133930-15134530(+)
chr18:15134345-15134945(+)
chr18:15135740-15136340(+)
chr18:15146340-15146940(+)
chr18:15148350-15148950(+)
chr18:15149796-15150396(+)
chr18:15162670-15163270(+)
chr18:15164976-15165576(+)
chr18:15167395-15167995(+)
chr18:15169230-15169830(+)
chr18:15170310-15170910(+)
chr18:15172780-15173380(+)
chr18:15174770-15175370(+)
chr18:15183626-15184226(+)
chr18:15192910-15193510(+)
chr18:15193415-15194015(+)
chr18:15193985-15194585(+)
chr18:15196672-15197272(+)
chr18:15197427-15198027(+)
chr18:15197873-15198473(+)
chr18:15198390-15198990(+)
chr18:15202950-15203550(+)
chr18:15203390-15203990(+)
chr18:15206200-15206800(+)
chr18:15212430-15213030(+)
chr18:15216050-15216650(+)
chr18:15216770-15217370(+)
chr18:15228030-15228630(+)
chr18:15234090-15234690(+)
chr18:15234590-15235190(+)
chr18:15235165-15235765(+)
chr18:15235940-15236540(+)
chr18:15237831-15238431(+)
chr18:15238837-15239437(+)
chr18:15240825-15241425(+)
chr18:15241430-15242030(+)
chr18:15242503-15243103(+)
chr18:15243199-15243799(+)
chr18:15244290-15244890(+)
chr18:15245374-15245974(+)
chr18:15258910-15259510(+)
chr18:15265680-15266280(+)
chr18:15271600-15272200(+)
chr18:15278820-15279420(+)
chr18:15282730-15283330(+)
chr18:15284385-15284985(+)
chr18:15288390-15288990(+)
chr18:15290630-15291230(+)
chr18:15296280-15296880(+)
chr18:15297510-15298110(+)
chr18:15298480-15299080(+)
chr18:15307260-15307860(+)
chr18:15307949-15308549(+)
chr18:15310110-15310710(+)
chr18:15315201-15315801(+)
chr18:15315852-15316452(+)
chr18:15316390-15316990(+)
chr18:15319000-15319600(+)
chr18:15325670-15326270(+)
chr18:15328570-15329170(+)
chr18:15329570-15330170(+)
chr18:15330350-15330950(+)
chr18:15331121-15331721(+)
chr18:15333281-15333881(+)
chr18:15338606-15339206(+)
chr18:15341810-15342410(+)
chr18:15344570-15345170(+)
chr18:15345010-15345610(+)
chr18:15349390-15349990(+)
chr18:15351788-15352388(+)
chr18:15355010-15355610(+)
chr18:15355733-15356333(+)
chr18:15361490-15362090(+)
chr18:15362243-15362843(+)
chr18:15365035-15365635(+)
chr18:15371130-15371730(+)
chr18:15376940-15377540(+)
chr18:15380110-15380710(+)
chr18:15381560-15382160(+)
chr18:15383680-15384280(+)
chr18:15387085-15387685(+)
chr18:15388970-15389570(+)
chr18:15390241-15390841(+)
chr18:15391015-15391615(+)
chr18:15394270-15394870(+)
chr18:15395510-15396110(+)
chr18:15399265-15399865(+)
chr18:15403570-15404170(+)
chr18:15404188-15404788(+)
chr18:15404610-15405210(+)
chr18:15405500-15406100(+)
chr18:15407082-15407682(+)
chr18:15407637-15408237(+)
chr18:15408304-15408904(+)
chr18:15409035-15409635(+)
chr18:15409525-15410125(+)
chr18:15410173-15410773(+)
chr18:18524500-18525100(+)
chr18:18528284-18528884(+)
chr18:18528711-18529311(+)
chr18:18530260-18530860(+)
chr18:18531060-18531660(+)
chr18:18540473-18541073(+)
chr18:18543190-18543790(+)
chr18:18543610-18544210(+)
chr18:18546644-18547244(+)
chr18:18548100-18548700(+)
chr18:18549029-18549629(+)
chr18:18549490-18550090(+)
chr18:18550130-18550730(+)
chr18:18550861-18551461(+)
chr18:18551320-18551920(+)
chr18:18551721-18552321(+)
chr18:18552590-18553190(+)
chr18:18553247-18553847(+)
chr18:18554030-18554630(+)
chr18:18554929-18555529(+)
chr18:18557030-18557630(+)
chr18:18559851-18560451(+)
chr18:18561250-18561850(+)
chr18:18561774-18562374(+)
chr18:18563550-18564150(+)
chr18:18564470-18565070(+)
chr18:18565790-18566390(+)
chr18:18567950-18568550(+)
chr18:18568601-18569201(+)
chr18:18569770-18570370(+)
chr18:18570190-18570790(+)
chr18:18570620-18571220(+)
chr18:18571370-18571970(+)
chr18:18571950-18572550(+)
chr18:18572748-18573348(+)
chr18:18573230-18573830(+)
chr18:18574210-18574810(+)
chr18:18575542-18576142(+)
chr18:18576260-18576860(+)
chr18:18577356-18577956(+)
chr18:18578510-18579110(+)
chr18:18579490-18580090(+)
chr18:18580486-18581086(+)
chr18:18581130-18581730(+)
chr18:18582480-18583080(+)
chr18:18583346-18583946(+)
chr18:18584090-18584690(+)
chr18:18584607-18585207(+)
chr18:18585330-18585930(+)
chr18:18586190-18586790(+)
chr18:18587420-18588020(+)
chr18:18587965-18588565(+)
chr18:18588670-18589270(+)
chr18:18590241-18590841(+)
chr18:18592077-18592677(+)
chr18:18593192-18593792(+)
chr18:18593930-18594530(+)
chr18:18595630-18596230(+)
chr18:18596330-18596930(+)
chr18:18597165-18597765(+)
chr18:18598100-18598700(+)
chr18:18598840-18599440(+)
chr18:18599710-18600310(+)
chr18:18600587-18601187(+)
chr18:18601550-18602150(+)
chr18:18601970-18602570(+)
chr18:18602850-18603450(+)
chr18:18604190-18604790(+)
chr18:18604722-18605322(+)
chr18:18605230-18605830(+)
chr18:18606290-18606890(+)
chr18:18606804-18607404(+)
chr18:18609810-18610410(+)
chr18:18612970-18613570(+)
chr18:18615030-18615630(+)
chr18:18616310-18616910(+)
chr18:18616916-18617516(+)
chr18:18618087-18618687(+)
chr18:18620287-18620887(+)
chr18:18620830-18621430(+)
chr18:18622320-18622920(+)
chr18:18622813-18623413(+)
chr18:18623496-18624096(+)
chr18:18624194-18624794(+)
chr18:18625050-18625650(+)
chr18:18626087-18626687(+)
chr18:18626510-18627110(+)
chr18:18626975-18627575(+)
chr18:18628390-18628990(+)
chr18:18629195-18629795(+)
chr18:18630233-18630833(+)
chr18:18631492-18632092(+)
chr18:18632384-18632984(+)
chr18:18633019-18633619(+)
chr18:18633502-18634102(+)
chr18:18634243-18634843(+)
chr18:18635070-18635670(+)
chr18:18636365-18636965(+)
chr18:18637032-18637632(+)
chr18:18638910-18639510(+)
chr18:18640190-18640790(+)
chr18:18640925-18641525(+)
chr18:18642830-18643430(+)
chr18:18644223-18644823(+)
chr18:18644730-18645330(+)
chr18:18647290-18647890(+)
chr18:18649303-18649903(+)
chr18:18651070-18651670(+)
chr18:18651602-18652202(+)
chr18:18652090-18652690(+)
chr18:18653006-18653606(+)
chr18:18653610-18654210(+)
chr18:18654310-18654910(+)
chr18:18654806-18655406(+)
chr18:18655410-18656010(+)
chr18:18655830-18656430(+)
chr18:18656334-18656934(+)
chr18:18657140-18657740(+)
chr18:18657636-18658236(+)
chr18:18658403-18659003(+)
chr18:18659199-18659799(+)
chr18:18659720-18660320(+)
chr18:18661915-18662515(+)
chr18:18663110-18663710(+)
chr18:18664778-18665378(+)
chr18:18665545-18666145(+)
chr18:18666290-18666890(+)
chr18:18668070-18668670(+)
chr18:18668580-18669180(+)
chr18:18669910-18670510(+)
chr18:18670642-18671242(+)
chr18:18672295-18672895(+)
chr18:18672920-18673520(+)
chr18:18673330-18673930(+)
chr18:18674330-18674930(+)
chr18:18676190-18676790(+)
chr18:18676650-18677250(+)
chr18:18677645-18678245(+)
chr18:18679290-18679890(+)
chr18:18679987-18680587(+)
chr18:18680490-18681090(+)
chr18:18680930-18681530(+)
chr18:18682310-18682910(+)
chr18:18683370-18683970(+)
chr18:18684436-18685036(+)
chr18:18685872-18686472(+)
chr18:18687340-18687940(+)
chr18:18688778-18689378(+)
chr18:18689292-18689892(+)
chr18:18689810-18690410(+)
chr18:18690518-18691118(+)
chr18:18691009-18691609(+)
chr18:18691616-18692216(+)
chr18:18692403-18693003(+)
chr18:18693243-18693843(+)
chr18:18694750-18695350(+)
chr18:18695379-18695979(+)
chr18:18695865-18696465(+)
chr18:18696750-18697350(+)
chr18:18697346-18697946(+)
chr18:18698130-18698730(+)
chr18:18698850-18699450(+)
chr18:18699610-18700210(+)
chr18:18701330-18701930(+)
chr18:18702310-18702910(+)
chr18:18702930-18703530(+)
chr18:18703367-18703967(+)
chr18:18704110-18704710(+)
chr18:18705550-18706150(+)
chr18:18706250-18706850(+)
chr18:18707770-18708370(+)
chr18:18708370-18708970(+)
chr18:18709552-18710152(+)
chr18:18710888-18711488(+)
chr18:18711912-18712512(+)
chr18:18712618-18713218(+)
chr18:18713275-18713875(+)
chr18:18714725-18715325(+)
chr18:18715870-18716470(+)
chr18:18716965-18717565(+)
chr18:18717674-18718274(+)
chr18:18718152-18718752(+)
chr18:18719800-18720400(+)
chr18:18721650-18722250(+)
chr18:18722460-18723060(+)
chr18:18725217-18725817(+)
chr18:18725851-18726451(+)
chr18:18726690-18727290(+)
chr18:18727495-18728095(+)
chr18:18729350-18729950(+)
chr18:18735350-18735950(+)
chr18:18736940-18737540(+)
chr18:18737915-18738515(+)
chr18:18739020-18739620(+)
chr18:18741740-18742340(+)
chr18:18742588-18743188(+)
chr18:18743763-18744363(+)
chr18:18744548-18745148(+)
chr18:18745195-18745795(+)
chr18:18745744-18746344(+)
chr18:18746891-18747491(+)
chr18:18747520-18748120(+)
chr18:18748130-18748730(+)
chr18:18748760-18749360(+)
chr18:18751512-18752112(+)
chr18:18753191-18753791(+)
chr18:18757823-18758423(+)
chr18:18758793-18759393(+)
chr18:18759455-18760055(+)
chr18:18760561-18761161(+)
chr18:18761631-18762231(+)
chr18:18763526-18764126(+)
chr18:18764232-18764832(+)
chr18:18764740-18765340(+)
chr18:18765330-18765930(+)
chr18:18767784-18768384(+)
chr18:18768760-18769360(+)
chr18:18770594-18771194(+)
chr18:18771405-18772005(+)
chr18:18771849-18772449(+)
chr18:18774550-18775150(+)
chr18:18775043-18775643(+)
chr18:18776310-18776910(+)
chr18:18776770-18777370(+)
chr18:18780631-18781231(+)
chr18:18783085-18783685(+)
chr18:18783689-18784289(+)
chr18:18784160-18784760(+)
chr18:18784870-18785470(+)
chr18:18785548-18786148(+)
chr18:18789060-18789660(+)
chr18:18790156-18790756(+)
chr18:18793470-18794070(+)
chr18:18794220-18794820(+)
chr18:18795289-18795889(+)
chr18:18795822-18796422(+)
chr18:18796501-18797101(+)
chr18:18798686-18799286(+)
chr18:18799170-18799770(+)
chr18:18799795-18800395(+)
chr18:18800270-18800870(+)
chr18:18800860-18801460(+)
chr18:18802510-18803110(+)
chr18:18803394-18803994(+)
chr18:18807978-18808578(+)
chr18:18810245-18810845(+)
chr18:18814080-18814680(+)
chr18:18816735-18817335(+)
chr18:18818470-18819070(+)
chr18:18820168-18820768(+)
chr18:18820659-18821259(+)
chr18:18821287-18821887(+)
chr18:18821982-18822582(+)
chr18:18822770-18823370(+)
chr18:18823420-18824020(+)
chr18:18824331-18824931(+)
chr18:18826793-18827393(+)
chr18:18828530-18829130(+)
chr18:18829016-18829616(+)
chr18:18829856-18830456(+)
chr18:18834449-18835049(+)
chr18:18835053-18835653(+)
chr18:18835580-18836180(+)
chr18:18835981-18836581(+)
chr18:18837268-18837868(+)
chr18:18838000-18838600(+)
chr18:18839130-18839730(+)
chr18:18841071-18841671(+)
chr18:18841475-18842075(+)
chr18:18842205-18842805(+)
chr18:18842852-18843452(+)
chr18:18843523-18844123(+)
chr18:18843931-18844531(+)
chr18:18844504-18845104(+)
chr18:18845649-18846249(+)
chr18:18846132-18846732(+)
chr18:18847302-18847902(+)
chr18:18847872-18848472(+)
chr18:18849815-18850415(+)
chr18:18850310-18850910(+)
chr18:18851475-18852075(+)
chr18:18851912-18852512(+)
chr18:18852380-18852980(+)
chr18:18853390-18853990(+)
chr18:18857376-18857976(+)
chr18:18860510-18861110(+)
chr18:18861487-18862087(+)
chr18:18863710-18864310(+)
chr18:18864278-18864878(+)
chr18:18865735-18866335(+)
chr18:18867014-18867614(+)
chr18:18868110-18868710(+)
chr18:18869780-18870380(+)
chr18:18871037-18871637(+)
chr18:18872720-18873320(+)
chr18:18874975-18875575(+)
chr18:18877524-18878124(+)
chr18:18878217-18878817(+)
chr18:18878630-18879230(+)
chr18:18879325-18879925(+)
chr18:18879999-18880599(+)
chr18:18880644-18881244(+)
chr18:18883303-18883903(+)
chr18:18883774-18884374(+)
chr18:18884315-18884915(+)
chr18:18885605-18886205(+)
chr18:18886237-18886837(+)
chr18:18886910-18887510(+)
chr18:18887707-18888307(+)
chr18:18888130-18888730(+)
chr18:18888642-18889242(+)
chr18:18889099-18889699(+)
chr18:18889974-18890574(+)
chr18:18893423-18894023(+)
chr18:18894511-18895111(+)
chr18:18895016-18895616(+)
chr18:18895543-18896143(+)
chr18:18896168-18896768(+)
chr18:18901551-18902151(+)
chr18:18902830-18903430(+)
chr18:18904570-18905170(+)
chr18:18905415-18906015(+)
chr18:18906110-18906710(+)
chr18:18906537-18907137(+)
chr18:18906955-18907555(+)
chr18:18907890-18908490(+)
chr18:18908459-18909059(+)
chr18:18909327-18909927(+)
chr18:18910186-18910786(+)
chr18:18910929-18911529(+)
chr18:18911775-18912375(+)
chr18:18912207-18912807(+)
chr18:18912770-18913370(+)
chr18:18913810-18914410(+)
chr18:18914771-18915371(+)
chr18:18915958-18916558(+)
chr18:18916695-18917295(+)
chr18:18917115-18917715(+)
chr18:18918210-18918810(+)
chr18:18920007-18920607(+)
chr18:18921006-18921606(+)
chr18:18921433-18922033(+)
chr18:18922251-18922851(+)
chr18:18923383-18923983(+)
chr18:18924728-18925328(+)
chr18:18925796-18926396(+)
chr18:18926485-18927085(+)
chr18:18928010-18928610(+)
chr18:18928600-18929200(+)
chr18:18929370-18929970(+)
chr18:18931150-18931750(+)
chr18:18932190-18932790(+)
chr18:18934840-18935440(+)
chr18:18935450-18936050(+)
chr18:18937069-18937669(+)
chr18:18938390-18938990(+)
chr18:18939150-18939750(+)
chr18:18939590-18940190(+)
chr18:18940395-18940995(+)
chr18:18941135-18941735(+)
chr18:18941655-18942255(+)
chr18:18942714-18943314(+)
chr18:18943211-18943811(+)
chr18:18944336-18944936(+)
chr18:18945322-18945922(+)
chr18:18945957-18946557(+)
chr18:18946719-18947319(+)
chr18:18947453-18948053(+)
chr18:18948338-18948938(+)
chr18:18948967-18949567(+)
chr18:18949489-18950089(+)
chr18:18950164-18950764(+)
chr18:18952790-18953390(+)
chr18:18954590-18955190(+)
chr18:18957074-18957674(+)
chr18:18957640-18958240(+)
chr18:18958525-18959125(+)
chr18:18959485-18960085(+)
chr18:18959990-18960590(+)
chr18:18961474-18962074(+)
chr18:18962890-18963490(+)
chr18:18964170-18964770(+)
chr18:18965140-18965740(+)
chr18:18965600-18966200(+)
chr18:18966342-18966942(+)
chr18:18966814-18967414(+)
chr18:18967769-18968369(+)
chr18:18969281-18969881(+)
chr18:18969819-18970419(+)
chr18:18970946-18971546(+)
chr18:18973490-18974090(+)
chr18:18973907-18974507(+)
chr18:18976990-18977590(+)
chr18:18977472-18978072(+)
chr18:18977977-18978577(+)
chr18:18978915-18979515(+)
chr18:18980305-18980905(+)
chr18:18983355-18983955(+)
chr18:18984169-18984769(+)
chr18:18985250-18985850(+)
chr18:18985978-18986578(+)
chr18:18989150-18989750(+)
chr18:18989860-18990460(+)
chr18:18992310-18992910(+)
chr18:18992910-18993510(+)
chr18:18993355-18993955(+)
chr18:18994260-18994860(+)
chr18:18994790-18995390(+)
chr18:18995377-18995977(+)
chr18:18996250-18996850(+)
chr18:18996810-18997410(+)
chr18:18998966-18999566(+)
chr18:19001270-19001870(+)
chr18:19003505-19004105(+)
chr18:19004454-19005054(+)
chr18:19005030-19005630(+)
chr18:19006980-19007580(+)
chr18:19008424-19009024(+)
chr18:19009165-19009765(+)
chr18:19009610-19010210(+)
chr18:19010584-19011184(+)
chr18:19011810-19012410(+)
chr18:19012757-19013357(+)
chr18:19013303-19013903(+)
chr18:19014640-19015240(+)
chr18:19015447-19016047(+)
chr18:19016090-19016690(+)
chr18:19016664-19017264(+)
chr18:19018050-19018650(+)
chr18:19019360-19019960(+)
chr18:19020010-19020610(+)
chr18:19020455-19021055(+)
chr18:19021470-19022070(+)
chr18:19022025-19022625(+)
chr18:19022750-19023350(+)
chr18:19023451-19024051(+)
chr18:19024285-19024885(+)
chr18:19025410-19026010(+)
chr18:19025990-19026590(+)
chr18:19026620-19027220(+)
chr18:19027425-19028025(+)
chr18:19028155-19028755(+)
chr18:19028764-19029364(+)
chr18:19029302-19029902(+)
chr18:19029729-19030329(+)
chr18:19030190-19030790(+)
chr18:19030779-19031379(+)
chr18:19031370-19031970(+)
chr18:19031835-19032435(+)
chr18:19032499-19033099(+)
chr18:19033212-19033812(+)
chr18:19033910-19034510(+)
chr18:19034530-19035130(+)
chr18:19035119-19035719(+)
chr18:19036844-19037444(+)
chr18:19037340-19037940(+)
chr18:19038153-19038753(+)
chr18:19038641-19039241(+)
chr18:19039467-19040067(+)
chr18:19040070-19040670(+)
chr18:19040490-19041090(+)
chr18:19041185-19041785(+)
chr18:19041810-19042410(+)
chr18:19042370-19042970(+)
chr18:19043535-19044135(+)
chr18:19044952-19045552(+)
chr18:19045500-19046100(+)
chr18:19047390-19047990(+)
chr18:19048632-19049232(+)
chr18:19049878-19050478(+)
chr18:19050790-19051390(+)
chr18:19051370-19051970(+)
chr18:19052657-19053257(+)
chr18:19053500-19054100(+)
chr18:19053910-19054510(+)
chr18:19054412-19055012(+)
chr18:19055150-19055750(+)
chr18:19057000-19057600(+)
chr18:19058590-19059190(+)
chr18:19059551-19060151(+)
chr18:19060713-19061313(+)
chr18:19061542-19062142(+)
chr18:19062050-19062650(+)
chr18:19062510-19063110(+)
chr18:19062918-19063518(+)
chr18:19063530-19064130(+)
chr18:19064155-19064755(+)
chr18:19064970-19065570(+)
chr18:19065644-19066244(+)
chr18:19066756-19067356(+)
chr18:19067270-19067870(+)
chr18:19067990-19068590(+)
chr18:19068975-19069575(+)
chr18:19069823-19070423(+)
chr18:19070601-19071201(+)
chr18:19071660-19072260(+)
chr18:19072210-19072810(+)
chr18:19073140-19073740(+)
chr18:19074295-19074895(+)
chr18:19074947-19075547(+)
chr18:19075518-19076118(+)
chr18:19076209-19076809(+)
chr18:19076830-19077430(+)
chr18:19077887-19078487(+)
chr18:19078398-19078998(+)
chr18:19079230-19079830(+)
chr18:19079816-19080416(+)
chr18:19080289-19080889(+)
chr18:19081000-19081600(+)
chr18:19081553-19082153(+)
chr18:19081960-19082560(+)
chr18:19082513-19083113(+)
chr18:19083570-19084170(+)
chr18:19084350-19084950(+)
chr18:19085038-19085638(+)
chr18:19085860-19086460(+)
chr18:19086520-19087120(+)
chr18:19087566-19088166(+)
chr18:19088185-19088785(+)
chr18:19088916-19089516(+)
chr18:19089720-19090320(+)
chr18:19090130-19090730(+)
chr18:19090960-19091560(+)
chr18:19091430-19092030(+)
chr18:19093119-19093719(+)
chr18:19093779-19094379(+)
chr18:19094210-19094810(+)
chr18:19094670-19095270(+)
chr18:19095199-19095799(+)
chr18:19096151-19096751(+)
chr18:19096650-19097250(+)
chr18:19097250-19097850(+)
chr18:19097990-19098590(+)
chr18:19098910-19099510(+)
chr18:19099798-19100398(+)
chr18:19100370-19100970(+)
chr18:19100970-19101570(+)
chr18:19101460-19102060(+)
chr18:19101890-19102490(+)
chr18:19102391-19102991(+)
chr18:19102810-19103410(+)
chr18:19103475-19104075(+)
chr18:19104350-19104950(+)
chr18:19105267-19105867(+)
chr18:19105790-19106390(+)
chr18:19106308-19106908(+)
chr18:19106970-19107570(+)
chr18:19107910-19108510(+)
chr18:19108660-19109260(+)
chr18:19109170-19109770(+)
chr18:19111095-19111695(+)
chr18:19112190-19112790(+)
chr18:19114153-19114753(+)
chr18:19114570-19115170(+)
chr18:19117403-19118003(+)
chr18:19118079-19118679(+)
chr18:19119662-19120262(+)
chr18:19120417-19121017(+)
chr18:19124990-19125590(+)
chr18:19126591-19127191(+)
chr18:19128472-19129072(+)
chr18:19129060-19129660(+)
chr18:19129930-19130530(+)
chr18:19130342-19130942(+)
chr18:19131335-19131935(+)
chr18:19132262-19132862(+)
chr18:19133130-19133730(+)
chr18:19135100-19135700(+)
chr18:19135555-19136155(+)
chr18:19137640-19138240(+)
chr18:19138913-19139513(+)
chr18:19140670-19141270(+)
chr18:19142870-19143470(+)
chr18:19143682-19144282(+)
chr18:19147978-19148578(+)
chr18:19151050-19151650(+)
chr18:19151633-19152233(+)
chr18:19152152-19152752(+)
chr18:19153400-19154000(+)
chr18:19153820-19154420(+)
chr18:19154366-19154966(+)
chr18:19154970-19155570(+)
chr18:19155523-19156123(+)
chr18:19156040-19156640(+)
chr18:19158260-19158860(+)
chr18:19159920-19160520(+)
chr18:19163390-19163990(+)
chr18:19164230-19164830(+)
chr18:19167450-19168050(+)
chr18:19168200-19168800(+)
chr18:19169191-19169791(+)
chr18:19171023-19171623(+)
chr18:19172284-19172884(+)
chr18:19173760-19174360(+)
chr18:19174880-19175480(+)
chr18:19176080-19176680(+)
chr18:19176714-19177314(+)
chr18:19177480-19178080(+)
chr18:19178920-19179520(+)
chr18:19179477-19180077(+)
chr18:19179968-19180568(+)
chr18:19180499-19181099(+)
chr18:19181200-19181800(+)
chr18:19182090-19182690(+)
chr18:19182760-19183360(+)
chr18:19184705-19185305(+)
chr18:19185150-19185750(+)
chr18:19185935-19186535(+)
chr18:19188700-19189300(+)
chr18:19190230-19190830(+)
chr18:19190890-19191490(+)
chr18:19191438-19192038(+)
chr18:19191961-19192561(+)
chr18:19192558-19193158(+)
chr18:19193149-19193749(+)
chr18:19194300-19194900(+)
chr18:19197095-19197695(+)
chr18:19197740-19198340(+)
chr18:19199570-19200170(+)
chr18:19200950-19201550(+)
chr18:19201425-19202025(+)
chr18:19201970-19202570(+)
chr18:19202950-19203550(+)
chr18:19203750-19204350(+)
chr18:19204250-19204850(+)
chr18:19205230-19205830(+)
chr18:19205930-19206530(+)
chr18:19206510-19207110(+)
chr18:19207160-19207760(+)
chr18:19207900-19208500(+)
chr18:19208680-19209280(+)
chr18:19209250-19209850(+)
chr18:19210390-19210990(+)
chr18:19210970-19211570(+)
chr18:19211460-19212060(+)
chr18:19212246-19212846(+)
chr18:19213470-19214070(+)
chr18:19214533-19215133(+)
chr18:19216050-19216650(+)
chr18:19216662-19217262(+)
chr18:19217418-19218018(+)
chr18:19218179-19218779(+)
chr18:19218580-19219180(+)
chr18:19219528-19220128(+)
chr18:19220120-19220720(+)
chr18:19220670-19221270(+)
chr18:19223090-19223690(+)
chr18:19225023-19225623(+)
chr18:19225770-19226370(+)
chr18:19226830-19227430(+)
chr18:19227447-19228047(+)
chr18:19228935-19229535(+)
chr18:19229680-19230280(+)
chr18:19230192-19230792(+)
chr18:19231150-19231750(+)
chr18:19233266-19233866(+)
chr18:19234390-19234990(+)
chr18:19235203-19235803(+)
chr18:19236303-19236903(+)
chr18:19238910-19239510(+)
chr18:19239505-19240105(+)
chr18:19241970-19242570(+)
chr18:19242448-19243048(+)
chr18:19243401-19244001(+)
chr18:19243991-19244591(+)
chr18:19248078-19248678(+)
chr18:19249040-19249640(+)
chr18:19249617-19250217(+)
chr18:19250904-19251504(+)
chr18:19252232-19252832(+)
chr18:19252717-19253317(+)
chr18:19253130-19253730(+)
chr18:19253655-19254255(+)
chr18:19254696-19255296(+)
chr18:19255224-19255824(+)
chr18:19255780-19256380(+)
chr18:19257047-19257647(+)
chr18:19258729-19259329(+)
chr18:19260075-19260675(+)
chr18:19261475-19262075(+)
chr18:19262121-19262721(+)
chr18:19262533-19263133(+)
chr18:19263176-19263776(+)
chr18:19263730-19264330(+)
chr18:19264524-19265124(+)
chr18:19265308-19265908(+)
chr18:19266304-19266904(+)
chr18:19268380-19268980(+)
chr18:19269990-19270590(+)
chr18:19271350-19271950(+)
chr18:19273199-19273799(+)
chr18:19273970-19274570(+)
chr18:19275090-19275690(+)
chr18:19275493-19276093(+)
chr18:19276560-19277160(+)
chr18:19277609-19278209(+)
chr18:19278195-19278795(+)
chr18:19279326-19279926(+)
chr18:19280485-19281085(+)
chr18:19281559-19282159(+)
chr18:19282070-19282670(+)
chr18:19282564-19283164(+)
chr18:19283468-19284068(+)
chr18:19284370-19284970(+)
chr18:19284967-19285567(+)
chr18:19285521-19286121(+)
chr18:19286254-19286854(+)
chr18:19287077-19287677(+)
chr18:19287670-19288270(+)
chr18:19288245-19288845(+)
chr18:19288650-19289250(+)
chr18:19289338-19289938(+)
chr18:19289930-19290530(+)
chr18:19290450-19291050(+)
chr18:19291190-19291790(+)
chr18:19291650-19292250(+)
chr18:19292224-19292824(+)
chr18:19293790-19294390(+)
chr18:19294390-19294990(+)
chr18:19294849-19295449(+)
chr18:19296570-19297170(+)
chr18:19298114-19298714(+)
chr18:19298570-19299170(+)
chr18:19299210-19299810(+)
chr18:19300550-19301150(+)
chr18:19301100-19301700(+)
chr18:19302538-19303138(+)
chr18:19303030-19303630(+)
chr18:19304310-19304910(+)
chr18:19305153-19305753(+)
chr18:19306483-19307083(+)
chr18:19307567-19308167(+)
chr18:19309590-19310190(+)
chr18:19310800-19311400(+)
chr18:19312814-19313414(+)
chr18:19314557-19315157(+)
chr18:19315415-19316015(+)
chr18:19318025-19318625(+)
chr18:19319437-19320037(+)
chr18:19319855-19320455(+)
chr18:19320394-19320994(+)
chr18:19320889-19321489(+)
chr18:19321633-19322233(+)
chr18:19322166-19322766(+)
chr18:19322763-19323363(+)
chr18:19323278-19323878(+)
chr18:19324480-19325080(+)
chr18:19325071-19325671(+)
chr18:19325630-19326230(+)
chr18:19326523-19327123(+)
chr18:19327113-19327713(+)
chr18:19327636-19328236(+)
chr18:19328059-19328659(+)
chr18:19328650-19329250(+)
chr18:19333780-19334380(+)
chr18:19334196-19334796(+)
chr18:19334841-19335441(+)
chr18:19336610-19337210(+)
chr18:19337930-19338530(+)
chr18:19339287-19339887(+)
chr18:19339762-19340362(+)
chr18:19340191-19340791(+)
chr18:19341307-19341907(+)
chr18:19342242-19342842(+)
chr18:19343819-19344419(+)
chr18:19344260-19344860(+)
chr18:19346150-19346750(+)
chr18:19347644-19348244(+)
chr18:19349079-19349679(+)
chr18:19349492-19350092(+)
chr18:19350811-19351411(+)
chr18:19351320-19351920(+)
chr18:19352480-19353080(+)
chr18:19356382-19356982(+)
chr18:19356981-19357581(+)
chr18:19357580-19358180(+)
chr18:19358465-19359065(+)
chr18:19360202-19360802(+)
chr18:19364421-19365021(+)
chr18:19365195-19365795(+)
chr18:19366422-19367022(+)
chr18:19367126-19367726(+)
chr18:19368287-19368887(+)
chr18:19368880-19369480(+)
chr18:19372090-19372690(+)
chr18:19372890-19373490(+)
chr18:19373650-19374250(+)
chr18:19374644-19375244(+)
chr18:19375980-19376580(+)
chr18:19376450-19377050(+)
chr18:19377005-19377605(+)
chr18:19377999-19378599(+)
chr18:19378448-19379048(+)
chr18:19379110-19379710(+)
chr18:19379604-19380204(+)
chr18:19380237-19380837(+)
chr18:19381170-19381770(+)
chr18:19382190-19382790(+)
chr18:19383338-19383938(+)
chr18:19384600-19385200(+)
chr18:19385678-19386278(+)
chr18:19388190-19388790(+)
chr18:19389590-19390190(+)
chr18:19391264-19391864(+)
chr18:19391879-19392479(+)
chr18:19392355-19392955(+)
chr18:19393206-19393806(+)
chr18:19394199-19394799(+)
chr18:19394950-19395550(+)
chr18:19396840-19397440(+)
chr18:19398850-19399450(+)
chr18:19400135-19400735(+)
chr18:19400681-19401281(+)
chr18:19402258-19402858(+)
chr18:19402710-19403310(+)
chr18:19403138-19403738(+)
chr18:19404209-19404809(+)
chr18:19404795-19405395(+)
chr18:19405524-19406124(+)
chr18:19406073-19406673(+)
chr18:19406749-19407349(+)
chr18:19407252-19407852(+)
chr18:19407960-19408560(+)
chr18:19408385-19408985(+)
chr18:19408881-19409481(+)
chr18:19409834-19410434(+)
chr18:19410408-19411008(+)
chr18:19411230-19411830(+)
chr18:19411750-19412350(+)
chr18:19412239-19412839(+)
chr18:19412810-19413410(+)
chr18:19413624-19414224(+)
chr18:19414155-19414755(+)
chr18:19415050-19415650(+)
chr18:19415775-19416375(+)
chr18:19419585-19420185(+)
chr18:19420930-19421530(+)
chr18:19422941-19423541(+)
chr18:19426560-19427160(+)
chr18:19429630-19430230(+)
chr18:19430220-19430820(+)
chr18:19431186-19431786(+)
chr18:19432125-19432725(+)
chr18:19432860-19433460(+)
chr18:19433865-19434465(+)
chr18:19434550-19435150(+)
chr18:19437812-19438412(+)
chr18:19438480-19439080(+)
chr18:19439990-19440590(+)
chr18:19441540-19442140(+)
chr18:19442390-19442990(+)
chr18:19443020-19443620(+)
chr18:19443808-19444408(+)
chr18:19444273-19444873(+)
chr18:19444879-19445479(+)
chr18:19445707-19446307(+)
chr18:19446244-19446844(+)
chr18:19448964-19449564(+)
chr18:19451790-19452390(+)
chr18:19454617-19455217(+)
chr18:19456580-19457180(+)
chr18:19457095-19457695(+)
chr18:19458250-19458850(+)
chr18:19459190-19459790(+)
chr18:19461763-19462363(+)
chr18:19469410-19470010(+)
chr18:19471950-19472550(+)
chr18:19474457-19475057(+)
chr18:19476758-19477358(+)
chr18:19477582-19478182(+)
chr18:19478200-19478800(+)
chr18:19479412-19480012(+)
chr18:19479985-19480585(+)
chr18:19480515-19481115(+)
chr18:19481325-19481925(+)
chr18:19481776-19482376(+)
chr18:19482350-19482950(+)
chr18:19483565-19484165(+)
chr18:19484279-19484879(+)
chr18:19484688-19485288(+)
chr18:19485510-19486110(+)
chr18:19486712-19487312(+)
chr18:19487326-19487926(+)
chr18:19487760-19488360(+)
chr18:19488600-19489200(+)
chr18:19489850-19490450(+)
chr18:19490763-19491363(+)
chr18:19491430-19492030(+)
chr18:19492200-19492800(+)
chr18:19492763-19493363(+)
chr18:19493380-19493980(+)
chr18:19494195-19494795(+)
chr18:19494612-19495212(+)
chr18:19495559-19496159(+)
chr18:19495986-19496586(+)
chr18:19498584-19499184(+)
chr18:19505668-19506268(+)
chr18:19508771-19509371(+)
chr18:19509386-19509986(+)
chr18:19510091-19510691(+)
chr18:19510896-19511496(+)
chr18:19512497-19513097(+)
chr18:19513320-19513920(+)
chr18:19513849-19514449(+)
chr18:19514584-19515184(+)
chr18:19515130-19515730(+)
chr18:19515663-19516263(+)
chr18:19518450-19519050(+)
chr18:19522171-19522771(+)
chr18:19523363-19523963(+)
chr18:19523950-19524550(+)
chr18:19524970-19525570(+)
chr18:19525731-19526331(+)
chr18:19527510-19528110(+)
chr18:19528592-19529192(+)
chr18:19529386-19529986(+)
chr18:19533858-19534458(+)
chr18:19535883-19536483(+)
chr18:19537464-19538064(+)
chr18:19538272-19538872(+)
chr18:19538955-19539555(+)
chr18:19539449-19540049(+)
chr18:19540015-19540615(+)
chr18:19540760-19541360(+)
chr18:19541560-19542160(+)
chr18:19542106-19542706(+)
chr18:19542680-19543280(+)
chr18:19543183-19543783(+)
chr18:19545536-19546136(+)
chr18:19545938-19546538(+)
chr18:19548188-19548788(+)
chr18:19548725-19549325(+)
chr18:19549690-19550290(+)
chr18:19550853-19551453(+)
chr18:19551483-19552083(+)
chr18:19552311-19552911(+)
chr18:19553150-19553750(+)
chr18:19553810-19554410(+)
chr18:19554570-19555170(+)
chr18:19555584-19556184(+)
chr18:19556490-19557090(+)
chr18:19557294-19557894(+)
chr18:19557870-19558470(+)
chr18:19558383-19558983(+)
chr18:19558962-19559562(+)
chr18:19559795-19560395(+)
chr18:19560618-19561218(+)
chr18:19561320-19561920(+)
chr18:19561770-19562370(+)
chr18:19562440-19563040(+)
chr18:19563070-19563670(+)
chr18:19564050-19564650(+)
chr18:19564510-19565110(+)
chr18:19565070-19565670(+)
chr18:19566210-19566810(+)
chr18:19567474-19568074(+)
chr18:19568450-19569050(+)
chr18:19568980-19569580(+)
chr18:19569782-19570382(+)
chr18:19570399-19570999(+)
chr18:19570949-19571549(+)
chr18:19571742-19572342(+)
chr18:19572675-19573275(+)
chr18:19573384-19573984(+)
chr18:19573980-19574580(+)
chr18:19574524-19575124(+)
chr18:19575310-19575910(+)
chr18:19576262-19576862(+)
chr18:19576963-19577563(+)
chr18:19577498-19578098(+)
chr18:19578313-19578913(+)
chr18:19578835-19579435(+)
chr18:19579506-19580106(+)
chr18:19579988-19580588(+)
chr18:19581020-19581620(+)
chr18:19581768-19582368(+)
chr18:19582460-19583060(+)
chr18:19583190-19583790(+)
chr18:19584330-19584930(+)
chr18:19585302-19585902(+)
chr18:19585840-19586440(+)
chr18:19586339-19586939(+)
chr18:19586810-19587410(+)
chr18:19587600-19588200(+)
chr18:19588250-19588850(+)
chr18:19588960-19589560(+)
chr18:19589710-19590310(+)
chr18:19590790-19591390(+)
chr18:19591890-19592490(+)
chr18:19592890-19593490(+)
chr18:19594016-19594616(+)
chr18:19594981-19595581(+)
chr18:19595945-19596545(+)
chr18:19596807-19597407(+)
chr18:19597329-19597929(+)
chr18:19598220-19598820(+)
chr18:19598643-19599243(+)
chr18:19599148-19599748(+)
chr18:19600235-19600835(+)
chr18:19600819-19601419(+)
chr18:19601543-19602143(+)
chr18:19602150-19602750(+)
chr18:19602732-19603332(+)
chr18:19603213-19603813(+)
chr18:19603789-19604389(+)
chr18:19604230-19604830(+)
chr18:19604738-19605338(+)
chr18:19605290-19605890(+)
chr18:19606254-19606854(+)
chr18:19606768-19607368(+)
chr18:19607540-19608140(+)
chr18:19608045-19608645(+)
chr18:19608530-19609130(+)
chr18:19609020-19609620(+)
chr18:19609709-19610309(+)
chr18:19610311-19610911(+)
chr18:19610750-19611350(+)
chr18:19611528-19612128(+)
chr18:19612254-19612854(+)
chr18:19612834-19613434(+)
chr18:19614062-19614662(+)
chr18:19614822-19615422(+)
chr18:19615330-19615930(+)
chr18:19615822-19616422(+)
chr18:19616775-19617375(+)
chr18:19617370-19617970(+)
chr18:19618080-19618680(+)
chr18:19619180-19619780(+)
chr18:19619610-19620210(+)
chr18:19620335-19620935(+)
chr18:19620940-19621540(+)
chr18:19621590-19622190(+)
chr18:19622210-19622810(+)
chr18:19622710-19623310(+)
chr18:19623150-19623750(+)
chr18:19623716-19624316(+)
chr18:19624278-19624878(+)
chr18:19624692-19625292(+)
chr18:19625115-19625715(+)
chr18:19625550-19626150(+)
chr18:19625950-19626550(+)
chr18:19626449-19627049(+)
chr18:19627325-19627925(+)
chr18:19627967-19628567(+)
chr18:19628370-19628970(+)
chr18:19628943-19629543(+)
chr18:19629640-19630240(+)
chr18:19630150-19630750(+)
chr18:19630591-19631191(+)
chr18:19631294-19631894(+)
chr18:19632090-19632690(+)
chr18:19632562-19633162(+)
chr18:19635050-19635650(+)
chr18:19635681-19636281(+)
chr18:19636820-19637420(+)
chr18:19637897-19638497(+)
chr18:19638470-19639070(+)
chr18:19639175-19639775(+)
chr18:19640373-19640973(+)
chr18:19641043-19641643(+)
chr18:19641957-19642557(+)
chr18:19642390-19642990(+)
chr18:19642966-19643566(+)
chr18:19643637-19644237(+)
chr18:19644534-19645134(+)
chr18:19645150-19645750(+)
chr18:19646062-19646662(+)
chr18:19647586-19648186(+)
chr18:19648210-19648810(+)
chr18:19649337-19649937(+)
chr18:19649842-19650442(+)
chr18:19650527-19651127(+)
chr18:19651196-19651796(+)
chr18:19652235-19652835(+)
chr18:19652750-19653350(+)
chr18:19653398-19653998(+)
chr18:19654292-19654892(+)
chr18:19654910-19655510(+)
chr18:19655330-19655930(+)
chr18:19655850-19656450(+)
chr18:19658990-19659590(+)
chr18:19659464-19660064(+)
chr18:19659933-19660533(+)
chr18:19660428-19661028(+)
chr18:19661362-19661962(+)
chr18:19661800-19662400(+)
chr18:19662251-19662851(+)
chr18:19663550-19664150(+)
chr18:19664032-19664632(+)
chr18:19664448-19665048(+)
chr18:19665520-19666120(+)
chr18:19666831-19667431(+)
chr18:19667449-19668049(+)
chr18:19667872-19668472(+)
chr18:19668947-19669547(+)
chr18:19669680-19670280(+)
chr18:19671393-19671993(+)
chr18:19672510-19673110(+)
chr18:19673832-19674432(+)
chr18:19674287-19674887(+)
chr18:19675400-19676000(+)
chr18:19677562-19678162(+)
chr18:19678481-19679081(+)
chr18:19680670-19681270(+)
chr18:19681551-19682151(+)
chr18:19682214-19682814(+)
chr18:19683069-19683669(+)
chr18:19686412-19687012(+)
chr18:19686856-19687456(+)
chr18:19688540-19689140(+)
chr18:19689417-19690017(+)
chr18:19690308-19690908(+)
chr18:19692070-19692670(+)
chr18:19693260-19693860(+)
chr18:19693762-19694362(+)
chr18:19694235-19694835(+)
chr18:19694817-19695417(+)
chr18:19695457-19696057(+)
chr18:19696118-19696718(+)
chr18:19697310-19697910(+)
chr18:19699590-19700190(+)
chr18:19702870-19703470(+)
chr18:19704570-19705170(+)
chr18:19705004-19705604(+)
chr18:19708917-19709517(+)
chr18:19709490-19710090(+)
chr18:19711124-19711724(+)
chr18:19712098-19712698(+)
chr18:19712670-19713270(+)
chr18:19713740-19714340(+)
chr18:19716207-19716807(+)
chr18:19719210-19719810(+)
chr18:19720010-19720610(+)
chr18:19721034-19721634(+)
chr18:19723169-19723769(+)
chr18:19724410-19725010(+)
chr18:19725290-19725890(+)
chr18:19726570-19727170(+)
chr18:19727070-19727670(+)
chr18:19727614-19728214(+)
chr18:19728560-19729160(+)
chr18:19731961-19732561(+)
chr18:19733313-19733913(+)
chr18:19734290-19734890(+)
chr18:19734720-19735320(+)
chr18:19735170-19735770(+)
chr18:19735650-19736250(+)
chr18:19736200-19736800(+)
chr18:19737270-19737870(+)
chr18:19737930-19738530(+)
chr18:19738370-19738970(+)
chr18:19738882-19739482(+)
chr18:19739815-19740415(+)
chr18:19740449-19741049(+)
chr18:19741070-19741670(+)
chr18:19741719-19742319(+)
chr18:19742130-19742730(+)
chr18:19742571-19743171(+)
chr18:19743259-19743859(+)
chr18:19743790-19744390(+)
chr18:19744410-19745010(+)
chr18:19745021-19745621(+)
chr18:19745491-19746091(+)
chr18:19746028-19746628(+)
chr18:19746480-19747080(+)
chr18:19747024-19747624(+)
chr18:19747538-19748138(+)
chr18:19748220-19748820(+)
chr18:19749086-19749686(+)
chr18:19749713-19750313(+)
chr18:19750294-19750894(+)
chr18:19750772-19751372(+)
chr18:19751219-19751819(+)
chr18:19751638-19752238(+)
chr18:19752414-19753014(+)
chr18:19753124-19753724(+)
chr18:19753844-19754444(+)
chr18:19754576-19755176(+)
chr18:19755259-19755859(+)
chr18:19756242-19756842(+)
chr18:19756830-19757430(+)
chr18:19757364-19757964(+)
chr18:19758059-19758659(+)
chr18:19758468-19759068(+)
chr18:19758996-19759596(+)
chr18:19759456-19760056(+)
chr18:19760002-19760602(+)
chr18:19760669-19761269(+)
chr18:19761186-19761786(+)
chr18:19761813-19762413(+)
chr18:19762625-19763225(+)
chr18:19763386-19763986(+)
chr18:19764403-19765003(+)
chr18:19765081-19765681(+)
chr18:19765677-19766277(+)
chr18:19766431-19767031(+)
chr18:19767160-19767760(+)
chr18:19768315-19768915(+)
chr18:19768786-19769386(+)
chr18:19769326-19769926(+)
chr18:19769887-19770487(+)
chr18:19770577-19771177(+)
chr18:19771287-19771887(+)
chr18:19771832-19772432(+)
chr18:19772709-19773309(+)
chr18:19773307-19773907(+)
chr18:19774008-19774608(+)
chr18:19774426-19775026(+)
chr18:19775073-19775673(+)
chr18:19775904-19776504(+)
chr18:19776624-19777224(+)
chr18:19777536-19778136(+)
chr18:19778080-19778680(+)
chr18:19778780-19779380(+)
chr18:19779210-19779810(+)
chr18:19780014-19780614(+)
chr18:19780614-19781214(+)
chr18:19781474-19782074(+)
chr18:19781917-19782517(+)
chr18:19782547-19783147(+)
chr18:19783130-19783730(+)
chr18:19783558-19784158(+)
chr18:19784170-19784770(+)
chr18:19784759-19785359(+)
chr18:19785505-19786105(+)
chr18:19785984-19786584(+)
chr18:19786848-19787448(+)
chr18:19787810-19788410(+)
chr18:19788962-19789562(+)
chr18:19789656-19790256(+)
chr18:19790133-19790733(+)
chr18:19791435-19792035(+)
chr18:19791966-19792566(+)
chr18:19792473-19793073(+)
chr18:19793148-19793748(+)
chr18:19793574-19794174(+)
chr18:19794129-19794729(+)
chr18:19794608-19795208(+)
chr18:19795743-19796343(+)
chr18:19796436-19797036(+)
chr18:19797178-19797778(+)
chr18:19798498-19799098(+)
chr18:19799528-19800128(+)
chr18:19801171-19801771(+)
chr18:19803090-19803690(+)
chr18:19803511-19804111(+)
chr18:19804190-19804790(+)
chr18:19805950-19806550(+)
chr18:19806643-19807243(+)
chr18:19807623-19808223(+)
chr18:19808840-19809440(+)
chr18:19810496-19811096(+)
chr18:19813148-19813748(+)
chr18:19815140-19815740(+)
chr18:19816960-19817560(+)
chr18:19817864-19818464(+)
chr18:19818569-19819169(+)
chr18:19819102-19819702(+)
chr18:19819510-19820110(+)
chr18:19820510-19821110(+)
chr18:19821088-19821688(+)
chr18:19821810-19822410(+)
chr18:19822513-19823113(+)
chr18:19823247-19823847(+)
chr18:19823710-19824310(+)
chr18:19824110-19824710(+)
chr18:19824670-19825270(+)
chr18:19825230-19825830(+)
chr18:19826210-19826810(+)
chr18:19827130-19827730(+)
chr18:19827615-19828215(+)
chr18:19828440-19829040(+)
chr18:19829945-19830545(+)
chr18:19830445-19831045(+)
chr18:19831300-19831900(+)
chr18:19833111-19833711(+)
chr18:19833590-19834190(+)
chr18:19834775-19835375(+)
chr18:19835190-19835790(+)
chr18:19836030-19836630(+)
chr18:19836468-19837068(+)
chr18:19836923-19837523(+)
chr18:19837704-19838304(+)
chr18:19838807-19839407(+)
chr18:19839477-19840077(+)
chr18:19840010-19840610(+)
chr18:19840490-19841090(+)
chr18:19841060-19841660(+)
chr18:19841620-19842220(+)
chr18:19842520-19843120(+)
chr18:19843083-19843683(+)
chr18:19843931-19844531(+)
chr18:19844361-19844961(+)
chr18:19844978-19845578(+)
chr18:19845723-19846323(+)
chr18:19846190-19846790(+)
chr18:19846881-19847481(+)
chr18:19847591-19848191(+)
chr18:19848497-19849097(+)
chr18:19849110-19849710(+)
chr18:19849710-19850310(+)
chr18:19850570-19851170(+)
chr18:19851050-19851650(+)
chr18:19852061-19852661(+)
chr18:19852630-19853230(+)
chr18:19853325-19853925(+)
chr18:19853741-19854341(+)
chr18:19854490-19855090(+)
chr18:19855694-19856294(+)
chr18:19856234-19856834(+)
chr18:19856660-19857260(+)
chr18:19857581-19858181(+)
chr18:19858070-19858670(+)
chr18:19858610-19859210(+)
chr18:19859068-19859668(+)
chr18:19859607-19860207(+)
chr18:19860018-19860618(+)
chr18:19860760-19861360(+)
chr18:19861674-19862274(+)
chr18:19862354-19862954(+)
chr18:19862843-19863443(+)
chr18:19863280-19863880(+)
chr18:19863810-19864410(+)
chr18:19864620-19865220(+)
chr18:19865182-19865782(+)
chr18:19865666-19866266(+)
chr18:19866481-19867081(+)
chr18:19867260-19867860(+)
chr18:19867843-19868443(+)
chr18:19869310-19869910(+)
chr18:19869810-19870410(+)
chr18:19871950-19872550(+)
chr18:19872612-19873212(+)
chr18:19873267-19873867(+)
chr18:19874020-19874620(+)
chr18:19874960-19875560(+)
chr18:19875480-19876080(+)
chr18:19876131-19876731(+)
chr18:19876913-19877513(+)
chr18:19877430-19878030(+)
chr18:19878030-19878630(+)
chr18:19878718-19879318(+)
chr18:19879622-19880222(+)
chr18:19880543-19881143(+)
chr18:19881197-19881797(+)
chr18:19881978-19882578(+)
chr18:19882470-19883070(+)
chr18:19882970-19883570(+)
chr18:19883726-19884326(+)
chr18:19884175-19884775(+)
chr18:19885138-19885738(+)
chr18:19885852-19886452(+)
chr18:19886730-19887330(+)
chr18:19887394-19887994(+)
chr18:19888050-19888650(+)
chr18:19888590-19889190(+)
chr18:19889042-19889642(+)
chr18:19889473-19890073(+)
chr18:19890400-19891000(+)
chr18:19891154-19891754(+)
chr18:19892930-19893530(+)
chr18:19893486-19894086(+)
chr18:19894153-19894753(+)
chr18:19895510-19896110(+)
chr18:19896134-19896734(+)
chr18:19896630-19897230(+)
chr18:19897490-19898090(+)
chr18:19898006-19898606(+)
chr18:19898680-19899280(+)
chr18:19899510-19900110(+)
chr18:19899980-19900580(+)
chr18:19900565-19901165(+)
chr18:19901123-19901723(+)
chr18:19901680-19902280(+)
chr18:19902232-19902832(+)
chr18:19904026-19904626(+)
chr18:19904583-19905183(+)
chr18:19905321-19905921(+)
chr18:19906360-19906960(+)
chr18:19906850-19907450(+)
chr18:19907280-19907880(+)
chr18:19907734-19908334(+)
chr18:19909165-19909765(+)
chr18:19910411-19911011(+)
chr18:19911153-19911753(+)
chr18:19911990-19912590(+)
chr18:19912459-19913059(+)
chr18:19914481-19915081(+)
chr18:19915004-19915604(+)
chr18:19915556-19916156(+)
chr18:19916144-19916744(+)
chr18:19917076-19917676(+)
chr18:19917656-19918256(+)
chr18:19918920-19919520(+)
chr18:19919792-19920392(+)
chr18:19920212-19920812(+)
chr18:19921090-19921690(+)
chr18:19921608-19922208(+)
chr18:19922055-19922655(+)
chr18:19922496-19923096(+)
chr18:19923010-19923610(+)
chr18:19924729-19925329(+)
chr18:19925135-19925735(+)
chr18:19925565-19926165(+)
chr18:19926246-19926846(+)
chr18:19926790-19927390(+)
chr18:19927342-19927942(+)
chr18:19927922-19928522(+)
chr18:19928581-19929181(+)
chr18:19929306-19929906(+)
chr18:19929813-19930413(+)
chr18:19930589-19931189(+)
chr18:19931695-19932295(+)
chr18:19932733-19933333(+)
chr18:19933370-19933970(+)
chr18:19935003-19935603(+)
chr18:19935425-19936025(+)
chr18:19935890-19936490(+)
chr18:19936471-19937071(+)
chr18:19936975-19937575(+)
chr18:19941235-19941835(+)
chr18:19942310-19942910(+)
chr18:19943726-19944326(+)
chr18:19947158-19947758(+)
chr18:19947979-19948579(+)
chr18:19948784-19949384(+)
chr18:19949639-19950239(+)
chr18:19950257-19950857(+)
chr18:19951154-19951754(+)
chr18:19953150-19953750(+)
chr18:19953850-19954450(+)
chr18:19958545-19959145(+)
chr18:19960786-19961386(+)
chr18:19961444-19962044(+)
chr18:19962402-19963002(+)
chr18:19963400-19964000(+)
chr18:19964468-19965068(+)
chr18:19964997-19965597(+)
chr18:19965615-19966215(+)
chr18:19966222-19966822(+)
chr18:19967455-19968055(+)
chr18:19968273-19968873(+)
chr18:19969073-19969673(+)
chr18:19969483-19970083(+)
chr18:19970938-19971538(+)
chr18:19971434-19972034(+)
chr18:19972230-19972830(+)
chr18:19972885-19973485(+)
chr18:19974410-19975010(+)
chr18:19975303-19975903(+)
chr18:19977243-19977843(+)
chr18:19978296-19978896(+)
chr18:19978825-19979425(+)
chr18:19979330-19979930(+)
chr18:19979807-19980407(+)
chr18:19982033-19982633(+)
chr18:19982753-19983353(+)
chr18:19983210-19983810(+)
chr18:19984950-19985550(+)
chr18:19986219-19986819(+)
chr18:19987230-19987830(+)
chr18:19987926-19988526(+)
chr18:19988540-19989140(+)
chr18:19989355-19989955(+)
chr18:19989990-19990590(+)
chr18:19990814-19991414(+)
chr18:19991296-19991896(+)
chr18:19991952-19992552(+)
chr18:19992399-19992999(+)
chr18:19992940-19993540(+)
chr18:19994090-19994690(+)
chr18:19995250-19995850(+)
chr18:19996125-19996725(+)
chr18:19997450-19998050(+)
chr18:19998609-19999209(+)
chr18:19999280-19999880(+)
chr18:19999970-20000570(+)
chr18:20000513-20001113(+)
chr18:20001050-20001650(+)
chr18:20001796-20002396(+)
chr18:20002799-20003399(+)
chr18:20003979-20004579(+)
chr18:20004432-20005032(+)
chr18:20004912-20005512(+)
chr18:20005720-20006320(+)
chr18:20006870-20007470(+)
chr18:20007944-20008544(+)
chr18:20008494-20009094(+)
chr18:20008990-20009590(+)
chr18:20009673-20010273(+)
chr18:20010480-20011080(+)
chr18:20010910-20011510(+)
chr18:20011354-20011954(+)
chr18:20011859-20012459(+)
chr18:20012478-20013078(+)
chr18:20013015-20013615(+)
chr18:20013807-20014407(+)
chr18:20014364-20014964(+)
chr18:20015063-20015663(+)
chr18:20015529-20016129(+)
chr18:20015954-20016554(+)
chr18:20016590-20017190(+)
chr18:20019285-20019885(+)
chr18:20020301-20020901(+)
chr18:20021010-20021610(+)
chr18:20021525-20022125(+)
chr18:20022929-20023529(+)
chr18:20023610-20024210(+)
chr18:20025098-20025698(+)
chr18:20025603-20026203(+)
chr18:20026083-20026683(+)
chr18:20026759-20027359(+)
chr18:20027226-20027826(+)
chr18:20027648-20028248(+)
chr18:20028195-20028795(+)
chr18:20028836-20029436(+)
chr18:20029720-20030320(+)
chr18:20030410-20031010(+)
chr18:20031045-20031645(+)
chr18:20031814-20032414(+)
chr18:20032527-20033127(+)
chr18:20033150-20033750(+)
chr18:20033822-20034422(+)
chr18:20034500-20035100(+)
chr18:20035158-20035758(+)
chr18:20035961-20036561(+)
chr18:20036453-20037053(+)
chr18:20037325-20037925(+)
chr18:20038025-20038625(+)
chr18:20038528-20039128(+)
chr18:20039326-20039926(+)
chr18:20040525-20041125(+)
chr18:20040960-20041560(+)
chr18:20041530-20042130(+)
chr18:20042781-20043381(+)
chr18:20043410-20044010(+)
chr18:20044040-20044640(+)
chr18:20044533-20045133(+)
chr18:20045247-20045847(+)
chr18:20045901-20046501(+)
chr18:20046453-20047053(+)
chr18:20047050-20047650(+)
chr18:20047726-20048326(+)
chr18:20048790-20049390(+)
chr18:20049289-20049889(+)
chr18:20049895-20050495(+)
chr18:20050364-20050964(+)
chr18:20050791-20051391(+)
chr18:20051542-20052142(+)
chr18:20052466-20053066(+)
chr18:20053190-20053790(+)
chr18:20054230-20054830(+)
chr18:20054746-20055346(+)
chr18:20055389-20055989(+)
chr18:20056036-20056636(+)
chr18:20056985-20057585(+)
chr18:20060870-20061470(+)
chr18:20061950-20062550(+)
chr18:20062899-20063499(+)
chr18:20063341-20063941(+)
chr18:20064330-20064930(+)
chr18:20065689-20066289(+)
chr18:20066650-20067250(+)
chr18:20067714-20068314(+)
chr18:20068434-20069034(+)
chr18:20069030-20069630(+)
chr18:20069606-20070206(+)
chr18:20070284-20070884(+)
chr18:20070990-20071590(+)
chr18:20071510-20072110(+)
chr18:20072100-20072700(+)
chr18:20072656-20073256(+)
chr18:20073127-20073727(+)
chr18:20073794-20074394(+)
chr18:20074628-20075228(+)
chr18:20079289-20079889(+)
chr18:20081070-20081670(+)
chr18:20082528-20083128(+)
chr18:20082964-20083564(+)
chr18:20083642-20084242(+)
chr18:20084107-20084707(+)
chr18:20084514-20085114(+)
chr18:20084992-20085592(+)
chr18:20085595-20086195(+)
chr18:20086190-20086790(+)
chr18:20086702-20087302(+)
chr18:20089267-20089867(+)
chr18:20089950-20090550(+)
chr18:20090530-20091130(+)
chr18:20091360-20091960(+)
chr18:20093495-20094095(+)
chr18:20094060-20094660(+)
chr18:20094560-20095160(+)
chr18:20095070-20095670(+)
chr18:20096310-20096910(+)
chr18:20097202-20097802(+)
chr18:20097830-20098430(+)
chr18:20099166-20099766(+)
chr18:20100346-20100946(+)
chr18:20100908-20101508(+)
chr18:20102547-20103147(+)
chr18:20103320-20103920(+)
chr18:20103992-20104592(+)
chr18:20104664-20105264(+)
chr18:20105131-20105731(+)
chr18:20105821-20106421(+)
chr18:20106544-20107144(+)
chr18:20107036-20107636(+)
chr18:20108234-20108834(+)
chr18:20109285-20109885(+)
chr18:20116335-20116935(+)
chr18:20116774-20117374(+)
chr18:20117445-20118045(+)
chr18:20118335-20118935(+)
chr18:20119046-20119646(+)
chr18:20121120-20121720(+)
chr18:20121562-20122162(+)
chr18:20122308-20122908(+)
chr18:20123615-20124215(+)
chr18:20124446-20125046(+)
chr18:20125144-20125744(+)
chr18:20125610-20126210(+)
chr18:20126047-20126647(+)
chr18:20126957-20127557(+)
chr18:20127606-20128206(+)
chr18:20128186-20128786(+)
chr18:20129282-20129882(+)
chr18:20130222-20130822(+)
chr18:20130736-20131336(+)
chr18:20131579-20132179(+)
chr18:20132113-20132713(+)
chr18:20132857-20133457(+)
chr18:20134770-20135370(+)
chr18:20135560-20136160(+)
chr18:20136360-20136960(+)
chr18:20137194-20137794(+)
chr18:20137927-20138527(+)
chr18:20138812-20139412(+)
chr18:20139258-20139858(+)
chr18:20139757-20140357(+)
chr18:20140482-20141082(+)
chr18:20141049-20141649(+)
chr18:20141848-20142448(+)
chr18:20142284-20142884(+)
chr18:20142950-20143550(+)
chr18:20143480-20144080(+)
chr18:20143888-20144488(+)
chr18:20144410-20145010(+)
chr18:20145530-20146130(+)
chr18:20146080-20146680(+)
chr18:20146754-20147354(+)
chr18:20147773-20148373(+)
chr18:20149350-20149950(+)
chr18:20150368-20150968(+)
chr18:20150880-20151480(+)
chr18:20151610-20152210(+)
chr18:20152196-20152796(+)
chr18:20152800-20153400(+)
chr18:20153875-20154475(+)
chr18:20157020-20157620(+)
chr18:20158910-20159510(+)
chr18:20160057-20160657(+)
chr18:20161016-20161616(+)
chr18:20163940-20164540(+)
chr18:20164723-20165323(+)
chr18:20165220-20165820(+)
chr18:20165629-20166229(+)
chr18:20166530-20167130(+)
chr18:20168247-20168847(+)
chr18:20169510-20170110(+)
chr18:20171118-20171718(+)
chr18:20171710-20172310(+)
chr18:20173350-20173950(+)
chr18:20174122-20174722(+)
chr18:20175245-20175845(+)
chr18:20177596-20178196(+)
chr18:20178812-20179412(+)
chr18:20179930-20180530(+)
chr18:20180600-20181200(+)
chr18:20181338-20181938(+)
chr18:20181880-20182480(+)
chr18:20182346-20182946(+)
chr18:20183450-20184050(+)
chr18:20183913-20184513(+)
chr18:20184400-20185000(+)
chr18:20184993-20185593(+)
chr18:20185508-20186108(+)
chr18:20186040-20186640(+)
chr18:20186761-20187361(+)
chr18:20188110-20188710(+)
chr18:20188925-20189525(+)
chr18:20189476-20190076(+)
chr18:20191830-20192430(+)
chr18:20192615-20193215(+)
chr18:20193111-20193711(+)
chr18:20193610-20194210(+)
chr18:20195067-20195667(+)
chr18:20203372-20203972(+)
chr18:20204050-20204650(+)
chr18:20204483-20205083(+)
chr18:20205295-20205895(+)
chr18:20206600-20207200(+)
chr18:20207396-20207996(+)
chr18:20208710-20209310(+)
chr18:20212010-20212610(+)
chr18:20213085-20213685(+)
chr18:20214146-20214746(+)
chr18:20215270-20215870(+)
chr18:20216010-20216610(+)
chr18:20217628-20218228(+)
chr18:20218456-20219056(+)
chr18:20218873-20219473(+)
chr18:20219383-20219983(+)
chr18:20220264-20220864(+)
chr18:20221753-20222353(+)
chr18:20222287-20222887(+)
chr18:20223632-20224232(+)
chr18:20224609-20225209(+)
chr18:20225331-20225931(+)
chr18:20230023-20230623(+)
chr18:20230970-20231570(+)
chr18:20235390-20235990(+)
chr18:20237483-20238083(+)
chr18:20243130-20243730(+)
chr18:20244300-20244900(+)
chr18:20246357-20246957(+)
chr18:20247004-20247604(+)
chr18:20247775-20248375(+)
chr18:20248338-20248938(+)
chr18:20249471-20250071(+)
chr18:20250773-20251373(+)
chr18:20251333-20251933(+)
chr18:20252470-20253070(+)
chr18:20253077-20253677(+)
chr18:20254133-20254733(+)
chr18:20254687-20255287(+)
chr18:20255310-20255910(+)
chr18:20255758-20256358(+)
chr18:20256295-20256895(+)
chr18:20256700-20257300(+)
chr18:20257510-20258110(+)
chr18:20258269-20258869(+)
chr18:20258715-20259315(+)
chr18:20260775-20261375(+)
chr18:20261233-20261833(+)
chr18:20261737-20262337(+)
chr18:20262336-20262936(+)
chr18:20263023-20263623(+)
chr18:20263710-20264310(+)
chr18:20264160-20264760(+)
chr18:20264635-20265235(+)
chr18:20265632-20266232(+)
chr18:20266750-20267350(+)
chr18:20267420-20268020(+)
chr18:20268223-20268823(+)
chr18:20269073-20269673(+)
chr18:20269577-20270177(+)
chr18:20270409-20271009(+)
chr18:20270952-20271552(+)
chr18:20271766-20272366(+)
chr18:20272187-20272787(+)
chr18:20272688-20273288(+)
chr18:20274832-20275432(+)
chr18:20275556-20276156(+)
chr18:20276011-20276611(+)
chr18:20276630-20277230(+)
chr18:20277470-20278070(+)
chr18:20278636-20279236(+)
chr18:20279594-20280194(+)
chr18:20280512-20281112(+)
chr18:20281196-20281796(+)
chr18:20281669-20282269(+)
chr18:20282072-20282672(+)
chr18:20282648-20283248(+)
chr18:20283230-20283830(+)
chr18:20284145-20284745(+)
chr18:20285169-20285769(+)
chr18:20285810-20286410(+)
chr18:20286615-20287215(+)
chr18:20287315-20287915(+)
chr18:20288415-20289015(+)
chr18:20289531-20290131(+)
chr18:20290106-20290706(+)
chr18:20290912-20291512(+)
chr18:20292074-20292674(+)
chr18:20292796-20293396(+)
chr18:20293333-20293933(+)
chr18:20293810-20294410(+)
chr18:20295100-20295700(+)
chr18:20295720-20296320(+)
chr18:20296200-20296800(+)
chr18:20297415-20298015(+)
chr18:20299350-20299950(+)
chr18:20303130-20303730(+)
chr18:20303631-20304231(+)
chr18:20304040-20304640(+)
chr18:20304683-20305283(+)
chr18:20305185-20305785(+)
chr18:20305900-20306500(+)
chr18:20306307-20306907(+)
chr18:20307055-20307655(+)
chr18:20307470-20308070(+)
chr18:20307948-20308548(+)
chr18:20308561-20309161(+)
chr18:20311210-20311810(+)
chr18:20311700-20312300(+)
chr18:20312171-20312771(+)
chr18:20314007-20314607(+)
chr18:20314669-20315269(+)
chr18:20315191-20315791(+)
chr18:20316780-20317380(+)
chr18:20317370-20317970(+)
chr18:20318949-20319549(+)
chr18:20319649-20320249(+)
chr18:20320893-20321493(+)
chr18:20321471-20322071(+)
chr18:20322306-20322906(+)
chr18:20322850-20323450(+)
chr18:20326719-20327319(+)
chr18:20328671-20329271(+)
chr18:20329087-20329687(+)
chr18:20330029-20330629(+)
chr18:20331070-20331670(+)
chr18:20331550-20332150(+)
chr18:20332716-20333316(+)
chr18:20333323-20333923(+)
chr18:20334260-20334860(+)
chr18:20334870-20335470(+)
chr18:20336452-20337052(+)
chr18:20339770-20340370(+)
chr18:20341873-20342473(+)
chr18:20342430-20343030(+)
chr18:20345090-20345690(+)
chr18:20345765-20346365(+)
chr18:20353190-20353790(+)
chr18:20354043-20354643(+)
chr18:20354850-20355450(+)
chr18:20355838-20356438(+)
chr18:20356980-20357580(+)
chr18:20357953-20358553(+)
chr18:20358416-20359016(+)
chr18:20358873-20359473(+)
chr18:20363603-20364203(+)
chr18:20368470-20369070(+)
chr18:20369053-20369653(+)
chr18:20369494-20370094(+)
chr18:20370532-20371132(+)
chr18:20370995-20371595(+)
chr18:20371430-20372030(+)
chr18:20371890-20372490(+)
chr18:20372533-20373133(+)
chr18:20373378-20373978(+)
chr18:20375003-20375603(+)
chr18:20376000-20376600(+)
chr18:20377490-20378090(+)
chr18:20377969-20378569(+)
chr18:20378932-20379532(+)
chr18:20379610-20380210(+)
chr18:20380390-20380990(+)
chr18:20380922-20381522(+)
chr18:20382350-20382950(+)
chr18:20382910-20383510(+)
chr18:20383310-20383910(+)
chr18:20386060-20386660(+)
chr18:20386664-20387264(+)
chr18:20387772-20388372(+)
chr18:20392740-20393340(+)
chr18:20393508-20394108(+)
chr18:20394004-20394604(+)
chr18:20394480-20395080(+)
chr18:20394950-20395550(+)
chr18:20395630-20396230(+)
chr18:20396051-20396651(+)
chr18:20396742-20397342(+)
chr18:20397703-20398303(+)
chr18:20401899-20402499(+)
chr18:20402703-20403303(+)
chr18:20404199-20404799(+)
chr18:20405790-20406390(+)
chr18:20406562-20407162(+)
chr18:20407075-20407675(+)
chr18:20407984-20408584(+)
chr18:20408855-20409455(+)
chr18:20409687-20410287(+)
chr18:20410411-20411011(+)
chr18:20411337-20411937(+)
chr18:20412461-20413061(+)
chr18:20413050-20413650(+)
chr18:20413750-20414350(+)
chr18:20416822-20417422(+)
chr18:20418057-20418657(+)
chr18:20418663-20419263(+)
chr18:20419284-20419884(+)
chr18:20419853-20420453(+)
chr18:20420494-20421094(+)
chr18:20421737-20422337(+)
chr18:20422154-20422754(+)
chr18:20423030-20423630(+)
chr18:20424066-20424666(+)
chr18:20424470-20425070(+)
chr18:20425961-20426561(+)
chr18:20426454-20427054(+)
chr18:20426860-20427460(+)
chr18:20427316-20427916(+)
chr18:20427947-20428547(+)
chr18:20428387-20428987(+)
chr18:20428960-20429560(+)
chr18:20432022-20432622(+)
chr18:20433310-20433910(+)
chr18:20433790-20434390(+)
chr18:20436755-20437355(+)
chr18:20437954-20438554(+)
chr18:20438510-20439110(+)
chr18:20444770-20445370(+)
chr18:20445403-20446003(+)
chr18:20445970-20446570(+)
chr18:20448721-20449321(+)
chr18:20451621-20452221(+)
chr18:20452077-20452677(+)
chr18:20452989-20453589(+)
chr18:20453470-20454070(+)
chr18:20454608-20455208(+)
chr18:20455245-20455845(+)
chr18:20457830-20458430(+)
chr18:20458432-20459032(+)
chr18:20459315-20459915(+)
chr18:20462170-20462770(+)
chr18:20463098-20463698(+)
chr18:20463597-20464197(+)
chr18:20465542-20466142(+)
chr18:20475875-20476475(+)
chr18:20477590-20478190(+)
chr18:20479290-20479890(+)
chr18:20480659-20481259(+)
chr18:20481323-20481923(+)
chr18:20481948-20482548(+)
chr18:20483072-20483672(+)
chr18:20483790-20484390(+)
chr18:20484270-20484870(+)
chr18:20485330-20485930(+)
chr18:20485914-20486514(+)
chr18:20486490-20487090(+)
chr18:20487370-20487970(+)
chr18:20487861-20488461(+)
chr18:20489630-20490230(+)
chr18:20490730-20491330(+)
chr18:20491390-20491990(+)
chr18:20491911-20492511(+)
chr18:20492673-20493273(+)
chr18:20493192-20493792(+)
chr18:20493678-20494278(+)
chr18:20494473-20495073(+)
chr18:20495023-20495623(+)
chr18:20495650-20496250(+)
chr18:20496270-20496870(+)
chr18:20496830-20497430(+)
chr18:20497310-20497910(+)
chr18:20498204-20498804(+)
chr18:20499190-20499790(+)
chr18:20499840-20500440(+)
chr18:20500484-20501084(+)
chr18:20501093-20501693(+)
chr18:20501651-20502251(+)
chr18:20502290-20502890(+)
chr18:20503338-20503938(+)
chr18:20504708-20505308(+)
chr18:20505350-20505950(+)
chr18:20505830-20506430(+)
chr18:20506331-20506931(+)
chr18:20506930-20507530(+)
chr18:20507390-20507990(+)
chr18:20508157-20508757(+)
chr18:20508889-20509489(+)
chr18:20509337-20509937(+)
chr18:20509941-20510541(+)
chr18:20511070-20511670(+)
chr18:20512063-20512663(+)
chr18:20512934-20513534(+)
chr18:20513442-20514042(+)
chr18:20514512-20515112(+)
chr18:20515290-20515890(+)
chr18:20515950-20516550(+)
chr18:20516590-20517190(+)
chr18:20517440-20518040(+)
chr18:20517950-20518550(+)
chr18:20519110-20519710(+)
chr18:20519570-20520170(+)
chr18:20520430-20521030(+)
chr18:20521060-20521660(+)
chr18:20521979-20522579(+)
chr18:20523886-20524486(+)
chr18:20525158-20525758(+)
chr18:20525936-20526536(+)
chr18:20526700-20527300(+)
chr18:20527378-20527978(+)
chr18:20529391-20529991(+)
chr18:20530490-20531090(+)
chr18:20531172-20531772(+)
chr18:20531890-20532490(+)
chr18:20532385-20532985(+)
chr18:20533019-20533619(+)
chr18:20533830-20534430(+)
chr18:20534350-20534950(+)
chr18:20536207-20536807(+)
chr18:20536720-20537320(+)
chr18:20537325-20537925(+)
chr18:20541012-20541612(+)
chr18:20541975-20542575(+)
chr18:20543270-20543870(+)
chr18:20543960-20544560(+)
chr18:20545271-20545871(+)
chr18:20546020-20546620(+)
chr18:20548770-20549370(+)
chr18:20549830-20550430(+)
chr18:20550848-20551448(+)
chr18:20553781-20554381(+)
chr18:20554598-20555198(+)
chr18:20555409-20556009(+)
chr18:20556990-20557590(+)
chr18:20557517-20558117(+)
chr18:20558206-20558806(+)
chr18:20558705-20559305(+)
chr18:20559226-20559826(+)
chr18:20560210-20560810(+)
chr18:20561330-20561930(+)
chr18:20561998-20562598(+)
chr18:20562616-20563216(+)
chr18:20563038-20563638(+)
chr18:20565146-20565746(+)
chr18:20567027-20567627(+)
chr18:20567465-20568065(+)
chr18:20568142-20568742(+)
chr18:20568965-20569565(+)
chr18:20572660-20573260(+)
chr18:20573128-20573728(+)
chr18:20574550-20575150(+)
chr18:20576550-20577150(+)
chr18:20577530-20578130(+)
chr18:20578259-20578859(+)
chr18:20578974-20579574(+)
chr18:20579530-20580130(+)
chr18:20580673-20581273(+)
chr18:20583150-20583750(+)
chr18:20586080-20586680(+)
chr18:20588840-20589440(+)
chr18:20589930-20590530(+)
chr18:20590856-20591456(+)
chr18:20591712-20592312(+)
chr18:20592164-20592764(+)
chr18:20593411-20594011(+)
chr18:20594190-20594790(+)
chr18:20597650-20598250(+)
chr18:20599170-20599770(+)
chr18:20600544-20601144(+)
chr18:20601494-20602094(+)
chr18:20603448-20604048(+)
chr18:20604170-20604770(+)
chr18:20605920-20606520(+)
chr18:20607033-20607633(+)
chr18:20607760-20608360(+)
chr18:20611322-20611922(+)
chr18:20612020-20612620(+)
chr18:20612906-20613506(+)
chr18:20613318-20613918(+)
chr18:20616515-20617115(+)
chr18:20617010-20617610(+)
chr18:20617482-20618082(+)
chr18:20618515-20619115(+)
chr18:20620220-20620820(+)
chr18:20620882-20621482(+)
chr18:20622031-20622631(+)
chr18:20622791-20623391(+)
chr18:20623810-20624410(+)
chr18:20625995-20626595(+)
chr18:20626634-20627234(+)
chr18:20629595-20630195(+)
chr18:20630970-20631570(+)
chr18:20632620-20633220(+)
chr18:20633622-20634222(+)
chr18:20634209-20634809(+)
chr18:20635490-20636090(+)
chr18:20636232-20636832(+)
chr18:20637047-20637647(+)
chr18:20637520-20638120(+)
chr18:20638794-20639394(+)
chr18:20639445-20640045(+)
chr18:20639866-20640466(+)
chr18:20644230-20644830(+)
chr18:20645070-20645670(+)
chr18:20645946-20646546(+)
chr18:20646433-20647033(+)
chr18:20647120-20647720(+)
chr18:20648016-20648616(+)
chr18:20648665-20649265(+)
chr18:20649352-20649952(+)
chr18:20649770-20650370(+)
chr18:20650501-20651101(+)
chr18:20651183-20651783(+)
chr18:20651950-20652550(+)
chr18:20652500-20653100(+)
chr18:20653356-20653956(+)
chr18:20653816-20654416(+)
chr18:20656490-20657090(+)
chr18:20657272-20657872(+)
chr18:20658795-20659395(+)
chr18:20663680-20664280(+)
chr18:20664908-20665508(+)
chr18:20667126-20667726(+)
chr18:20668235-20668835(+)
chr18:20669903-20670503(+)
chr18:20670333-20670933(+)
chr18:20671194-20671794(+)
chr18:20673010-20673610(+)
chr18:20673706-20674306(+)
chr18:20674576-20675176(+)
chr18:20675319-20675919(+)
chr18:20676374-20676974(+)
chr18:20678240-20678840(+)
chr18:20679467-20680067(+)
chr18:20679911-20680511(+)
chr18:20681720-20682320(+)
chr18:20682745-20683345(+)
chr18:20683280-20683880(+)
chr18:20683933-20684533(+)
chr18:20684896-20685496(+)
chr18:20685568-20686168(+)
chr18:20686414-20687014(+)
chr18:20686948-20687548(+)
chr18:20687531-20688131(+)
chr18:20688337-20688937(+)
chr18:20688970-20689570(+)
chr18:20690140-20690740(+)
chr18:20692240-20692840(+)
chr18:20693371-20693971(+)
chr18:20694217-20694817(+)
chr18:20694787-20695387(+)
chr18:20695586-20696186(+)
chr18:20696134-20696734(+)
chr18:20697590-20698190(+)
chr18:20697990-20698590(+)
chr18:20699168-20699768(+)
chr18:20700070-20700670(+)
chr18:20701036-20701636(+)
chr18:20702204-20702804(+)
chr18:20703688-20704288(+)
chr18:20706458-20707058(+)
chr18:20706927-20707527(+)
chr18:20707790-20708390(+)
chr18:20708410-20709010(+)
chr18:20709059-20709659(+)
chr18:20710114-20710714(+)
chr18:20710662-20711262(+)
chr18:20711150-20711750(+)
chr18:20711570-20712170(+)
chr18:20712167-20712767(+)
chr18:20712579-20713179(+)
chr18:20713210-20713810(+)
chr18:20713959-20714559(+)
chr18:20714550-20715150(+)
chr18:20715058-20715658(+)
chr18:20715620-20716220(+)
chr18:20716185-20716785(+)
chr18:20716811-20717411(+)
chr18:20717695-20718295(+)
chr18:20718347-20718947(+)
chr18:20719290-20719890(+)
chr18:20719815-20720415(+)
chr18:20720444-20721044(+)
chr18:20721041-20721641(+)
chr18:20721468-20722068(+)
chr18:20722246-20722846(+)
chr18:20723096-20723696(+)
chr18:20723758-20724358(+)
chr18:20724178-20724778(+)
chr18:20725050-20725650(+)
chr18:20725515-20726115(+)
chr18:20726120-20726720(+)
chr18:20726740-20727340(+)
chr18:20727538-20728138(+)
chr18:20728310-20728910(+)
chr18:20728720-20729320(+)
chr18:20729356-20729956(+)
chr18:20730200-20730800(+)
chr18:20731280-20731880(+)
chr18:20731780-20732380(+)
chr18:20732330-20732930(+)
chr18:20733325-20733925(+)
chr18:20733920-20734520(+)
chr18:20734842-20735442(+)
chr18:20735451-20736051(+)
chr18:20736022-20736622(+)
chr18:20736810-20737410(+)
chr18:20737350-20737950(+)
chr18:20738622-20739222(+)
chr18:20739264-20739864(+)
chr18:20740235-20740835(+)
chr18:20740651-20741251(+)
chr18:20742590-20743190(+)
chr18:20743230-20743830(+)
chr18:20744005-20744605(+)
chr18:20744550-20745150(+)
chr18:20745393-20745993(+)
chr18:20746910-20747510(+)
chr18:20747453-20748053(+)
chr18:20748105-20748705(+)
chr18:20748763-20749363(+)
chr18:20749525-20750125(+)
chr18:20750103-20750703(+)
chr18:20750910-20751510(+)
chr18:20752453-20753053(+)
chr18:20752892-20753492(+)
chr18:20753652-20754252(+)
chr18:20754744-20755344(+)
chr18:20756096-20756696(+)
chr18:20756671-20757271(+)
chr18:20757153-20757753(+)
chr18:20757578-20758178(+)
chr18:20758388-20758988(+)
chr18:20759295-20759895(+)
chr18:20760045-20760645(+)
chr18:20760678-20761278(+)
chr18:20761433-20762033(+)
chr18:20761884-20762484(+)
chr18:20762370-20762970(+)
chr18:20763267-20763867(+)
chr18:20763706-20764306(+)
chr18:20765027-20765627(+)
chr18:20765800-20766400(+)
chr18:20766614-20767214(+)
chr18:20768136-20768736(+)
chr18:20769100-20769700(+)
chr18:20769799-20770399(+)
chr18:20771711-20772311(+)
chr18:20772170-20772770(+)
chr18:20773220-20773820(+)
chr18:20773670-20774270(+)
chr18:20774073-20774673(+)
chr18:20774731-20775331(+)
chr18:20775298-20775898(+)
chr18:20776047-20776647(+)
chr18:20776466-20777066(+)
chr18:20777183-20777783(+)
chr18:20778064-20778664(+)
chr18:20780588-20781188(+)
chr18:20781209-20781809(+)
chr18:20782907-20783507(+)
chr18:20783323-20783923(+)
chr18:20783946-20784546(+)
chr18:20784661-20785261(+)
chr18:20785980-20786580(+)
chr18:20787136-20787736(+)
chr18:20787930-20788530(+)
chr18:20788818-20789418(+)
chr18:20789610-20790210(+)
chr18:20790499-20791099(+)
chr18:20791278-20791878(+)
chr18:20792125-20792725(+)
chr18:20793044-20793644(+)
chr18:20793458-20794058(+)
chr18:20795173-20795773(+)
chr18:20797560-20798160(+)
chr18:20798420-20799020(+)
chr18:20800267-20800867(+)
chr18:20801598-20802198(+)
chr18:20802662-20803262(+)
chr18:20803506-20804106(+)
chr18:20804067-20804667(+)
chr18:20804833-20805433(+)
chr18:20805348-20805948(+)
chr18:20806284-20806884(+)
chr18:20806962-20807562(+)
chr18:20807494-20808094(+)
chr18:20807948-20808548(+)
chr18:20808526-20809126(+)
chr18:20809313-20809913(+)
chr18:20810110-20810710(+)
chr18:20810605-20811205(+)
chr18:20811268-20811868(+)
chr18:20812082-20812682(+)
chr18:20812560-20813160(+)
chr18:20813060-20813660(+)
chr18:20814492-20815092(+)
chr18:20815250-20815850(+)
chr18:20815700-20816300(+)
chr18:20816259-20816859(+)
chr18:20816907-20817507(+)
chr18:20817504-20818104(+)
chr18:20818006-20818606(+)
chr18:20818472-20819072(+)
chr18:20819022-20819622(+)
chr18:20820256-20820856(+)
chr18:20821515-20822115(+)
chr18:20822029-20822629(+)
chr18:20822520-20823120(+)
chr18:20823005-20823605(+)
chr18:20823741-20824341(+)
chr18:20824244-20824844(+)
chr18:20825353-20825953(+)
chr18:20827200-20827800(+)
chr18:20827850-20828450(+)
chr18:20828870-20829470(+)
chr18:20829273-20829873(+)
chr18:20829691-20830291(+)
chr18:20830688-20831288(+)
chr18:20831144-20831744(+)
chr18:20831855-20832455(+)
chr18:20833470-20834070(+)
chr18:20834690-20835290(+)
chr18:20835874-20836474(+)
chr18:20836969-20837569(+)
chr18:20837436-20838036(+)
chr18:20838046-20838646(+)
chr18:20838732-20839332(+)
chr18:20839588-20840188(+)
chr18:20840136-20840736(+)
chr18:20840709-20841309(+)
chr18:20841473-20842073(+)
chr18:20842087-20842687(+)
chr18:20842729-20843329(+)
chr18:20843510-20844110(+)
chr18:20845010-20845610(+)
chr18:20845759-20846359(+)
chr18:20846407-20847007(+)
chr18:20846978-20847578(+)
chr18:20847550-20848150(+)
chr18:20848441-20849041(+)
chr18:20848949-20849549(+)
chr18:20849790-20850390(+)
chr18:20850625-20851225(+)
chr18:20851157-20851757(+)
chr18:20851920-20852520(+)
chr18:20852476-20853076(+)
chr18:20853405-20854005(+)
chr18:20854437-20855037(+)
chr18:20854977-20855577(+)
chr18:20856321-20856921(+)
chr18:20857233-20857833(+)
chr18:20857844-20858444(+)
chr18:20859035-20859635(+)
chr18:20859735-20860335(+)
chr18:20860710-20861310(+)
chr18:20861861-20862461(+)
chr18:20863868-20864468(+)
chr18:20864464-20865064(+)
chr18:20865613-20866213(+)
chr18:20867518-20868118(+)
chr18:20868190-20868790(+)
chr18:20869335-20869935(+)
chr18:20869870-20870470(+)
chr18:20870860-20871460(+)
chr18:20871265-20871865(+)
chr18:20871740-20872340(+)
chr18:20874286-20874886(+)
chr18:20874739-20875339(+)
chr18:20875420-20876020(+)
chr18:20875850-20876450(+)
chr18:20876766-20877366(+)
chr18:20877295-20877895(+)
chr18:20877955-20878555(+)
chr18:20878443-20879043(+)
chr18:20878930-20879530(+)
chr18:20880239-20880839(+)
chr18:20881110-20881710(+)
chr18:20881856-20882456(+)
chr18:20882600-20883200(+)
chr18:20883024-20883624(+)
chr18:20883550-20884150(+)
chr18:20884692-20885292(+)
chr18:20885630-20886230(+)
chr18:20886636-20887236(+)
chr18:20887372-20887972(+)
chr18:20887807-20888407(+)
chr18:20888446-20889046(+)
chr18:20889543-20890143(+)
chr18:20890080-20890680(+)
chr18:20890830-20891430(+)
chr18:20891575-20892175(+)
chr18:20892266-20892866(+)
chr18:20892941-20893541(+)
chr18:20893965-20894565(+)
chr18:20894517-20895117(+)
chr18:20895420-20896020(+)
chr18:20895974-20896574(+)
chr18:20896818-20897418(+)
chr18:20897866-20898466(+)
chr18:20900506-20901106(+)
chr18:20901888-20902488(+)
chr18:20902731-20903331(+)
chr18:20903135-20903735(+)
chr18:20904158-20904758(+)
chr18:20904692-20905292(+)
chr18:20910337-20910937(+)
chr18:20911056-20911656(+)
chr18:20912741-20913341(+)
chr18:20913160-20913760(+)
chr18:20913930-20914530(+)
chr18:20915963-20916563(+)
chr18:20916681-20917281(+)
chr18:20917725-20918325(+)
chr18:20919024-20919624(+)
chr18:20920510-20921110(+)
chr18:20921251-20921851(+)
chr18:20921790-20922390(+)
chr18:20927160-20927760(+)
chr18:20929410-20930010(+)
chr18:20930030-20930630(+)
chr18:20930555-20931155(+)
chr18:20931942-20932542(+)
chr18:20932364-20932964(+)
chr18:20932808-20933408(+)
chr18:20933277-20933877(+)
chr18:20934484-20935084(+)
chr18:20935099-20935699(+)
chr18:20936334-20936934(+)
chr18:20936971-20937571(+)
chr18:20937815-20938415(+)
chr18:20938249-20938849(+)
chr18:20938658-20939258(+)
chr18:20939237-20939837(+)
chr18:20940926-20941526(+)
chr18:20941702-20942302(+)
chr18:20943889-20944489(+)
chr18:20945043-20945643(+)
chr18:20945489-20946089(+)
chr18:20946141-20946741(+)
chr18:20947237-20947837(+)
chr18:20947980-20948580(+)
chr18:20949042-20949642(+)
chr18:20950273-20950873(+)
chr18:20951248-20951848(+)
chr18:20951990-20952590(+)
chr18:20952470-20953070(+)
chr18:20953120-20953720(+)
chr18:20953578-20954178(+)
chr18:20954470-20955070(+)
chr18:20955636-20956236(+)
chr18:20956143-20956743(+)
chr18:20956560-20957160(+)
chr18:20957055-20957655(+)
chr18:20957546-20958146(+)
chr18:20958194-20958794(+)
chr18:20958664-20959264(+)
chr18:20959295-20959895(+)
chr18:20959947-20960547(+)
chr18:20960682-20961282(+)
chr18:20962650-20963250(+)
chr18:20963260-20963860(+)
chr18:20964200-20964800(+)
chr18:20964938-20965538(+)
chr18:20966217-20966817(+)
chr18:20967103-20967703(+)
chr18:20967815-20968415(+)
chr18:20968254-20968854(+)
chr18:20968950-20969550(+)
chr18:20970414-20971014(+)
chr18:20971003-20971603(+)
chr18:20971460-20972060(+)
chr18:20972337-20972937(+)
chr18:20972915-20973515(+)
chr18:20973540-20974140(+)
chr18:20974290-20974890(+)
chr18:20974869-20975469(+)
chr18:20975482-20976082(+)
chr18:20976123-20976723(+)
chr18:20977775-20978375(+)
chr18:20978261-20978861(+)
chr18:20978937-20979537(+)
chr18:20979550-20980150(+)
chr18:20980458-20981058(+)
chr18:20981341-20981941(+)
chr18:20982180-20982780(+)
chr18:20982830-20983430(+)
chr18:20983290-20983890(+)
chr18:20983895-20984495(+)
chr18:20984580-20985180(+)
chr18:20985500-20986100(+)
chr18:20986141-20986741(+)
chr18:20987610-20988210(+)
chr18:20988071-20988671(+)
chr18:20988550-20989150(+)
chr18:20989460-20990060(+)
chr18:20990070-20990670(+)
chr18:20990540-20991140(+)
chr18:20990980-20991580(+)
chr18:20991620-20992220(+)
chr18:20992412-20993012(+)
chr18:20993227-20993827(+)
chr18:20994033-20994633(+)
chr18:20994510-20995110(+)
chr18:20995376-20995976(+)
chr18:20996144-20996744(+)
chr18:20996610-20997210(+)
chr18:20997032-20997632(+)
chr18:20997570-20998170(+)
chr18:20998290-20998890(+)
chr18:20999200-20999800(+)
chr18:20999610-21000210(+)
chr18:21000050-21000650(+)
chr18:21000590-21001190(+)
chr18:21001080-21001680(+)
chr18:21001610-21002210(+)
chr18:21002745-21003345(+)
chr18:21004239-21004839(+)
chr18:21005056-21005656(+)
chr18:21005575-21006175(+)
chr18:21006810-21007410(+)
chr18:21007730-21008330(+)
chr18:21008350-21008950(+)
chr18:21009350-21009950(+)
chr18:21010010-21010610(+)
chr18:21010540-21011140(+)
chr18:21010993-21011593(+)
chr18:21011850-21012450(+)
chr18:21012764-21013364(+)
chr18:21013222-21013822(+)
chr18:21014360-21014960(+)
chr18:21015546-21016146(+)
chr18:21016726-21017326(+)
chr18:21017469-21018069(+)
chr18:21018338-21018938(+)
chr18:21018893-21019493(+)
chr18:21019994-21020594(+)
chr18:21020940-21021540(+)
chr18:21021510-21022110(+)
chr18:21022236-21022836(+)
chr18:21022820-21023420(+)
chr18:21024638-21025238(+)
chr18:21025340-21025940(+)
chr18:21026031-21026631(+)
chr18:21027119-21027719(+)
chr18:21028103-21028703(+)
chr18:21029904-21030504(+)
chr18:21030735-21031335(+)
chr18:21031320-21031920(+)
chr18:21032047-21032647(+)
chr18:21032820-21033420(+)
chr18:21033490-21034090(+)
chr18:21034121-21034721(+)
chr18:21034784-21035384(+)
chr18:21036695-21037295(+)
chr18:21037569-21038169(+)
chr18:21038131-21038731(+)
chr18:21038832-21039432(+)
chr18:21039270-21039870(+)
chr18:21040315-21040915(+)
chr18:21040761-21041361(+)
chr18:21042727-21043327(+)
chr18:21043460-21044060(+)
chr18:21047630-21048230(+)
chr18:21048647-21049247(+)
chr18:21049070-21049670(+)
chr18:21050610-21051210(+)
chr18:21052448-21053048(+)
chr18:21055965-21056565(+)
chr18:21057895-21058495(+)
chr18:21058753-21059353(+)
chr18:21059701-21060301(+)
chr18:21060125-21060725(+)
chr18:21061248-21061848(+)
chr18:21062335-21062935(+)
chr18:21063036-21063636(+)
chr18:21063966-21064566(+)
chr18:21064545-21065145(+)
chr18:21065231-21065831(+)
chr18:21065870-21066470(+)
chr18:21066685-21067285(+)
chr18:21067808-21068408(+)
chr18:21069324-21069924(+)
chr18:21070010-21070610(+)
chr18:21073477-21074077(+)
chr18:21074335-21074935(+)
chr18:21074813-21075413(+)
chr18:21075664-21076264(+)
chr18:21077969-21078569(+)
chr18:21078671-21079271(+)
chr18:21079119-21079719(+)
chr18:21080430-21081030(+)
chr18:21080960-21081560(+)
chr18:21082338-21082938(+)
chr18:21083045-21083645(+)
chr18:21083805-21084405(+)
chr18:21084531-21085131(+)
chr18:21085353-21085953(+)
chr18:21086243-21086843(+)
chr18:21087790-21088390(+)
chr18:21088430-21089030(+)
chr18:21089130-21089730(+)
chr18:21090100-21090700(+)
chr18:21092469-21093069(+)
chr18:21093230-21093830(+)
chr18:21093920-21094520(+)
chr18:21095151-21095751(+)
chr18:21095801-21096401(+)
chr18:21096600-21097200(+)
chr18:21097815-21098415(+)
chr18:21098725-21099325(+)
chr18:21099596-21100196(+)
chr18:21100149-21100749(+)
chr18:21101066-21101666(+)
chr18:21101808-21102408(+)
chr18:21102437-21103037(+)
chr18:21103090-21103690(+)
chr18:21103552-21104152(+)
chr18:21104095-21104695(+)
chr18:21105736-21106336(+)
chr18:21106341-21106941(+)
chr18:21106890-21107490(+)
chr18:21107555-21108155(+)
chr18:21108451-21109051(+)
chr18:21108889-21109489(+)
chr18:21109503-21110103(+)
chr18:21110110-21110710(+)
chr18:21110560-21111160(+)
chr18:21111672-21112272(+)
chr18:21112256-21112856(+)
chr18:21112699-21113299(+)
chr18:21113170-21113770(+)
chr18:21114060-21114660(+)
chr18:21114997-21115597(+)
chr18:21116034-21116634(+)
chr18:21116521-21117121(+)
chr18:21117148-21117748(+)
chr18:21117888-21118488(+)
chr18:21118666-21119266(+)
chr18:21119318-21119918(+)
chr18:21120008-21120608(+)
chr18:21120744-21121344(+)
chr18:21121178-21121778(+)
chr18:21121773-21122373(+)
chr18:21122281-21122881(+)
chr18:21122820-21123420(+)
chr18:21123590-21124190(+)
chr18:21124110-21124710(+)
chr18:21124590-21125190(+)
chr18:21125305-21125905(+)
chr18:21126149-21126749(+)
chr18:21126594-21127194(+)
chr18:21127166-21127766(+)
chr18:21127679-21128279(+)
chr18:21128135-21128735(+)
chr18:21128650-21129250(+)
chr18:21129100-21129700(+)
chr18:21129690-21130290(+)
chr18:21130778-21131378(+)
chr18:21131510-21132110(+)
chr18:21132306-21132906(+)
chr18:21132710-21133310(+)
chr18:21133742-21134342(+)
chr18:21134459-21135059(+)
chr18:21134990-21135590(+)
chr18:21135430-21136030(+)
chr18:21136025-21136625(+)
chr18:21136510-21137110(+)
chr18:21137430-21138030(+)
chr18:21138030-21138630(+)
chr18:21139260-21139860(+)
chr18:21140015-21140615(+)
chr18:21140819-21141419(+)
chr18:21141650-21142250(+)
chr18:21142260-21142860(+)
chr18:21143508-21144108(+)
chr18:21144150-21144750(+)
chr18:21145050-21145650(+)
chr18:21145787-21146387(+)
chr18:21147532-21148132(+)
chr18:21148410-21149010(+)
chr18:21149521-21150121(+)
chr18:21150725-21151325(+)
chr18:21151842-21152442(+)
chr18:21152446-21153046(+)
chr18:21152889-21153489(+)
chr18:21153400-21154000(+)
chr18:21153922-21154522(+)
chr18:21154775-21155375(+)
chr18:21155960-21156560(+)
chr18:21157340-21157940(+)
chr18:21158144-21158744(+)
chr18:21159095-21159695(+)
chr18:21159761-21160361(+)
chr18:21160404-21161004(+)
chr18:21160850-21161450(+)
chr18:21162325-21162925(+)
chr18:21162765-21163365(+)
chr18:21163391-21163991(+)
chr18:21163985-21164585(+)
chr18:21164490-21165090(+)
chr18:21165296-21165896(+)
chr18:21165772-21166372(+)
chr18:21166361-21166961(+)
chr18:21167071-21167671(+)
chr18:21167680-21168280(+)
chr18:21168719-21169319(+)
chr18:21170915-21171515(+)
chr18:21171663-21172263(+)
chr18:21172880-21173480(+)
chr18:21173604-21174204(+)
chr18:21175494-21176094(+)
chr18:21176144-21176744(+)
chr18:21176634-21177234(+)
chr18:21177295-21177895(+)
chr18:21178020-21178620(+)
chr18:21179092-21179692(+)
chr18:21179631-21180231(+)
chr18:21180266-21180866(+)
chr18:21180970-21181570(+)
chr18:21181550-21182150(+)
chr18:21182711-21183311(+)
chr18:21183935-21184535(+)
chr18:21185798-21186398(+)
chr18:21186613-21187213(+)
chr18:21187490-21188090(+)
chr18:21188067-21188667(+)
chr18:21189450-21190050(+)
chr18:21189870-21190470(+)
chr18:21191055-21191655(+)
chr18:21191590-21192190(+)
chr18:21192140-21192740(+)
chr18:21194716-21195316(+)
chr18:21196049-21196649(+)
chr18:21197532-21198132(+)
chr18:21198018-21198618(+)
chr18:21198699-21199299(+)
chr18:21199163-21199763(+)
chr18:21200065-21200665(+)
chr18:21200773-21201373(+)
chr18:21202076-21202676(+)
chr18:21202882-21203482(+)
chr18:21204710-21205310(+)
chr18:21205110-21205710(+)
chr18:21205783-21206383(+)
chr18:21206405-21207005(+)
chr18:21207140-21207740(+)
chr18:21207972-21208572(+)
chr18:21209301-21209901(+)
chr18:21211543-21212143(+)
chr18:21212355-21212955(+)
chr18:21213330-21213930(+)
chr18:21214498-21215098(+)
chr18:21215285-21215885(+)
chr18:21215891-21216491(+)
chr18:21216329-21216929(+)
chr18:21216769-21217369(+)
chr18:21217386-21217986(+)
chr18:21218590-21219190(+)
chr18:21219470-21220070(+)
chr18:21219897-21220497(+)
chr18:21220820-21221420(+)
chr18:21221794-21222394(+)
chr18:21222310-21222910(+)
chr18:21222868-21223468(+)
chr18:21223899-21224499(+)
chr18:21224450-21225050(+)
chr18:21224870-21225470(+)
chr18:21225365-21225965(+)
chr18:21225953-21226553(+)
chr18:21227659-21228259(+)
chr18:21228502-21229102(+)
chr18:21228917-21229517(+)
chr18:21230104-21230704(+)
chr18:21231068-21231668(+)
chr18:21231600-21232200(+)
chr18:21232172-21232772(+)
chr18:21232716-21233316(+)
chr18:21233560-21234160(+)
chr18:21234050-21234650(+)
chr18:21235902-21236502(+)
chr18:21236853-21237453(+)
chr18:21237420-21238020(+)
chr18:21238185-21238785(+)
chr18:21238944-21239544(+)
chr18:21239470-21240070(+)
chr18:21239884-21240484(+)
chr18:21240440-21241040(+)
chr18:21240885-21241485(+)
chr18:21241556-21242156(+)
chr18:21242156-21242756(+)
chr18:21242603-21243203(+)
chr18:21243198-21243798(+)
chr18:21243650-21244250(+)
chr18:21244572-21245172(+)
chr18:21245224-21245824(+)
chr18:21246030-21246630(+)
chr18:21246530-21247130(+)
chr18:21247040-21247640(+)
chr18:21247660-21248260(+)
chr18:21248090-21248690(+)
chr18:21248614-21249214(+)
chr18:21249160-21249760(+)
chr18:21249770-21250370(+)
chr18:21250319-21250919(+)
chr18:21250730-21251330(+)
chr18:21251367-21251967(+)
chr18:21252210-21252810(+)
chr18:21253464-21254064(+)
chr18:21253920-21254520(+)
chr18:21254350-21254950(+)
chr18:21255138-21255738(+)
chr18:21255755-21256355(+)
chr18:21257100-21257700(+)
chr18:21257730-21258330(+)
chr18:21258190-21258790(+)
chr18:21259030-21259630(+)
chr18:21259996-21260596(+)
chr18:21261000-21261600(+)
chr18:21261770-21262370(+)
chr18:21262424-21263024(+)
chr18:21263021-21263621(+)
chr18:21263516-21264116(+)
chr18:21263930-21264530(+)
chr18:21264390-21264990(+)
chr18:21265230-21265830(+)
chr18:21265863-21266463(+)
chr18:21267105-21267705(+)
chr18:21268424-21269024(+)
chr18:21269072-21269672(+)
chr18:21269759-21270359(+)
chr18:21270228-21270828(+)
chr18:21270650-21271250(+)
chr18:21273693-21274293(+)
chr18:21274416-21275016(+)
chr18:21275210-21275810(+)
chr18:21275756-21276356(+)
chr18:21276550-21277150(+)
chr18:21277005-21277605(+)
chr18:21277510-21278110(+)
chr18:21278170-21278770(+)
chr18:21278811-21279411(+)
chr18:21279296-21279896(+)
chr18:21279960-21280560(+)
chr18:21280847-21281447(+)
chr18:21281450-21282050(+)
chr18:21281850-21282450(+)
chr18:21282358-21282958(+)
chr18:21282912-21283512(+)
chr18:21283905-21284505(+)
chr18:21284759-21285359(+)
chr18:21285270-21285870(+)
chr18:21285910-21286510(+)
chr18:21287110-21287710(+)
chr18:21287900-21288500(+)
chr18:21290072-21290672(+)
chr18:21290805-21291405(+)
chr18:21291275-21291875(+)
chr18:21292363-21292963(+)
chr18:21295323-21295923(+)
chr18:21295902-21296502(+)
chr18:21296390-21296990(+)
chr18:21296819-21297419(+)
chr18:21297595-21298195(+)
chr18:21298057-21298657(+)
chr18:21298536-21299136(+)
chr18:21299544-21300144(+)
chr18:21300286-21300886(+)
chr18:21301090-21301690(+)
chr18:21301556-21302156(+)
chr18:21301973-21302573(+)
chr18:21302484-21303084(+)
chr18:21302969-21303569(+)
chr18:21304419-21305019(+)
chr18:21305598-21306198(+)
chr18:21306026-21306626(+)
chr18:21308100-21308700(+)
chr18:21309880-21310480(+)
chr18:21310717-21311317(+)
chr18:21311122-21311722(+)
chr18:21312638-21313238(+)
chr18:21313165-21313765(+)
chr18:21314495-21315095(+)
chr18:21314942-21315542(+)
chr18:21315477-21316077(+)
chr18:21316473-21317073(+)
chr18:21317108-21317708(+)
chr18:21317542-21318142(+)
chr18:21318032-21318632(+)
chr18:21318615-21319215(+)
chr18:21319175-21319775(+)
chr18:21320228-21320828(+)
chr18:21321846-21322446(+)
chr18:21323728-21324328(+)
chr18:21324592-21325192(+)
chr18:21325185-21325785(+)
chr18:21325910-21326510(+)
chr18:21326676-21327276(+)
chr18:21327240-21327840(+)
chr18:21329345-21329945(+)
chr18:21330365-21330965(+)
chr18:21331180-21331780(+)
chr18:21332598-21333198(+)
chr18:21333266-21333866(+)
chr18:21333797-21334397(+)
chr18:21334697-21335297(+)
chr18:21335475-21336075(+)
chr18:21336765-21337365(+)
chr18:21337190-21337790(+)
chr18:21337976-21338576(+)
chr18:21341817-21342417(+)
chr18:21343507-21344107(+)
chr18:21344090-21344690(+)
chr18:21345013-21345613(+)
chr18:21345757-21346357(+)
chr18:21348287-21348887(+)
chr18:21350646-21351246(+)
chr18:21351630-21352230(+)
chr18:21352387-21352987(+)
chr18:21353002-21353602(+)
chr18:21354390-21354990(+)
chr18:21354850-21355450(+)
chr18:21355378-21355978(+)
chr18:21356167-21356767(+)
chr18:21356870-21357470(+)
chr18:21357300-21357900(+)
chr18:21357800-21358400(+)
chr18:21358445-21359045(+)
chr18:21359616-21360216(+)
chr18:21360310-21360910(+)
chr18:21360890-21361490(+)
chr18:21361345-21361945(+)
chr18:21362943-21363543(+)
chr18:21363930-21364530(+)
chr18:21364752-21365352(+)
chr18:21365210-21365810(+)
chr18:21366030-21366630(+)
chr18:21366434-21367034(+)
chr18:21369530-21370130(+)
chr18:21371050-21371650(+)
chr18:21371489-21372089(+)
chr18:21372210-21372810(+)
chr18:21372810-21373410(+)
chr18:21373450-21374050(+)
chr18:21373855-21374455(+)
chr18:21374796-21375396(+)
chr18:21375889-21376489(+)
chr18:21376920-21377520(+)
chr18:21377469-21378069(+)
chr18:21378025-21378625(+)
chr18:21378770-21379370(+)
chr18:21379539-21380139(+)
chr18:21380840-21381440(+)
chr18:21381880-21382480(+)
chr18:21382420-21383020(+)
chr18:21382990-21383590(+)
chr18:21383571-21384171(+)
chr18:21384450-21385050(+)
chr18:21385120-21385720(+)
chr18:21385768-21386368(+)
chr18:21386510-21387110(+)
chr18:21387090-21387690(+)
chr18:21387850-21388450(+)
chr18:21388510-21389110(+)
chr18:21389303-21389903(+)
chr18:21390230-21390830(+)
chr18:21390941-21391541(+)
chr18:21391695-21392295(+)
chr18:21392380-21392980(+)
chr18:21392839-21393439(+)
chr18:21393470-21394070(+)
chr18:21394030-21394630(+)
chr18:21394804-21395404(+)
chr18:21395910-21396510(+)
chr18:21396566-21397166(+)
chr18:21397364-21397964(+)
chr18:21397850-21398450(+)
chr18:21398821-21399421(+)
chr18:21399690-21400290(+)
chr18:21400550-21401150(+)
chr18:21401070-21401670(+)
chr18:21402478-21403078(+)
chr18:21402913-21403513(+)
chr18:21403610-21404210(+)
chr18:21404108-21404708(+)
chr18:21404655-21405255(+)
chr18:21405358-21405958(+)
chr18:21405870-21406470(+)
chr18:21406310-21406910(+)
chr18:21406785-21407385(+)
chr18:21407567-21408167(+)
chr18:21408321-21408921(+)
chr18:21409205-21409805(+)
chr18:21409857-21410457(+)
chr18:21410490-21411090(+)
chr18:21411210-21411810(+)
chr18:21412090-21412690(+)
chr18:21412882-21413482(+)
chr18:21413576-21414176(+)
chr18:21414340-21414940(+)
chr18:21414963-21415563(+)
chr18:21415407-21416007(+)
chr18:21416544-21417144(+)
chr18:21417458-21418058(+)
chr18:21418088-21418688(+)
chr18:21418717-21419317(+)
chr18:21419467-21420067(+)
chr18:21420150-21420750(+)
chr18:21421510-21422110(+)
chr18:21422118-21422718(+)
chr18:21422985-21423585(+)
chr18:21423696-21424296(+)
chr18:21424217-21424817(+)
chr18:21424878-21425478(+)
chr18:21425969-21426569(+)
chr18:21426640-21427240(+)
chr18:21427181-21427781(+)
chr18:21427810-21428410(+)
chr18:21428275-21428875(+)
chr18:21429030-21429630(+)
chr18:21430078-21430678(+)
chr18:21430663-21431263(+)
chr18:21431435-21432035(+)
chr18:21432222-21432822(+)
chr18:21433580-21434180(+)
chr18:21434880-21435480(+)
chr18:21435458-21436058(+)
chr18:21436541-21437141(+)
chr18:21437648-21438248(+)
chr18:21438355-21438955(+)
chr18:21438955-21439555(+)
chr18:21439630-21440230(+)
chr18:21440305-21440905(+)
chr18:21440820-21441420(+)
chr18:21441926-21442526(+)
chr18:21442577-21443177(+)
chr18:21443172-21443772(+)
chr18:21443980-21444580(+)
chr18:21444595-21445195(+)
chr18:21445470-21446070(+)
chr18:21445904-21446504(+)
chr18:21446696-21447296(+)
chr18:21448112-21448712(+)
chr18:21449670-21450270(+)
chr18:21450790-21451390(+)
chr18:21451310-21451910(+)
chr18:21452030-21452630(+)
chr18:21452556-21453156(+)
chr18:21453017-21453617(+)
chr18:21453791-21454391(+)
chr18:21454218-21454818(+)
chr18:21455516-21456116(+)
chr18:21456223-21456823(+)
chr18:21456745-21457345(+)
chr18:21457230-21457830(+)
chr18:21458175-21458775(+)
chr18:21458650-21459250(+)
chr18:21459306-21459906(+)
chr18:21459980-21460580(+)
chr18:21460660-21461260(+)
chr18:21461070-21461670(+)
chr18:21461586-21462186(+)
chr18:21462010-21462610(+)
chr18:21462430-21463030(+)
chr18:21463275-21463875(+)
chr18:21464391-21464991(+)
chr18:21465056-21465656(+)
chr18:21465646-21466246(+)
chr18:21466949-21467549(+)
chr18:21467381-21467981(+)
chr18:21468747-21469347(+)
chr18:21470486-21471086(+)
chr18:21471444-21472044(+)
chr18:21472171-21472771(+)
chr18:21473532-21474132(+)
chr18:21474070-21474670(+)
chr18:21474556-21475156(+)
chr18:21476595-21477195(+)
chr18:21477535-21478135(+)
chr18:21478250-21478850(+)
chr18:21478770-21479370(+)
chr18:21479260-21479860(+)
chr18:21479976-21480576(+)
chr18:21480832-21481432(+)
chr18:21482270-21482870(+)
chr18:21482730-21483330(+)
chr18:21483762-21484362(+)
chr18:21484190-21484790(+)
chr18:21485080-21485680(+)
chr18:21485570-21486170(+)
chr18:21486542-21487142(+)
chr18:21487330-21487930(+)
chr18:21488682-21489282(+)
chr18:21489180-21489780(+)
chr18:21489805-21490405(+)
chr18:21492224-21492824(+)
chr18:21493001-21493601(+)
chr18:21494220-21494820(+)
chr18:21495290-21495890(+)
chr18:21496153-21496753(+)
chr18:21498283-21498883(+)
chr18:21498966-21499566(+)
chr18:21499422-21500022(+)
chr18:21499933-21500533(+)
chr18:21500480-21501080(+)
chr18:21501657-21502257(+)
chr18:21502130-21502730(+)
chr18:21502710-21503310(+)
chr18:21503330-21503930(+)
chr18:21503770-21504370(+)
chr18:21504671-21505271(+)
chr18:21505250-21505850(+)
chr18:21505670-21506270(+)
chr18:21506437-21507037(+)
chr18:21507513-21508113(+)
chr18:21508053-21508653(+)
chr18:21508955-21509555(+)
chr18:21509388-21509988(+)
chr18:21510290-21510890(+)
chr18:21510930-21511530(+)
chr18:21511510-21512110(+)
chr18:21512225-21512825(+)
chr18:21512630-21513230(+)
chr18:21513220-21513820(+)
chr18:21514117-21514717(+)
chr18:21514770-21515370(+)
chr18:21515686-21516286(+)
chr18:21516280-21516880(+)
chr18:21516990-21517590(+)
chr18:21518085-21518685(+)
chr18:21518816-21519416(+)
chr18:21519252-21519852(+)
chr18:21519721-21520321(+)
chr18:21520414-21521014(+)
chr18:21521543-21522143(+)
chr18:21521950-21522550(+)
chr18:21522904-21523504(+)
chr18:21523632-21524232(+)
chr18:21524115-21524715(+)
chr18:21524995-21525595(+)
chr18:21525508-21526108(+)
chr18:21526055-21526655(+)
chr18:21527190-21527790(+)
chr18:21527950-21528550(+)
chr18:21528800-21529400(+)
chr18:21529335-21529935(+)
chr18:21529785-21530385(+)
chr18:21530476-21531076(+)
chr18:21531050-21531650(+)
chr18:21531490-21532090(+)
chr18:21532270-21532870(+)
chr18:21532730-21533330(+)
chr18:21533170-21533770(+)
chr18:21533741-21534341(+)
chr18:21534417-21535017(+)
chr18:21535110-21535710(+)
chr18:21535872-21536472(+)
chr18:21536309-21536909(+)
chr18:21536810-21537410(+)
chr18:21537912-21538512(+)
chr18:21538667-21539267(+)
chr18:21539133-21539733(+)
chr18:21539660-21540260(+)
chr18:21540422-21541022(+)
chr18:21542830-21543430(+)
chr18:21543497-21544097(+)
chr18:21544248-21544848(+)
chr18:21544870-21545470(+)
chr18:21546180-21546780(+)
chr18:21546771-21547371(+)
chr18:21547213-21547813(+)
chr18:21548228-21548828(+)
chr18:21548924-21549524(+)
chr18:21549549-21550149(+)
chr18:21550284-21550884(+)
chr18:21551610-21552210(+)
chr18:21552325-21552925(+)
chr18:21552890-21553490(+)
chr18:21555030-21555630(+)
chr18:21557893-21558493(+)
chr18:21558358-21558958(+)
chr18:21559134-21559734(+)
chr18:21559575-21560175(+)
chr18:21561239-21561839(+)
chr18:21561665-21562265(+)
chr18:21562300-21562900(+)
chr18:21563300-21563900(+)
chr18:21563935-21564535(+)
chr18:21564730-21565330(+)
chr18:21566590-21567190(+)
chr18:21569815-21570415(+)
chr18:21570335-21570935(+)
chr18:21570822-21571422(+)
chr18:21571235-21571835(+)
chr18:21572264-21572864(+)
chr18:21573039-21573639(+)
chr18:21573776-21574376(+)
chr18:21574303-21574903(+)
chr18:21574982-21575582(+)
chr18:21576008-21576608(+)
chr18:21577159-21577759(+)
chr18:21577810-21578410(+)
chr18:21578643-21579243(+)
chr18:21579120-21579720(+)
chr18:21580443-21581043(+)
chr18:21581374-21581974(+)
chr18:21582360-21582960(+)
chr18:21583260-21583860(+)
chr18:21584129-21584729(+)
chr18:21586780-21587380(+)
chr18:21587600-21588200(+)
chr18:21588635-21589235(+)
chr18:21589161-21589761(+)
chr18:21589721-21590321(+)
chr18:21590959-21591559(+)
chr18:21591455-21592055(+)
chr18:21592357-21592957(+)
chr18:21592918-21593518(+)
chr18:21593436-21594036(+)
chr18:21594201-21594801(+)
chr18:21595075-21595675(+)
chr18:21595658-21596258(+)
chr18:21596488-21597088(+)
chr18:21597378-21597978(+)
chr18:21598334-21598934(+)
chr18:21599552-21600152(+)
chr18:21600868-21601468(+)
chr18:21601924-21602524(+)
chr18:21603314-21603914(+)
chr18:21604650-21605250(+)
chr18:21605502-21606102(+)
chr18:21606233-21606833(+)
chr18:21607046-21607646(+)
chr18:21607500-21608100(+)
chr18:21607925-21608525(+)
chr18:21609320-21609920(+)
chr18:21611200-21611800(+)
chr18:21611680-21612280(+)
chr18:21613696-21614296(+)
chr18:21615188-21615788(+)
chr18:21617550-21618150(+)
chr18:21618910-21619510(+)
chr18:21619830-21620430(+)
chr18:21620460-21621060(+)
chr18:21620940-21621540(+)
chr18:21622551-21623151(+)
chr18:21623584-21624184(+)
chr18:21624150-21624750(+)
chr18:21626070-21626670(+)
chr18:21628468-21629068(+)
chr18:21628966-21629566(+)
chr18:21629998-21630598(+)
chr18:21630924-21631524(+)
chr18:21631329-21631929(+)
chr18:21631896-21632496(+)
chr18:21633007-21633607(+)
chr18:21633454-21634054(+)
chr18:21633947-21634547(+)
chr18:21635127-21635727(+)
chr18:21635799-21636399(+)
chr18:21636381-21636981(+)
chr18:21637110-21637710(+)
chr18:21637790-21638390(+)
chr18:21640506-21641106(+)
chr18:21641130-21641730(+)
chr18:21641746-21642346(+)
chr18:21642965-21643565(+)
chr18:21643502-21644102(+)
chr18:21644567-21645167(+)
chr18:21644990-21645590(+)
chr18:21645843-21646443(+)
chr18:21647320-21647920(+)
chr18:21647851-21648451(+)
chr18:21648430-21649030(+)
chr18:21649006-21649606(+)
chr18:21650148-21650748(+)
chr18:21650911-21651511(+)
chr18:21651639-21652239(+)
chr18:21653150-21653750(+)
chr18:21653650-21654250(+)
chr18:21655610-21656210(+)
chr18:21656085-21656685(+)
chr18:21656856-21657456(+)
chr18:21657669-21658269(+)
chr18:21658332-21658932(+)
chr18:21660362-21660962(+)
chr18:21660803-21661403(+)
chr18:21665434-21666034(+)
chr18:21666020-21666620(+)
chr18:21668326-21668926(+)
chr18:21669047-21669647(+)
chr18:21669803-21670403(+)
chr18:21670270-21670870(+)
chr18:21671970-21672570(+)
chr18:21673310-21673910(+)
chr18:21674431-21675031(+)
chr18:21675778-21676378(+)
chr18:21676912-21677512(+)
chr18:21679410-21680010(+)
chr18:21680090-21680690(+)
chr18:21680524-21681124(+)
chr18:21681920-21682520(+)
chr18:21682731-21683331(+)
chr18:21683429-21684029(+)
chr18:21684364-21684964(+)
chr18:21685131-21685731(+)
chr18:21685810-21686410(+)
chr18:21686340-21686940(+)
chr18:21687084-21687684(+)
chr18:21687954-21688554(+)
chr18:21688565-21689165(+)
chr18:21690411-21691011(+)
chr18:21690950-21691550(+)
chr18:21691821-21692421(+)
chr18:21692321-21692921(+)
chr18:21692954-21693554(+)
chr18:21693797-21694397(+)
chr18:21694940-21695540(+)
chr18:21695488-21696088(+)
chr18:21696150-21696750(+)
chr18:21696826-21697426(+)
chr18:21697480-21698080(+)
chr18:21698035-21698635(+)
chr18:21698844-21699444(+)
chr18:21699376-21699976(+)
chr18:21701568-21702168(+)
chr18:21702390-21702990(+)
chr18:21704120-21704720(+)
chr18:21705114-21705714(+)
chr18:21705530-21706130(+)
chr18:21706119-21706719(+)
chr18:21707598-21708198(+)
chr18:21708585-21709185(+)
chr18:21710259-21710859(+)
chr18:21711290-21711890(+)
chr18:21715745-21716345(+)
chr18:21716259-21716859(+)
chr18:21716783-21717383(+)
chr18:21717198-21717798(+)
chr18:21717820-21718420(+)
chr18:21718616-21719216(+)
chr18:21719165-21719765(+)
chr18:21720710-21721310(+)
chr18:21721280-21721880(+)
chr18:21721730-21722330(+)
chr18:21722229-21722829(+)
chr18:21722830-21723430(+)
chr18:21725230-21725830(+)
chr18:21725920-21726520(+)
chr18:21727191-21727791(+)
chr18:21727730-21728330(+)
chr18:21730884-21731484(+)
chr18:21732734-21733334(+)
chr18:21733313-21733913(+)
chr18:21734479-21735079(+)
chr18:21735655-21736255(+)
chr18:21736470-21737070(+)
chr18:21737553-21738153(+)
chr18:21739610-21740210(+)
chr18:21740059-21740659(+)
chr18:21740996-21741596(+)
chr18:21742074-21742674(+)
chr18:21743370-21743970(+)
chr18:21744934-21745534(+)
chr18:21746560-21747160(+)
chr18:21747610-21748210(+)
chr18:21748417-21749017(+)
chr18:21749190-21749790(+)
chr18:21750276-21750876(+)
chr18:21752210-21752810(+)
chr18:21753892-21754492(+)
chr18:21756604-21757204(+)
chr18:21757351-21757951(+)
chr18:21758710-21759310(+)
chr18:21759510-21760110(+)
chr18:21760650-21761250(+)
chr18:21761584-21762184(+)
chr18:21762166-21762766(+)
chr18:21762690-21763290(+)
chr18:21763462-21764062(+)
chr18:21765679-21766279(+)
chr18:21767065-21767665(+)
chr18:21767950-21768550(+)
chr18:21768834-21769434(+)
chr18:21769390-21769990(+)
chr18:21769816-21770416(+)
chr18:21770464-21771064(+)
chr18:21771194-21771794(+)
chr18:21771931-21772531(+)
chr18:21773512-21774112(+)
chr18:21774566-21775166(+)
chr18:21775307-21775907(+)
chr18:21776110-21776710(+)
chr18:21776754-21777354(+)
chr18:21777301-21777901(+)
chr18:21777830-21778430(+)
chr18:21778385-21778985(+)
chr18:21778890-21779490(+)
chr18:21779356-21779956(+)
chr18:21779910-21780510(+)
chr18:21780711-21781311(+)
chr18:21781834-21782434(+)
chr18:21782725-21783325(+)
chr18:21783350-21783950(+)
chr18:21784597-21785197(+)
chr18:21788324-21788924(+)
chr18:21789395-21789995(+)
chr18:21791499-21792099(+)
chr18:21792758-21793358(+)
chr18:21793976-21794576(+)
chr18:21794781-21795381(+)
chr18:21795338-21795938(+)
chr18:21795782-21796382(+)
chr18:21796598-21797198(+)
chr18:21797422-21798022(+)
chr18:21798870-21799470(+)
chr18:21799716-21800316(+)
chr18:21800153-21800753(+)
chr18:21800880-21801480(+)
chr18:21802180-21802780(+)
chr18:21803590-21804190(+)
chr18:21804450-21805050(+)
chr18:21804886-21805486(+)
chr18:21805550-21806150(+)
chr18:21806241-21806841(+)
chr18:21806950-21807550(+)
chr18:21807350-21807950(+)
chr18:21808187-21808787(+)
chr18:21809010-21809610(+)
chr18:21809900-21810500(+)
chr18:21810565-21811165(+)
chr18:21811589-21812189(+)
chr18:21812000-21812600(+)
chr18:21812595-21813195(+)
chr18:21813614-21814214(+)
chr18:21814218-21814818(+)
chr18:21814704-21815304(+)
chr18:21815190-21815790(+)
chr18:21815630-21816230(+)
chr18:21816079-21816679(+)
chr18:21817350-21817950(+)
chr18:21818297-21818897(+)
chr18:21819115-21819715(+)
chr18:21821230-21821830(+)
chr18:21822190-21822790(+)
chr18:21823458-21824058(+)
chr18:21824377-21824977(+)
chr18:21824970-21825570(+)
chr18:21825990-21826590(+)
chr18:21828196-21828796(+)
chr18:21829510-21830110(+)
chr18:21832090-21832690(+)
chr18:21836740-21837340(+)
chr18:21839070-21839670(+)
chr18:21840128-21840728(+)
chr18:21841306-21841906(+)
chr18:21841939-21842539(+)
chr18:21842878-21843478(+)
chr18:21843720-21844320(+)
chr18:21844472-21845072(+)
chr18:21845090-21845690(+)
chr18:21845518-21846118(+)
chr18:21846092-21846692(+)
chr18:21847850-21848450(+)
chr18:21848636-21849236(+)
chr18:21849423-21850023(+)
chr18:21850283-21850883(+)
chr18:21850845-21851445(+)
chr18:21851370-21851970(+)
chr18:21851827-21852427(+)
chr18:21853463-21854063(+)
chr18:21854154-21854754(+)
chr18:21854808-21855408(+)
chr18:21855970-21856570(+)
chr18:21856826-21857426(+)
chr18:21857370-21857970(+)
chr18:21859474-21860074(+)
chr18:21863260-21863860(+)
chr18:21863942-21864542(+)
chr18:21864750-21865350(+)
chr18:21867870-21868470(+)
chr18:21869999-21870599(+)
chr18:21871630-21872230(+)
chr18:21872320-21872920(+)
chr18:21873127-21873727(+)
chr18:21873530-21874130(+)
chr18:21874698-21875298(+)
chr18:21876063-21876663(+)
chr18:21876811-21877411(+)
chr18:21880480-21881080(+)
chr18:21882010-21882610(+)
chr18:21882457-21883057(+)
chr18:21883005-21883605(+)
chr18:21883824-21884424(+)
chr18:21886037-21886637(+)
chr18:21886630-21887230(+)
chr18:21889190-21889790(+)
chr18:21889740-21890340(+)
chr18:21891092-21891692(+)
chr18:21893000-21893600(+)
chr18:21895009-21895609(+)
chr18:21896358-21896958(+)
chr18:21897237-21897837(+)
chr18:21897690-21898290(+)
chr18:21898767-21899367(+)
chr18:21899579-21900179(+)
chr18:21899990-21900590(+)
chr18:21900935-21901535(+)
chr18:21902413-21903013(+)
chr18:21902955-21903555(+)
chr18:21905017-21905617(+)
chr18:21906212-21906812(+)
chr18:21908218-21908818(+)
chr18:21912214-21912814(+)
chr18:21913064-21913664(+)
chr18:21915182-21915782(+)
chr18:21916850-21917450(+)
chr18:21917390-21917990(+)
chr18:21919214-21919814(+)
chr18:21921213-21921813(+)
chr18:21922226-21922826(+)
chr18:21926084-21926684(+)
chr18:21929526-21930126(+)
chr18:21931570-21932170(+)
chr18:21934127-21934727(+)
chr18:21934666-21935266(+)
chr18:21935940-21936540(+)
chr18:21937050-21937650(+)
chr18:21937450-21938050(+)
chr18:21937910-21938510(+)
chr18:21939583-21940183(+)
chr18:21940165-21940765(+)
chr18:21942649-21943249(+)
chr18:21943550-21944150(+)
chr18:21944022-21944622(+)
chr18:21944530-21945130(+)
chr18:21944990-21945590(+)
chr18:21945810-21946410(+)
chr18:21946901-21947501(+)
chr18:21948627-21949227(+)
chr18:21949321-21949921(+)
chr18:21949957-21950557(+)
chr18:21950756-21951356(+)
chr18:21951484-21952084(+)
chr18:21952233-21952833(+)
chr18:21952700-21953300(+)
chr18:21953294-21953894(+)
chr18:21954193-21954793(+)
chr18:21955090-21955690(+)
chr18:21955863-21956463(+)
chr18:21957330-21957930(+)
chr18:21958468-21959068(+)
chr18:21959535-21960135(+)
chr18:21960208-21960808(+)
chr18:21960892-21961492(+)
chr18:21963690-21964290(+)
chr18:21965341-21965941(+)
chr18:21965946-21966546(+)
chr18:21966512-21967112(+)
chr18:21966940-21967540(+)
chr18:21967410-21968010(+)
chr18:21968809-21969409(+)
chr18:21969502-21970102(+)
chr18:21970345-21970945(+)
chr18:21970950-21971550(+)
chr18:21971610-21972210(+)
chr18:21972470-21973070(+)
chr18:21973390-21973990(+)
chr18:21973890-21974490(+)
chr18:21974845-21975445(+)
chr18:21975306-21975906(+)
chr18:21976118-21976718(+)
chr18:21976923-21977523(+)
chr18:21977610-21978210(+)
chr18:21978396-21978996(+)
chr18:21979706-21980306(+)
chr18:21980428-21981028(+)
chr18:21980934-21981534(+)
chr18:21981580-21982180(+)
chr18:21982233-21982833(+)
chr18:21983004-21983604(+)
chr18:21984440-21985040(+)
chr18:21985110-21985710(+)
chr18:21985570-21986170(+)
chr18:21986250-21986850(+)
chr18:21986650-21987250(+)
chr18:21987240-21987840(+)
chr18:21988180-21988780(+)
chr18:21988850-21989450(+)
chr18:21989811-21990411(+)
chr18:21992434-21993034(+)
chr18:21993012-21993612(+)
chr18:21993850-21994450(+)
chr18:21994272-21994872(+)
chr18:21997239-21997839(+)
chr18:22000391-22000991(+)
chr18:22001575-22002175(+)
chr18:22002150-22002750(+)
chr18:22003367-22003967(+)
chr18:22004110-22004710(+)
chr18:22004760-22005360(+)
chr18:22005292-22005892(+)
chr18:22005810-22006410(+)
chr18:22006318-22006918(+)
chr18:22006729-22007329(+)
chr18:22007352-22007952(+)
chr18:22008540-22009140(+)
chr18:22009018-22009618(+)
chr18:22013713-22014313(+)
chr18:22015334-22015934(+)
chr18:22017150-22017750(+)
chr18:22020050-22020650(+)
chr18:22020877-22021477(+)
chr18:22023747-22024347(+)
chr18:22024210-22024810(+)
chr18:22027019-22027619(+)
chr18:22027510-22028110(+)
chr18:22029270-22029870(+)
chr18:22030800-22031400(+)
chr18:22032463-22033063(+)
chr18:22033982-22034582(+)
chr18:22034400-22035000(+)
chr18:22035010-22035610(+)
chr18:22036520-22037120(+)
chr18:22037394-22037994(+)
chr18:22039582-22040182(+)
chr18:22040250-22040850(+)
chr18:22041670-22042270(+)
chr18:22042110-22042710(+)
chr18:22042694-22043294(+)
chr18:22043194-22043794(+)
chr18:22043930-22044530(+)
chr18:22045321-22045921(+)
chr18:22046000-22046600(+)
chr18:22046610-22047210(+)
chr18:22047590-22048190(+)
chr18:22049347-22049947(+)
chr18:22049855-22050455(+)
chr18:22050673-22051273(+)
chr18:22052130-22052730(+)
chr18:22053172-22053772(+)
chr18:22053785-22054385(+)
chr18:22055865-22056465(+)
chr18:22056800-22057400(+)
chr18:22057680-22058280(+)
chr18:22059243-22059843(+)
chr18:22061370-22061970(+)
chr18:22062681-22063281(+)
chr18:22063530-22064130(+)
chr18:22064251-22064851(+)
chr18:22065010-22065610(+)
chr18:22065730-22066330(+)
chr18:22066467-22067067(+)
chr18:22066960-22067560(+)
chr18:22067535-22068135(+)
chr18:22068737-22069337(+)
chr18:22070426-22071026(+)
chr18:22071088-22071688(+)
chr18:22071769-22072369(+)
chr18:22072262-22072862(+)
chr18:22073650-22074250(+)
chr18:22075390-22075990(+)
chr18:22076880-22077480(+)
chr18:22078460-22079060(+)
chr18:22079682-22080282(+)
chr18:22080091-22080691(+)
chr18:22080609-22081209(+)
chr18:22082491-22083091(+)
chr18:22083028-22083628(+)
chr18:22084298-22084898(+)
chr18:22084728-22085328(+)
chr18:22085254-22085854(+)
chr18:22085714-22086314(+)
chr18:22088280-22088880(+)
chr18:22089364-22089964(+)
chr18:22090043-22090643(+)
chr18:22094235-22094835(+)
chr18:22096010-22096610(+)
chr18:22097880-22098480(+)
chr18:22098430-22099030(+)
chr18:22100666-22101266(+)
chr18:22102960-22103560(+)
chr18:22107065-22107665(+)
chr18:22108268-22108868(+)
chr18:22108695-22109295(+)
chr18:22110483-22111083(+)
chr18:22112710-22113310(+)
chr18:22113230-22113830(+)
chr18:22114156-22114756(+)
chr18:22114617-22115217(+)
chr18:22115608-22116208(+)
chr18:22116173-22116773(+)
chr18:22116678-22117278(+)
chr18:22117936-22118536(+)
chr18:22118384-22118984(+)
chr18:22119663-22120263(+)
chr18:22120064-22120664(+)
chr18:22120685-22121285(+)
chr18:22123000-22123600(+)
chr18:22123945-22124545(+)
chr18:22124830-22125430(+)
chr18:22125499-22126099(+)
chr18:22126207-22126807(+)
chr18:22126890-22127490(+)
chr18:22129890-22130490(+)
chr18:22131188-22131788(+)
chr18:22131933-22132533(+)
chr18:22132655-22133255(+)
chr18:22133377-22133977(+)
chr18:22133849-22134449(+)
chr18:22134898-22135498(+)
chr18:22136410-22137010(+)
chr18:22137016-22137616(+)
chr18:22137718-22138318(+)
chr18:22138256-22138856(+)
chr18:22138909-22139509(+)
chr18:22139415-22140015(+)
chr18:22140458-22141058(+)
chr18:22140947-22141547(+)
chr18:22141438-22142038(+)
chr18:22142410-22143010(+)
chr18:22143370-22143970(+)
chr18:22144210-22144810(+)
chr18:22144820-22145420(+)
chr18:22145490-22146090(+)
chr18:22146130-22146730(+)
chr18:22146590-22147190(+)
chr18:22147095-22147695(+)
chr18:22148065-22148665(+)
chr18:22149510-22150110(+)
chr18:22150050-22150650(+)
chr18:22150536-22151136(+)
chr18:22151511-22152111(+)
chr18:22153350-22153950(+)
chr18:22153950-22154550(+)
chr18:22154410-22155010(+)
chr18:22155590-22156190(+)
chr18:22157045-22157645(+)
chr18:22157532-22158132(+)
chr18:22158030-22158630(+)
chr18:22158800-22159400(+)
chr18:22159537-22160137(+)
chr18:22161190-22161790(+)
chr18:22161870-22162470(+)
chr18:22162569-22163169(+)
chr18:22163210-22163810(+)
chr18:22163638-22164238(+)
chr18:22164101-22164701(+)
chr18:22164743-22165343(+)
chr18:22165330-22165930(+)
chr18:22165950-22166550(+)
chr18:22166836-22167436(+)
chr18:22167742-22168342(+)
chr18:22168290-22168890(+)
chr18:22168917-22169517(+)
chr18:22169630-22170230(+)
chr18:22170262-22170862(+)
chr18:22170990-22171590(+)
chr18:22172270-22172870(+)
chr18:22173341-22173941(+)
chr18:22173797-22174397(+)
chr18:22174452-22175052(+)
chr18:22174870-22175470(+)
chr18:22175468-22176068(+)
chr18:22176050-22176650(+)
chr18:22176570-22177170(+)
chr18:22177610-22178210(+)
chr18:22178450-22179050(+)
chr18:22179912-22180512(+)
chr18:22181433-22182033(+)
chr18:22182057-22182657(+)
chr18:22183040-22183640(+)
chr18:22183670-22184270(+)
chr18:22184567-22185167(+)
chr18:22185273-22185873(+)
chr18:22186510-22187110(+)
chr18:22187190-22187790(+)
chr18:22187690-22188290(+)
chr18:22188631-22189231(+)
chr18:22189121-22189721(+)
chr18:22189970-22190570(+)
chr18:22190560-22191160(+)
chr18:22190967-22191567(+)
chr18:22191802-22192402(+)
chr18:22192250-22192850(+)
chr18:22192790-22193390(+)
chr18:22194020-22194620(+)
chr18:22194500-22195100(+)
chr18:22195370-22195970(+)
chr18:22195875-22196475(+)
chr18:22196526-22197126(+)
chr18:22196942-22197542(+)
chr18:22197410-22198010(+)
chr18:22197910-22198510(+)
chr18:22198460-22199060(+)
chr18:22205056-22205656(+)
chr18:22206260-22206860(+)
chr18:22207010-22207610(+)
chr18:22207673-22208273(+)
chr18:22208192-22208792(+)
chr18:22209777-22210377(+)
chr18:22210472-22211072(+)
chr18:22211316-22211916(+)
chr18:22212093-22212693(+)
chr18:22212551-22213151(+)
chr18:22212968-22213568(+)
chr18:22214130-22214730(+)
chr18:22216433-22217033(+)
chr18:22217548-22218148(+)
chr18:22219070-22219670(+)
chr18:22220110-22220710(+)
chr18:22222281-22222881(+)
chr18:22223280-22223880(+)
chr18:22223770-22224370(+)
chr18:22224340-22224940(+)
chr18:22224950-22225550(+)
chr18:22226510-22227110(+)
chr18:22228580-22229180(+)
chr18:22230790-22231390(+)
chr18:22231263-22231863(+)
chr18:22231830-22232430(+)
chr18:22232500-22233100(+)
chr18:22234702-22235302(+)
chr18:22235908-22236508(+)
chr18:22236455-22237055(+)
chr18:22237156-22237756(+)
chr18:22237825-22238425(+)
chr18:22238729-22239329(+)
chr18:22239666-22240266(+)
chr18:22240179-22240779(+)
chr18:22240786-22241386(+)
chr18:22241246-22241846(+)
chr18:22241750-22242350(+)
chr18:22242243-22242843(+)
chr18:22242811-22243411(+)
chr18:22243330-22243930(+)
chr18:22244350-22244950(+)
chr18:22245189-22245789(+)
chr18:22246032-22246632(+)
chr18:22247130-22247730(+)
chr18:22248855-22249455(+)
chr18:22249436-22250036(+)
chr18:22250330-22250930(+)
chr18:22251004-22251604(+)
chr18:22251543-22252143(+)
chr18:22252291-22252891(+)
chr18:22253019-22253619(+)
chr18:22254063-22254663(+)
chr18:22255230-22255830(+)
chr18:22255800-22256400(+)
chr18:22256240-22256840(+)
chr18:22256906-22257506(+)
chr18:22257980-22258580(+)
chr18:22258476-22259076(+)
chr18:22259069-22259669(+)
chr18:22260030-22260630(+)
chr18:22260645-22261245(+)
chr18:22261310-22261910(+)
chr18:22261920-22262520(+)
chr18:22262350-22262950(+)
chr18:22263250-22263850(+)
chr18:22263808-22264408(+)
chr18:22265188-22265788(+)
chr18:22265856-22266456(+)
chr18:22266825-22267425(+)
chr18:22267342-22267942(+)
chr18:22268460-22269060(+)
chr18:22268920-22269520(+)
chr18:22272170-22272770(+)
chr18:22272670-22273270(+)
chr18:22273110-22273710(+)
chr18:22274150-22274750(+)
chr18:22275009-22275609(+)
chr18:22275790-22276390(+)
chr18:22277778-22278378(+)
chr18:22278480-22279080(+)
chr18:22279170-22279770(+)
chr18:22279920-22280520(+)
chr18:22281837-22282437(+)
chr18:22282990-22283590(+)
chr18:22285061-22285661(+)
chr18:22285653-22286253(+)
chr18:22287381-22287981(+)
chr18:22288863-22289463(+)
chr18:22290310-22290910(+)
chr18:22296400-22297000(+)
chr18:22298055-22298655(+)
chr18:22300746-22301346(+)
chr18:22301322-22301922(+)
chr18:22301850-22302450(+)
chr18:22305498-22306098(+)
chr18:22305911-22306511(+)
chr18:22306516-22307116(+)
chr18:22306926-22307526(+)
chr18:22307504-22308104(+)
chr18:22308270-22308870(+)
chr18:22309689-22310289(+)
chr18:22310175-22310775(+)
chr18:22310600-22311200(+)
chr18:22311027-22311627(+)
chr18:22311868-22312468(+)
chr18:22312655-22313255(+)
chr18:22313331-22313931(+)
chr18:22313940-22314540(+)
chr18:22314449-22315049(+)
chr18:22315001-22315601(+)
chr18:22315589-22316189(+)
chr18:22316500-22317100(+)
chr18:22317270-22317870(+)
chr18:22318210-22318810(+)
chr18:22318675-22319275(+)
chr18:22319115-22319715(+)
chr18:22319890-22320490(+)
chr18:22320662-22321262(+)
chr18:22321205-22321805(+)
chr18:22321795-22322395(+)
chr18:22322202-22322802(+)
chr18:22322621-22323221(+)
chr18:22324023-22324623(+)
chr18:22324700-22325300(+)
chr18:22325590-22326190(+)
chr18:22326121-22326721(+)
chr18:22326810-22327410(+)
chr18:22328630-22329230(+)
chr18:22329503-22330103(+)
chr18:22329950-22330550(+)
chr18:22330630-22331230(+)
chr18:22331110-22331710(+)
chr18:22331630-22332230(+)
chr18:22332210-22332810(+)
chr18:22333110-22333710(+)
chr18:22334489-22335089(+)
chr18:22335380-22335980(+)
chr18:22336263-22336863(+)
chr18:22336685-22337285(+)
chr18:22338030-22338630(+)
chr18:22340445-22341045(+)
chr18:22341130-22341730(+)
chr18:22341660-22342260(+)
chr18:22342280-22342880(+)
chr18:22343246-22343846(+)
chr18:22343735-22344335(+)
chr18:22344658-22345258(+)
chr18:22346241-22346841(+)
chr18:22346710-22347310(+)
chr18:22348930-22349530(+)
chr18:22350232-22350832(+)
chr18:22350720-22351320(+)
chr18:22351148-22351748(+)
chr18:22351910-22352510(+)
chr18:22355144-22355744(+)
chr18:22356410-22357010(+)
chr18:22357070-22357670(+)
chr18:22357840-22358440(+)
chr18:22358734-22359334(+)
chr18:22359360-22359960(+)
chr18:22359778-22360378(+)
chr18:22360390-22360990(+)
chr18:22361085-22361685(+)
chr18:22361910-22362510(+)
chr18:22362426-22363026(+)
chr18:22364885-22365485(+)
chr18:22365911-22366511(+)
chr18:22366536-22367136(+)
chr18:22367690-22368290(+)
chr18:22370234-22370834(+)
chr18:22371010-22371610(+)
chr18:22371607-22372207(+)
chr18:22372035-22372635(+)
chr18:22372988-22373588(+)
chr18:22373817-22374417(+)
chr18:22374470-22375070(+)
chr18:22375032-22375632(+)
chr18:22375650-22376250(+)
chr18:22376050-22376650(+)
chr18:22376600-22377200(+)
chr18:22377090-22377690(+)
chr18:22377783-22378383(+)
chr18:22379020-22379620(+)
chr18:22379609-22380209(+)
chr18:22380848-22381448(+)
chr18:22381335-22381935(+)
chr18:22382361-22382961(+)
chr18:22383980-22384580(+)
chr18:22384423-22385023(+)
chr18:22385022-22385622(+)
chr18:22386316-22386916(+)
chr18:22387285-22387885(+)
chr18:22388197-22388797(+)
chr18:22389032-22389632(+)
chr18:22389474-22390074(+)
chr18:22390749-22391349(+)
chr18:22391367-22391967(+)
chr18:22391829-22392429(+)
chr18:22392450-22393050(+)
chr18:22393502-22394102(+)
chr18:22394461-22395061(+)
chr18:22395400-22396000(+)
chr18:22396601-22397201(+)
chr18:22397450-22398050(+)
chr18:22397897-22398497(+)
chr18:22398303-22398903(+)
chr18:22398968-22399568(+)
chr18:22399444-22400044(+)
chr18:22400241-22400841(+)
chr18:22401270-22401870(+)
chr18:22401697-22402297(+)
chr18:22402330-22402930(+)
chr18:22403430-22404030(+)
chr18:22404210-22404810(+)
chr18:22405255-22405855(+)
chr18:22406442-22407042(+)
chr18:22407377-22407977(+)
chr18:22408342-22408942(+)
chr18:22408999-22409599(+)
chr18:22409520-22410120(+)
chr18:22410130-22410730(+)
chr18:22410976-22411576(+)
chr18:22411673-22412273(+)
chr18:22412216-22412816(+)
chr18:22412940-22413540(+)
chr18:22413750-22414350(+)
chr18:22414750-22415350(+)
chr18:22415552-22416152(+)
chr18:22416906-22417506(+)
chr18:22417608-22418208(+)
chr18:22418330-22418930(+)
chr18:22419916-22420516(+)
chr18:22420846-22421446(+)
chr18:22421346-22421946(+)
chr18:22422247-22422847(+)
chr18:22422973-22423573(+)
chr18:22423725-22424325(+)
chr18:22424370-22424970(+)
chr18:22425481-22426081(+)
chr18:22426006-22426606(+)
chr18:22426685-22427285(+)
chr18:22427310-22427910(+)
chr18:22427990-22428590(+)
chr18:22428595-22429195(+)
chr18:22429290-22429890(+)
chr18:22429814-22430414(+)
chr18:22430441-22431041(+)
chr18:22430873-22431473(+)
chr18:22431468-22432068(+)
chr18:22432031-22432631(+)
chr18:22432903-22433503(+)
chr18:22433480-22434080(+)
chr18:22434102-22434702(+)
chr18:22434690-22435290(+)
chr18:22435390-22435990(+)
chr18:22435930-22436530(+)
chr18:22437517-22438117(+)
chr18:22438780-22439380(+)
chr18:22439400-22440000(+)
chr18:22440285-22440885(+)
chr18:22441109-22441709(+)
chr18:22441630-22442230(+)
chr18:22442159-22442759(+)
chr18:22442657-22443257(+)
chr18:22443870-22444470(+)
chr18:22444781-22445381(+)
chr18:22445500-22446100(+)
chr18:22445955-22446555(+)
chr18:22446650-22447250(+)
chr18:22447110-22447710(+)
chr18:22447533-22448133(+)
chr18:22448129-22448729(+)
chr18:22448611-22449211(+)
chr18:22449122-22449722(+)
chr18:22450560-22451160(+)
chr18:22451455-22452055(+)
chr18:22452060-22452660(+)
chr18:22453459-22454059(+)
chr18:22454170-22454770(+)
chr18:22454590-22455190(+)
chr18:22455160-22455760(+)
chr18:22455655-22456255(+)
chr18:22456136-22456736(+)
chr18:22456962-22457562(+)
chr18:22457670-22458270(+)
chr18:22458173-22458773(+)
chr18:22459077-22459677(+)
chr18:22460502-22461102(+)
chr18:22462787-22463387(+)
chr18:22464060-22464660(+)
chr18:22465107-22465707(+)
chr18:22466043-22466643(+)
chr18:22467175-22467775(+)
chr18:22469722-22470322(+)
chr18:22470260-22470860(+)
chr18:22470820-22471420(+)
chr18:22471460-22472060(+)
chr18:22472850-22473450(+)
chr18:22473542-22474142(+)
chr18:22474750-22475350(+)
chr18:22475514-22476114(+)
chr18:22476580-22477180(+)
chr18:22477311-22477911(+)
chr18:22478410-22479010(+)
chr18:22479050-22479650(+)
chr18:22479500-22480100(+)
chr18:22481253-22481853(+)
chr18:22481670-22482270(+)
chr18:22486170-22486770(+)
chr18:22489630-22490230(+)
chr18:22490079-22490679(+)
chr18:22492372-22492972(+)
chr18:22493224-22493824(+)
chr18:22493750-22494350(+)
chr18:22494667-22495267(+)
chr18:22495405-22496005(+)
chr18:22497475-22498075(+)
chr18:22498058-22498658(+)
chr18:22498510-22499110(+)
chr18:22499097-22499697(+)
chr18:22501310-22501910(+)
chr18:22501850-22502450(+)
chr18:22502348-22502948(+)
chr18:22503012-22503612(+)
chr18:22503490-22504090(+)
chr18:22503967-22504567(+)
chr18:22504678-22505278(+)
chr18:22505273-22505873(+)
chr18:22505765-22506365(+)
chr18:22506497-22507097(+)
chr18:22507490-22508090(+)
chr18:22508232-22508832(+)
chr18:22508840-22509440(+)
chr18:22509800-22510400(+)
chr18:22510291-22510891(+)
chr18:22510822-22511422(+)
chr18:22511255-22511855(+)
chr18:22511909-22512509(+)
chr18:22513170-22513770(+)
chr18:22513763-22514363(+)
chr18:22514310-22514910(+)
chr18:22514964-22515564(+)
chr18:22515740-22516340(+)
chr18:22516975-22517575(+)
chr18:22517643-22518243(+)
chr18:22520374-22520974(+)
chr18:22521139-22521739(+)
chr18:22521991-22522591(+)
chr18:22523540-22524140(+)
chr18:22524289-22524889(+)
chr18:22525220-22525820(+)
chr18:22526081-22526681(+)
chr18:22526894-22527494(+)
chr18:22527459-22528059(+)
chr18:22528570-22529170(+)
chr18:22529094-22529694(+)
chr18:22529758-22530358(+)
chr18:22530725-22531325(+)
chr18:22534227-22534827(+)
chr18:22534745-22535345(+)
chr18:22535660-22536260(+)
chr18:22536294-22536894(+)
chr18:22536730-22537330(+)
chr18:22537457-22538057(+)
chr18:22537931-22538531(+)
chr18:22538929-22539529(+)
chr18:22539805-22540405(+)
chr18:22540400-22541000(+)
chr18:22540850-22541450(+)
chr18:22541645-22542245(+)
chr18:22542445-22543045(+)
chr18:22543310-22543910(+)
chr18:22544121-22544721(+)
chr18:22544750-22545350(+)
chr18:22545779-22546379(+)
chr18:22546810-22547410(+)
chr18:22547450-22548050(+)
chr18:22548105-22548705(+)
chr18:22548856-22549456(+)
chr18:22549593-22550193(+)
chr18:22550360-22550960(+)
chr18:22550860-22551460(+)
chr18:22551350-22551950(+)
chr18:22552045-22552645(+)
chr18:22552650-22553250(+)
chr18:22553090-22553690(+)
chr18:22553850-22554450(+)
chr18:22554272-22554872(+)
chr18:22555362-22555962(+)
chr18:22555796-22556396(+)
chr18:22556399-22556999(+)
chr18:22557355-22557955(+)
chr18:22558550-22559150(+)
chr18:22559061-22559661(+)
chr18:22559790-22560390(+)
chr18:22560510-22561110(+)
chr18:22561128-22561728(+)
chr18:22561694-22562294(+)
chr18:22562130-22562730(+)
chr18:22562704-22563304(+)
chr18:22563462-22564062(+)
chr18:22564270-22564870(+)
chr18:22565402-22566002(+)
chr18:22566012-22566612(+)
chr18:22566583-22567183(+)
chr18:22567294-22567894(+)
chr18:22568235-22568835(+)
chr18:22569030-22569630(+)
chr18:22569634-22570234(+)
chr18:22570070-22570670(+)
chr18:22570665-22571265(+)
chr18:22571358-22571958(+)
chr18:22572353-22572953(+)
chr18:22573509-22574109(+)
chr18:22574330-22574930(+)
chr18:22574928-22575528(+)
chr18:22575604-22576204(+)
chr18:22576250-22576850(+)
chr18:22577560-22578160(+)
chr18:22579330-22579930(+)
chr18:22581020-22581620(+)
chr18:22581626-22582226(+)
chr18:22582090-22582690(+)
chr18:22583350-22583950(+)
chr18:22584370-22584970(+)
chr18:22585359-22585959(+)
chr18:22585807-22586407(+)
chr18:22586295-22586895(+)
chr18:22587190-22587790(+)
chr18:22587819-22588419(+)
chr18:22588590-22589190(+)
chr18:22589270-22589870(+)
chr18:22589700-22590300(+)
chr18:22590398-22590998(+)
chr18:22591088-22591688(+)
chr18:22591752-22592352(+)
chr18:22592630-22593230(+)
chr18:22593530-22594130(+)
chr18:22594335-22594935(+)
chr18:22595013-22595613(+)
chr18:22595520-22596120(+)
chr18:22596089-22596689(+)
chr18:22596556-22597156(+)
chr18:22597265-22597865(+)
chr18:22598127-22598727(+)
chr18:22599121-22599721(+)
chr18:22599781-22600381(+)
chr18:22601000-22601600(+)
chr18:22604120-22604720(+)
chr18:22604810-22605410(+)
chr18:22605920-22606520(+)
chr18:22606790-22607390(+)
chr18:22607625-22608225(+)
chr18:22608098-22608698(+)
chr18:22608610-22609210(+)
chr18:22609225-22609825(+)
chr18:22609850-22610450(+)
chr18:22610410-22611010(+)
chr18:22610914-22611514(+)
chr18:22611444-22612044(+)
chr18:22612319-22612919(+)
chr18:22612991-22613591(+)
chr18:22613784-22614384(+)
chr18:22614494-22615094(+)
chr18:22615298-22615898(+)
chr18:22615830-22616430(+)
chr18:22616710-22617310(+)
chr18:22617460-22618060(+)
chr18:22618169-22618769(+)
chr18:22619278-22619878(+)
chr18:22619842-22620442(+)
chr18:22620490-22621090(+)
chr18:22621390-22621990(+)
chr18:22622110-22622710(+)
chr18:22622511-22623111(+)
chr18:22622975-22623575(+)
chr18:22623553-22624153(+)
chr18:22623958-22624558(+)
chr18:22624780-22625380(+)
chr18:22625210-22625810(+)
chr18:22625890-22626490(+)
chr18:22626630-22627230(+)
chr18:22627250-22627850(+)
chr18:22627825-22628425(+)
chr18:22628300-22628900(+)
chr18:22628889-22629489(+)
chr18:22630253-22630853(+)
chr18:22630730-22631330(+)
chr18:22631170-22631770(+)
chr18:22632371-22632971(+)
chr18:22633364-22633964(+)
chr18:22634480-22635080(+)
chr18:22634957-22635557(+)
chr18:22635796-22636396(+)
chr18:22636326-22636926(+)
chr18:22636776-22637376(+)
chr18:22637370-22637970(+)
chr18:22637929-22638529(+)
chr18:22638391-22638991(+)
chr18:22639244-22639844(+)
chr18:22640745-22641345(+)
chr18:22641233-22641833(+)
chr18:22642625-22643225(+)
chr18:22643390-22643990(+)
chr18:22643950-22644550(+)
chr18:22644367-22644967(+)
chr18:22646392-22646992(+)
chr18:22647279-22647879(+)
chr18:22647910-22648510(+)
chr18:22648381-22648981(+)
chr18:22649675-22650275(+)
chr18:22652487-22653087(+)
chr18:22653041-22653641(+)
chr18:22653953-22654553(+)
chr18:22654655-22655255(+)
chr18:22655189-22655789(+)
chr18:22655639-22656239(+)
chr18:22657022-22657622(+)
chr18:22657734-22658334(+)
chr18:22658234-22658834(+)
chr18:22658928-22659528(+)
chr18:22659400-22660000(+)
chr18:22660064-22660664(+)
chr18:22660932-22661532(+)
chr18:22661600-22662200(+)
chr18:22663018-22663618(+)
chr18:22666430-22667030(+)
chr18:22668850-22669450(+)
chr18:22669301-22669901(+)
chr18:22670139-22670739(+)
chr18:22671190-22671790(+)
chr18:22671650-22672250(+)
chr18:22673037-22673637(+)
chr18:22673844-22674444(+)
chr18:22674485-22675085(+)
chr18:22674920-22675520(+)
chr18:22675853-22676453(+)
chr18:22676397-22676997(+)
chr18:22676964-22677564(+)
chr18:22677504-22678104(+)
chr18:22678610-22679210(+)
chr18:22679035-22679635(+)
chr18:22679696-22680296(+)
chr18:22680391-22680991(+)
chr18:22680990-22681590(+)
chr18:22681720-22682320(+)
chr18:22682534-22683134(+)
chr18:22683335-22683935(+)
chr18:22684158-22684758(+)
chr18:22684850-22685450(+)
chr18:22686090-22686690(+)
chr18:22686690-22687290(+)
chr18:22687451-22688051(+)
chr18:22688425-22689025(+)
chr18:22688870-22689470(+)
chr18:22689356-22689956(+)
chr18:22689950-22690550(+)
chr18:22690735-22691335(+)
chr18:22691467-22692067(+)
chr18:22692000-22692600(+)
chr18:22692553-22693153(+)
chr18:22692960-22693560(+)
chr18:22693683-22694283(+)
chr18:22694353-22694953(+)
chr18:22695010-22695610(+)
chr18:22695450-22696050(+)
chr18:22696120-22696720(+)
chr18:22698950-22699550(+)
chr18:22700540-22701140(+)
chr18:22701223-22701823(+)
chr18:22702080-22702680(+)
chr18:22702698-22703298(+)
chr18:22703290-22703890(+)
chr18:22703714-22704314(+)
chr18:22704510-22705110(+)
chr18:22705537-22706137(+)
chr18:22706616-22707216(+)
chr18:22709350-22709950(+)
chr18:22710260-22710860(+)
chr18:22711103-22711703(+)
chr18:22711950-22712550(+)
chr18:22712574-22713174(+)
chr18:22713001-22713601(+)
chr18:22713749-22714349(+)
chr18:22714722-22715322(+)
chr18:22715174-22715774(+)
chr18:22716278-22716878(+)
chr18:22716976-22717576(+)
chr18:22718058-22718658(+)
chr18:22719248-22719848(+)
chr18:22719661-22720261(+)
chr18:22720129-22720729(+)
chr18:22720537-22721137(+)
chr18:22721221-22721821(+)
chr18:22721701-22722301(+)
chr18:22722176-22722776(+)
chr18:22722890-22723490(+)
chr18:22723827-22724427(+)
chr18:22724688-22725288(+)
chr18:22725250-22725850(+)
chr18:22725970-22726570(+)
chr18:22726513-22727113(+)
chr18:22727220-22727820(+)
chr18:22727784-22728384(+)
chr18:22728870-22729470(+)
chr18:22729410-22730010(+)
chr18:22730670-22731270(+)
chr18:22731310-22731910(+)
chr18:22731844-22732444(+)
chr18:22732370-22732970(+)
chr18:22733270-22733870(+)
chr18:22734110-22734710(+)
chr18:22734530-22735130(+)
chr18:22736595-22737195(+)
chr18:22737730-22738330(+)
chr18:22738495-22739095(+)
chr18:22738990-22739590(+)
chr18:22739414-22740014(+)
chr18:22739957-22740557(+)
chr18:22740820-22741420(+)
chr18:22741712-22742312(+)
chr18:22742320-22742920(+)
chr18:22743147-22743747(+)
chr18:22743779-22744379(+)
chr18:22744208-22744808(+)
chr18:22744723-22745323(+)
chr18:22745236-22745836(+)
chr18:22745917-22746517(+)
chr18:22747150-22747750(+)
chr18:22747868-22748468(+)
chr18:22748606-22749206(+)
chr18:22749078-22749678(+)
chr18:22749544-22750144(+)
chr18:22750165-22750765(+)
chr18:22751223-22751823(+)
chr18:22752012-22752612(+)
chr18:22753103-22753703(+)
chr18:22753760-22754360(+)
chr18:22754294-22754894(+)
chr18:22755909-22756509(+)
chr18:22756474-22757074(+)
chr18:22757529-22758129(+)
chr18:22758032-22758632(+)
chr18:22758598-22759198(+)
chr18:22760450-22761050(+)
chr18:22760886-22761486(+)
chr18:22761450-22762050(+)
chr18:22761940-22762540(+)
chr18:22762450-22763050(+)
chr18:22763410-22764010(+)
chr18:22764350-22764950(+)
chr18:22765190-22765790(+)
chr18:22765709-22766309(+)
chr18:22766699-22767299(+)
chr18:22767424-22768024(+)
chr18:22768066-22768666(+)
chr18:22768480-22769080(+)
chr18:22769146-22769746(+)
chr18:22769711-22770311(+)
chr18:22770320-22770920(+)
chr18:22771252-22771852(+)
chr18:22772057-22772657(+)
chr18:22772566-22773166(+)
chr18:22773170-22773770(+)
chr18:22775049-22775649(+)
chr18:22775670-22776270(+)
chr18:22776451-22777051(+)
chr18:22778650-22779250(+)
chr18:22779750-22780350(+)
chr18:22780789-22781389(+)
chr18:22782930-22783530(+)
chr18:22783780-22784380(+)
chr18:22789130-22789730(+)
chr18:22789955-22790555(+)
chr18:22790487-22791087(+)
chr18:22793770-22794370(+)
chr18:22794588-22795188(+)
chr18:22795133-22795733(+)
chr18:22796590-22797190(+)
chr18:22798060-22798660(+)
chr18:22798590-22799190(+)
chr18:22798990-22799590(+)
chr18:22799890-22800490(+)
chr18:22800530-22801130(+)
chr18:22803036-22803636(+)
chr18:22803906-22804506(+)
chr18:22805021-22805621(+)
chr18:22806790-22807390(+)
chr18:22807282-22807882(+)
chr18:22808285-22808885(+)
chr18:22808972-22809572(+)
chr18:22809881-22810481(+)
chr18:22810800-22811400(+)
chr18:22811678-22812278(+)
chr18:22812586-22813186(+)
chr18:22813181-22813781(+)
chr18:22813725-22814325(+)
chr18:22814798-22815398(+)
chr18:22815361-22815961(+)
chr18:22815796-22816396(+)
chr18:22816802-22817402(+)
chr18:22817483-22818083(+)
chr18:22818379-22818979(+)
chr18:22819383-22819983(+)
chr18:22820102-22820702(+)
chr18:22820954-22821554(+)
chr18:22821660-22822260(+)
chr18:22823650-22824250(+)
chr18:22824117-22824717(+)
chr18:22824856-22825456(+)
chr18:22825590-22826190(+)
chr18:22826930-22827530(+)
chr18:22827585-22828185(+)
chr18:22828600-22829200(+)
chr18:22830199-22830799(+)
chr18:22830991-22831591(+)
chr18:22831970-22832570(+)
chr18:22832467-22833067(+)
chr18:22832985-22833585(+)
chr18:22833650-22834250(+)
chr18:22834340-22834940(+)
chr18:22835510-22836110(+)
chr18:22836271-22836871(+)
chr18:22836728-22837328(+)
chr18:22837193-22837793(+)
chr18:22838460-22839060(+)
chr18:22839430-22840030(+)
chr18:22840799-22841399(+)
chr18:22841564-22842164(+)
chr18:22841970-22842570(+)
chr18:22842735-22843335(+)
chr18:22843390-22843990(+)
chr18:22845046-22845646(+)
chr18:22846285-22846885(+)
chr18:22846955-22847555(+)
chr18:22847744-22848344(+)
chr18:22848430-22849030(+)
chr18:22853005-22853605(+)
chr18:22853822-22854422(+)
chr18:22854817-22855417(+)
chr18:22855464-22856064(+)
chr18:22856247-22856847(+)
chr18:22858260-22858860(+)
chr18:22858997-22859597(+)
chr18:22859421-22860021(+)
chr18:22859873-22860473(+)
chr18:22861368-22861968(+)
chr18:22862144-22862744(+)
chr18:22862795-22863395(+)
chr18:22863691-22864291(+)
chr18:22864162-22864762(+)
chr18:22864829-22865429(+)
chr18:22865693-22866293(+)
chr18:22866105-22866705(+)
chr18:22866530-22867130(+)
chr18:22866984-22867584(+)
chr18:22867529-22868129(+)
chr18:22868001-22868601(+)
chr18:22868876-22869476(+)
chr18:22869430-22870030(+)
chr18:22869886-22870486(+)
chr18:22875490-22876090(+)
chr18:22877690-22878290(+)
chr18:22878741-22879341(+)
chr18:22879283-22879883(+)
chr18:22879699-22880299(+)
chr18:22881255-22881855(+)
chr18:22882215-22882815(+)
chr18:22884465-22885065(+)
chr18:22885460-22886060(+)
chr18:22885910-22886510(+)
chr18:22886543-22887143(+)
chr18:22887130-22887730(+)
chr18:22888330-22888930(+)
chr18:22889855-22890455(+)
chr18:22890914-22891514(+)
chr18:22892122-22892722(+)
chr18:22893142-22893742(+)
chr18:22894024-22894624(+)
chr18:22894548-22895148(+)
chr18:22895283-22895883(+)
chr18:22895780-22896380(+)
chr18:22896282-22896882(+)
chr18:22900675-22901275(+)
chr18:22901244-22901844(+)
chr18:22901826-22902426(+)
chr18:22902677-22903277(+)
chr18:22904090-22904690(+)
chr18:22904656-22905256(+)
chr18:22905159-22905759(+)
chr18:22905700-22906300(+)
chr18:22906334-22906934(+)
chr18:22906850-22907450(+)
chr18:22907414-22908014(+)
chr18:22907977-22908577(+)
chr18:22908943-22909543(+)
chr18:22909559-22910159(+)
chr18:22910150-22910750(+)
chr18:22910760-22911360(+)
chr18:22911323-22911923(+)
chr18:22911878-22912478(+)
chr18:22912510-22913110(+)
chr18:22913650-22914250(+)
chr18:22914504-22915104(+)
chr18:22915060-22915660(+)
chr18:22915542-22916142(+)
chr18:22915967-22916567(+)
chr18:22917499-22918099(+)
chr18:22918230-22918830(+)
chr18:22920770-22921370(+)
chr18:22921310-22921910(+)
chr18:22921798-22922398(+)
chr18:22923692-22924292(+)
chr18:22924374-22924974(+)
chr18:22925178-22925778(+)
chr18:22925911-22926511(+)
chr18:22926428-22927028(+)
chr18:22926944-22927544(+)
chr18:22927702-22928302(+)
chr18:22928431-22929031(+)
chr18:22929084-22929684(+)
chr18:22929583-22930183(+)
chr18:22930058-22930658(+)
chr18:22930576-22931176(+)
chr18:22931186-22931786(+)
chr18:22931947-22932547(+)
chr18:22932969-22933569(+)
chr18:22933410-22934010(+)
chr18:22933818-22934418(+)
chr18:22934310-22934910(+)
chr18:22935043-22935643(+)
chr18:22935520-22936120(+)
chr18:22938010-22938610(+)
chr18:22938650-22939250(+)
chr18:22939400-22940000(+)
chr18:22940187-22940787(+)
chr18:22942530-22943130(+)
chr18:22943090-22943690(+)
chr18:22944250-22944850(+)
chr18:22945104-22945704(+)
chr18:22946259-22946859(+)
chr18:22947710-22948310(+)
chr18:22949130-22949730(+)
chr18:22950241-22950841(+)
chr18:22951682-22952282(+)
chr18:22952517-22953117(+)
chr18:22953389-22953989(+)
chr18:22956330-22956930(+)
chr18:22956890-22957490(+)
chr18:22957740-22958340(+)
chr18:22958700-22959300(+)
chr18:22959670-22960270(+)
chr18:22960088-22960688(+)
chr18:22961010-22961610(+)
chr18:22961510-22962110(+)
chr18:22967490-22968090(+)
chr18:22969190-22969790(+)
chr18:22970230-22970830(+)
chr18:22971230-22971830(+)
chr18:22972015-22972615(+)
chr18:22972524-22973124(+)
chr18:22973193-22973793(+)
chr18:22975690-22976290(+)
chr18:22977834-22978434(+)
chr18:22978675-22979275(+)
chr18:22979388-22979988(+)
chr18:22979950-22980550(+)
chr18:22980680-22981280(+)
chr18:22981150-22981750(+)
chr18:22981810-22982410(+)
chr18:22982240-22982840(+)
chr18:22982830-22983430(+)
chr18:22983470-22984070(+)
chr18:22984530-22985130(+)
chr18:22985410-22986010(+)
chr18:22987190-22987790(+)
chr18:22987750-22988350(+)
chr18:22988230-22988830(+)
chr18:22989330-22989930(+)
chr18:22990570-22991170(+)
chr18:22992955-22993555(+)
chr18:22993660-22994260(+)
chr18:22994143-22994743(+)
chr18:22994830-22995430(+)
chr18:22995540-22996140(+)
chr18:22996423-22997023(+)
chr18:22997400-22998000(+)
chr18:22998180-22998780(+)
chr18:22998850-22999450(+)
chr18:22999488-23000088(+)
chr18:23000117-23000717(+)
chr18:23000725-23001325(+)
chr18:23002102-23002702(+)
chr18:23003015-23003615(+)
chr18:23003726-23004326(+)
chr18:23004373-23004973(+)
chr18:23004870-23005470(+)
chr18:23006013-23006613(+)
chr18:23006550-23007150(+)
chr18:23007770-23008370(+)
chr18:23008350-23008950(+)
chr18:23011090-23011690(+)
chr18:23012380-23012980(+)
chr18:23013625-23014225(+)
chr18:23014515-23015115(+)
chr18:23015049-23015649(+)
chr18:23015650-23016250(+)
chr18:23016350-23016950(+)
chr18:23016850-23017450(+)
chr18:23017341-23017941(+)
chr18:23018450-23019050(+)
chr18:23020690-23021290(+)
chr18:23021610-23022210(+)
chr18:23022290-23022890(+)
chr18:23023209-23023809(+)
chr18:23023683-23024283(+)
chr18:23025382-23025982(+)
chr18:23026907-23027507(+)
chr18:23028934-23029534(+)
chr18:23033778-23034378(+)
chr18:23034628-23035228(+)
chr18:23035482-23036082(+)
chr18:23036270-23036870(+)
chr18:23036995-23037595(+)
chr18:23037495-23038095(+)
chr18:23038761-23039361(+)
chr18:23039340-23039940(+)
chr18:23039832-23040432(+)
chr18:23041770-23042370(+)
chr18:23042425-23043025(+)
chr18:23043140-23043740(+)
chr18:23044037-23044637(+)
chr18:23044778-23045378(+)
chr18:23045362-23045962(+)
chr18:23046200-23046800(+)
chr18:23047077-23047677(+)
chr18:23047521-23048121(+)
chr18:23048001-23048601(+)
chr18:23049288-23049888(+)
chr18:23049935-23050535(+)
chr18:23051260-23051860(+)
chr18:23051995-23052595(+)
chr18:23052808-23053408(+)
chr18:23055270-23055870(+)
chr18:23058310-23058910(+)
chr18:23059030-23059630(+)
chr18:23060930-23061530(+)
chr18:23062110-23062710(+)
chr18:23069760-23070360(+)
chr18:23070194-23070794(+)
chr18:23070693-23071293(+)
chr18:23071570-23072170(+)
chr18:23074744-23075344(+)
chr18:23075446-23076046(+)
chr18:23075860-23076460(+)
chr18:23076678-23077278(+)
chr18:23077314-23077914(+)
chr18:23080790-23081390(+)
chr18:23081720-23082320(+)
chr18:23082320-23082920(+)
chr18:23082788-23083388(+)
chr18:23083478-23084078(+)
chr18:23084166-23084766(+)
chr18:23085057-23085657(+)
chr18:23086132-23086732(+)
chr18:23086788-23087388(+)
chr18:23090157-23090757(+)
chr18:23091290-23091890(+)
chr18:23092050-23092650(+)
chr18:23092550-23093150(+)
chr18:23093180-23093780(+)
chr18:23094192-23094792(+)
chr18:23095330-23095930(+)
chr18:23096051-23096651(+)
chr18:23096800-23097400(+)
chr18:23097943-23098543(+)
chr18:23098595-23099195(+)
chr18:23099951-23100551(+)
chr18:23102092-23102692(+)
chr18:23102650-23103250(+)
chr18:23105711-23106311(+)
chr18:23107080-23107680(+)
chr18:23109800-23110400(+)
chr18:23110330-23110930(+)
chr18:23110973-23111573(+)
chr18:23111689-23112289(+)
chr18:23112670-23113270(+)
chr18:23113099-23113699(+)
chr18:23114239-23114839(+)
chr18:23115258-23115858(+)
chr18:23116880-23117480(+)
chr18:23118042-23118642(+)
chr18:23118978-23119578(+)
chr18:23120950-23121550(+)
chr18:23121643-23122243(+)
chr18:23123283-23123883(+)
chr18:23123956-23124556(+)
chr18:23124586-23125186(+)
chr18:23129369-23129969(+)
chr18:23132860-23133460(+)
chr18:23133590-23134190(+)
chr18:23135580-23136180(+)
chr18:23136050-23136650(+)
chr18:23136746-23137346(+)
chr18:23138552-23139152(+)
chr18:23139710-23140310(+)
chr18:23140220-23140820(+)
chr18:23140710-23141310(+)
chr18:23141805-23142405(+)
chr18:23142442-23143042(+)
chr18:23143161-23143761(+)
chr18:23143887-23144487(+)
chr18:23144546-23145146(+)
chr18:23145350-23145950(+)
chr18:23146104-23146704(+)
chr18:23146760-23147360(+)
chr18:23148216-23148816(+)
chr18:23148884-23149484(+)
chr18:23149780-23150380(+)
chr18:23150570-23151170(+)
chr18:23151290-23151890(+)
chr18:23151760-23152360(+)
chr18:23152475-23153075(+)
chr18:23153550-23154150(+)
chr18:23155530-23156130(+)
chr18:23159316-23159916(+)
chr18:23160390-23160990(+)
chr18:23160810-23161410(+)
chr18:23161430-23162030(+)
chr18:23161880-23162480(+)
chr18:23167394-23167994(+)
chr18:23168638-23169238(+)
chr18:23171410-23172010(+)
chr18:23172150-23172750(+)
chr18:23172760-23173360(+)
chr18:23173729-23174329(+)
chr18:23174253-23174853(+)
chr18:23175145-23175745(+)
chr18:23175766-23176366(+)
chr18:23176801-23177401(+)
chr18:23177357-23177957(+)
chr18:23177980-23178580(+)
chr18:23179251-23179851(+)
chr18:23180080-23180680(+)
chr18:23180750-23181350(+)
chr18:23181230-23181830(+)
chr18:23181863-23182463(+)
chr18:23183358-23183958(+)
chr18:23183760-23184360(+)
chr18:23184218-23184818(+)
chr18:23185006-23185606(+)
chr18:23185868-23186468(+)
chr18:23186270-23186870(+)
chr18:23186827-23187427(+)
chr18:23187947-23188547(+)
chr18:23191830-23192430(+)
chr18:23192437-23193037(+)
chr18:23193215-23193815(+)
chr18:23193939-23194539(+)
chr18:23196795-23197395(+)
chr18:23197606-23198206(+)
chr18:23198710-23199310(+)
chr18:23201007-23201607(+)
chr18:23201590-23202190(+)
chr18:23206290-23206890(+)
chr18:23206940-23207540(+)
chr18:23207720-23208320(+)
chr18:23208735-23209335(+)
chr18:23210550-23211150(+)
chr18:23212659-23213259(+)
chr18:23213351-23213951(+)
chr18:23214000-23214600(+)
chr18:23215596-23216196(+)
chr18:23216276-23216876(+)
chr18:23217070-23217670(+)
chr18:23218050-23218650(+)
chr18:23218910-23219510(+)
chr18:23219489-23220089(+)
chr18:23220230-23220830(+)
chr18:23220990-23221590(+)
chr18:23221670-23222270(+)
chr18:23222090-23222690(+)
chr18:23223015-23223615(+)
chr18:23223800-23224400(+)
chr18:23224230-23224830(+)
chr18:23224670-23225270(+)
chr18:23225210-23225810(+)
chr18:23225970-23226570(+)
chr18:23226823-23227423(+)
chr18:23227330-23227930(+)
chr18:23228060-23228660(+)
chr18:23228596-23229196(+)
chr18:23229458-23230058(+)
chr18:23230239-23230839(+)
chr18:23230955-23231555(+)
chr18:23231392-23231992(+)
chr18:23231910-23232510(+)
chr18:23232381-23232981(+)
chr18:23233550-23234150(+)
chr18:23234690-23235290(+)
chr18:23236178-23236778(+)
chr18:23237570-23238170(+)
chr18:23238262-23238862(+)
chr18:23239414-23240014(+)
chr18:23239885-23240485(+)
chr18:23240300-23240900(+)
chr18:23241201-23241801(+)
chr18:23241689-23242289(+)
chr18:23242122-23242722(+)
chr18:23242603-23243203(+)
chr18:23243080-23243680(+)
chr18:23243609-23244209(+)
chr18:23244400-23245000(+)
chr18:23244910-23245510(+)
chr18:23245390-23245990(+)
chr18:23246270-23246870(+)
chr18:23248487-23249087(+)
chr18:23249622-23250222(+)
chr18:23251430-23252030(+)
chr18:23252333-23252933(+)
chr18:23253830-23254430(+)
chr18:23254817-23255417(+)
chr18:23255329-23255929(+)
chr18:23255845-23256445(+)
chr18:23256950-23257550(+)
chr18:23257530-23258130(+)
chr18:23258125-23258725(+)
chr18:23258778-23259378(+)
chr18:23259367-23259967(+)
chr18:23264087-23264687(+)
chr18:23264950-23265550(+)
chr18:23266030-23266630(+)
chr18:23266918-23267518(+)
chr18:23267476-23268076(+)
chr18:23268090-23268690(+)
chr18:23268931-23269531(+)
chr18:23269470-23270070(+)
chr18:23273787-23274387(+)
chr18:23274302-23274902(+)
chr18:23275787-23276387(+)
chr18:23276759-23277359(+)
chr18:23278935-23279535(+)
chr18:23279680-23280280(+)
chr18:23280372-23280972(+)
chr18:23280950-23281550(+)
chr18:23281802-23282402(+)
chr18:23282970-23283570(+)
chr18:23283400-23284000(+)
chr18:23283917-23284517(+)
chr18:23284380-23284980(+)
chr18:23284813-23285413(+)
chr18:23285990-23286590(+)
chr18:23286510-23287110(+)
chr18:23287305-23287905(+)
chr18:23287724-23288324(+)
chr18:23288254-23288854(+)
chr18:23288719-23289319(+)
chr18:23290180-23290780(+)
chr18:23290756-23291356(+)
chr18:23291190-23291790(+)
chr18:23291894-23292494(+)
chr18:23292429-23293029(+)
chr18:23292931-23293531(+)
chr18:23293370-23293970(+)
chr18:23294040-23294640(+)
chr18:23295150-23295750(+)
chr18:23296285-23296885(+)
chr18:23299050-23299650(+)
chr18:23302449-23303049(+)
chr18:23303360-23303960(+)
chr18:23303946-23304546(+)
chr18:23304540-23305140(+)
chr18:23305190-23305790(+)
chr18:23306095-23306695(+)
chr18:23307313-23307913(+)
chr18:23308926-23309526(+)
chr18:23309384-23309984(+)
chr18:23309790-23310390(+)
chr18:23312556-23313156(+)
chr18:23313230-23313830(+)
chr18:23314188-23314788(+)
chr18:23314650-23315250(+)
chr18:23315325-23315925(+)
chr18:23316325-23316925(+)
chr18:23316790-23317390(+)
chr18:23317592-23318192(+)
chr18:23318850-23319450(+)
chr18:23319274-23319874(+)
chr18:23320118-23320718(+)
chr18:23320614-23321214(+)
chr18:23321030-23321630(+)
chr18:23322220-23322820(+)
chr18:23323550-23324150(+)
chr18:23324010-23324610(+)
chr18:23325970-23326570(+)
chr18:23327735-23328335(+)
chr18:23329150-23329750(+)
chr18:23334980-23335580(+)
chr18:23336020-23336620(+)
chr18:23337620-23338220(+)
chr18:23338982-23339582(+)
chr18:23342590-23343190(+)
chr18:23343190-23343790(+)
chr18:23344850-23345450(+)
chr18:23346490-23347090(+)
chr18:23348510-23349110(+)
chr18:23349114-23349714(+)
chr18:23349610-23350210(+)
chr18:23350590-23351190(+)
chr18:23351696-23352296(+)
chr18:23355270-23355870(+)
chr18:23358605-23359205(+)
chr18:23360021-23360621(+)
chr18:23360608-23361208(+)
chr18:23361110-23361710(+)
chr18:23361710-23362310(+)
chr18:23362572-23363172(+)
chr18:23364890-23365490(+)
chr18:23365308-23365908(+)
chr18:23366612-23367212(+)
chr18:23367127-23367727(+)
chr18:23367670-23368270(+)
chr18:23370170-23370770(+)
chr18:23371910-23372510(+)
chr18:23373910-23374510(+)
chr18:23374486-23375086(+)
chr18:23375105-23375705(+)
chr18:23377945-23378545(+)
chr18:23378440-23379040(+)
chr18:23379056-23379656(+)
chr18:23379635-23380235(+)
chr18:23380110-23380710(+)
chr18:23381061-23381661(+)
chr18:23381540-23382140(+)
chr18:23384090-23384690(+)
chr18:23384651-23385251(+)
chr18:23385163-23385763(+)
chr18:23385766-23386366(+)
chr18:23387070-23387670(+)
chr18:23388190-23388790(+)
chr18:23388730-23389330(+)
chr18:23389590-23390190(+)
chr18:23390690-23391290(+)
chr18:23391210-23391810(+)
chr18:23391972-23392572(+)
chr18:23392550-23393150(+)
chr18:23393131-23393731(+)
chr18:23393655-23394255(+)
chr18:23394130-23394730(+)
chr18:23394908-23395508(+)
chr18:23395518-23396118(+)
chr18:23396010-23396610(+)
chr18:23397525-23398125(+)
chr18:23398340-23398940(+)
chr18:23399712-23400312(+)
chr18:23400350-23400950(+)
chr18:23400988-23401588(+)
chr18:23403919-23404519(+)
chr18:23404969-23405569(+)
chr18:23405800-23406400(+)
chr18:23406235-23406835(+)
chr18:23406713-23407313(+)
chr18:23407130-23407730(+)
chr18:23407915-23408515(+)
chr18:23409399-23409999(+)
chr18:23409983-23410583(+)
chr18:23410648-23411248(+)
chr18:23411215-23411815(+)
chr18:23411857-23412457(+)
chr18:23413230-23413830(+)
chr18:23413943-23414543(+)
chr18:23415390-23415990(+)
chr18:23416650-23417250(+)
chr18:23417570-23418170(+)
chr18:23417970-23418570(+)
chr18:23418800-23419400(+)
chr18:23419330-23419930(+)
chr18:23422448-23423048(+)
chr18:23423617-23424217(+)
chr18:23424673-23425273(+)
chr18:23426115-23426715(+)
chr18:23432710-23433310(+)
chr18:23433510-23434110(+)
chr18:23433970-23434570(+)
chr18:23434390-23434990(+)
chr18:23436330-23436930(+)
chr18:23437438-23438038(+)
chr18:23440180-23440780(+)
chr18:23440850-23441450(+)
chr18:23442400-23443000(+)
chr18:23442939-23443539(+)
chr18:23443590-23444190(+)
chr18:23444736-23445336(+)
chr18:23445566-23446166(+)
chr18:23446001-23446601(+)
chr18:23450190-23450790(+)
chr18:23451285-23451885(+)
chr18:23451910-23452510(+)
chr18:23452665-23453265(+)
chr18:23453698-23454298(+)
chr18:23455562-23456162(+)
chr18:23456295-23456895(+)
chr18:23457049-23457649(+)
chr18:23457560-23458160(+)
chr18:23458443-23459043(+)
chr18:23458910-23459510(+)
chr18:23460657-23461257(+)
chr18:23461950-23462550(+)
chr18:23462500-23463100(+)
chr18:23463044-23463644(+)
chr18:23464341-23464941(+)
chr18:23465974-23466574(+)
chr18:23467790-23468390(+)
chr18:23474573-23475173(+)
chr18:23475430-23476030(+)
chr18:23476026-23476626(+)
chr18:23476884-23477484(+)
chr18:23477974-23478574(+)
chr18:23478766-23479366(+)
chr18:23479510-23480110(+)
chr18:23480800-23481400(+)
chr18:23482330-23482930(+)
chr18:23485143-23485743(+)
chr18:23485690-23486290(+)
chr18:23486305-23486905(+)
chr18:23487430-23488030(+)
chr18:23490850-23491450(+)
chr18:23491290-23491890(+)
chr18:23492788-23493388(+)
chr18:23493230-23493830(+)
chr18:23494816-23495416(+)
chr18:23495330-23495930(+)
chr18:23495806-23496406(+)
chr18:23498027-23498627(+)
chr18:23498750-23499350(+)
chr18:23499380-23499980(+)
chr18:23500130-23500730(+)
chr18:23500590-23501190(+)
chr18:23501422-23502022(+)
chr18:23502531-23503131(+)
chr18:23503080-23503680(+)
chr18:23503590-23504190(+)
chr18:23504201-23504801(+)
chr18:23504870-23505470(+)
chr18:23505880-23506480(+)
chr18:23506690-23507290(+)
chr18:23507390-23507990(+)
chr18:23507875-23508475(+)
chr18:23509459-23510059(+)
chr18:23510030-23510630(+)
chr18:23511010-23511610(+)
chr18:23511525-23512125(+)
chr18:23511981-23512581(+)
chr18:23512590-23513190(+)
chr18:23513686-23514286(+)
chr18:23515243-23515843(+)
chr18:23518363-23518963(+)
chr18:23519830-23520430(+)
chr18:23520548-23521148(+)
chr18:23521444-23522044(+)
chr18:23522210-23522810(+)
chr18:23522670-23523270(+)
chr18:23523218-23523818(+)
chr18:23523630-23524230(+)
chr18:23525511-23526111(+)
chr18:23526390-23526990(+)
chr18:23526850-23527450(+)
chr18:23529190-23529790(+)
chr18:23531142-23531742(+)
chr18:23532037-23532637(+)
chr18:23532942-23533542(+)
chr18:23533741-23534341(+)
chr18:23536667-23537267(+)
chr18:23537147-23537747(+)
chr18:23537930-23538530(+)
chr18:23538390-23538990(+)
chr18:23539191-23539791(+)
chr18:23540556-23541156(+)
chr18:23541203-23541803(+)
chr18:23542030-23542630(+)
chr18:23543083-23543683(+)
chr18:23543906-23544506(+)
chr18:23544348-23544948(+)
chr18:23545220-23545820(+)
chr18:23546177-23546777(+)
chr18:23547470-23548070(+)
chr18:23548170-23548770(+)
chr18:23549052-23549652(+)
chr18:23549920-23550520(+)
chr18:23553515-23554115(+)
chr18:23554406-23555006(+)
chr18:23556006-23556606(+)
chr18:23556433-23557033(+)
chr18:23557186-23557786(+)
chr18:23557810-23558410(+)
chr18:23558820-23559420(+)
chr18:23559453-23560053(+)
chr18:23560411-23561011(+)
chr18:23560955-23561555(+)
chr18:23562044-23562644(+)
chr18:23562710-23563310(+)
chr18:23563479-23564079(+)
chr18:23564015-23564615(+)
chr18:23565671-23566271(+)
chr18:23566330-23566930(+)
chr18:23567730-23568330(+)
chr18:23568230-23568830(+)
chr18:23569815-23570415(+)
chr18:23570332-23570932(+)
chr18:23571252-23571852(+)
chr18:23572018-23572618(+)
chr18:23572454-23573054(+)
chr18:23573190-23573790(+)
chr18:23576185-23576785(+)
chr18:23576618-23577218(+)
chr18:23578304-23578904(+)
chr18:23582362-23582962(+)
chr18:23583218-23583818(+)
chr18:23583852-23584452(+)
chr18:23584664-23585264(+)
chr18:23585403-23586003(+)
chr18:23586575-23587175(+)
chr18:23587448-23588048(+)
chr18:23587947-23588547(+)
chr18:23588490-23589090(+)
chr18:23589170-23589770(+)
chr18:23590639-23591239(+)
chr18:23591175-23591775(+)
chr18:23591845-23592445(+)
chr18:23595612-23596212(+)
chr18:23596035-23596635(+)
chr18:23596554-23597154(+)
chr18:23597270-23597870(+)
chr18:23597789-23598389(+)
chr18:23598590-23599190(+)
chr18:23599194-23599794(+)
chr18:23601008-23601608(+)
chr18:23601519-23602119(+)
chr18:23602416-23603016(+)
chr18:23603830-23604430(+)
chr18:23605890-23606490(+)
chr18:23606690-23607290(+)
chr18:23608640-23609240(+)
chr18:23609875-23610475(+)
chr18:23611530-23612130(+)
chr18:23612110-23612710(+)
chr18:23612985-23613585(+)
chr18:23614899-23615499(+)
chr18:23615930-23616530(+)
chr18:23616525-23617125(+)
chr18:23618290-23618890(+)
chr18:23619038-23619638(+)
chr18:23619935-23620535(+)
chr18:23620520-23621120(+)
chr18:23621040-23621640(+)
chr18:23621530-23622130(+)
chr18:23623645-23624245(+)
chr18:23624990-23625590(+)
chr18:23626210-23626810(+)
chr18:23626641-23627241(+)
chr18:23628370-23628970(+)
chr18:23629255-23629855(+)
chr18:23630010-23630610(+)
chr18:23631699-23632299(+)
chr18:23632350-23632950(+)
chr18:23634830-23635430(+)
chr18:23636130-23636730(+)
chr18:23636580-23637180(+)
chr18:23637202-23637802(+)
chr18:23638030-23638630(+)
chr18:23639186-23639786(+)
chr18:23639610-23640210(+)
chr18:23641780-23642380(+)
chr18:23644875-23645475(+)
chr18:23650875-23651475(+)
chr18:23651623-23652223(+)
chr18:23652150-23652750(+)
chr18:23652719-23653319(+)
chr18:23653565-23654165(+)
chr18:23654043-23654643(+)
chr18:23655310-23655910(+)
chr18:23658750-23659350(+)
chr18:23661275-23661875(+)
chr18:23662337-23662937(+)
chr18:23663110-23663710(+)
chr18:23664912-23665512(+)
chr18:23665330-23665930(+)
chr18:23666854-23667454(+)
chr18:23667370-23667970(+)
chr18:23668312-23668912(+)
chr18:23669053-23669653(+)
chr18:23669464-23670064(+)
chr18:23669956-23670556(+)
chr18:23670483-23671083(+)
chr18:23670928-23671528(+)
chr18:23671816-23672416(+)
chr18:23672374-23672974(+)
chr18:23673070-23673670(+)
chr18:23673590-23674190(+)
chr18:23676838-23677438(+)
chr18:23677492-23678092(+)
chr18:23678882-23679482(+)
chr18:23682850-23683450(+)
chr18:23683453-23684053(+)
chr18:23683978-23684578(+)
chr18:23685561-23686161(+)
chr18:23686188-23686788(+)
chr18:23689120-23689720(+)
chr18:23692014-23692614(+)
chr18:23692890-23693490(+)
chr18:23694108-23694708(+)
chr18:23695270-23695870(+)
chr18:23697210-23697810(+)
chr18:23698290-23698890(+)
chr18:23699172-23699772(+)
chr18:23699790-23700390(+)
chr18:23700670-23701270(+)
chr18:23701325-23701925(+)
chr18:23701900-23702500(+)
chr18:23704106-23704706(+)
chr18:23704640-23705240(+)
chr18:23705633-23706233(+)
chr18:23707533-23708133(+)
chr18:23708094-23708694(+)
chr18:23708860-23709460(+)
chr18:23710129-23710729(+)
chr18:23711530-23712130(+)
chr18:23711950-23712550(+)
chr18:23713502-23714102(+)
chr18:23713907-23714507(+)
chr18:23715312-23715912(+)
chr18:23716024-23716624(+)
chr18:23716579-23717179(+)
chr18:23717815-23718415(+)
chr18:23718711-23719311(+)
chr18:23720420-23721020(+)
chr18:23722370-23722970(+)
chr18:23724250-23724850(+)
chr18:23725590-23726190(+)
chr18:23726690-23727290(+)
chr18:23727810-23728410(+)
chr18:23730251-23730851(+)
chr18:23731017-23731617(+)
chr18:23731615-23732215(+)
chr18:23733323-23733923(+)
chr18:23734205-23734805(+)
chr18:23737267-23737867(+)
chr18:23739204-23739804(+)
chr18:23739900-23740500(+)
chr18:23740975-23741575(+)
chr18:23741520-23742120(+)
chr18:23742106-23742706(+)
chr18:23743990-23744590(+)
chr18:23744422-23745022(+)
chr18:23744823-23745423(+)
chr18:23745383-23745983(+)
chr18:23746440-23747040(+)
chr18:23747406-23748006(+)
chr18:23748940-23749540(+)
chr18:23749667-23750267(+)
chr18:23750983-23751583(+)
chr18:23751513-23752113(+)
chr18:23752050-23752650(+)
chr18:23752740-23753340(+)
chr18:23754627-23755227(+)
chr18:23755310-23755910(+)
chr18:23758570-23759170(+)
chr18:23759908-23760508(+)
chr18:23760552-23761152(+)
chr18:23761319-23761919(+)
chr18:23761870-23762470(+)
chr18:23763427-23764027(+)
chr18:23764089-23764689(+)
chr18:23765141-23765741(+)
chr18:23766090-23766690(+)
chr18:23769645-23770245(+)
chr18:23770386-23770986(+)
chr18:23771229-23771829(+)
chr18:23771700-23772300(+)
chr18:23772103-23772703(+)
chr18:23773947-23774547(+)
chr18:23776430-23777030(+)
chr18:23776953-23777553(+)
chr18:23783490-23784090(+)
chr18:23784737-23785337(+)
chr18:23785510-23786110(+)
chr18:23786367-23786967(+)
chr18:23787050-23787650(+)
chr18:23787767-23788367(+)
chr18:23788824-23789424(+)
chr18:23792495-23793095(+)
chr18:23795450-23796050(+)
chr18:23797713-23798313(+)
chr18:23798410-23799010(+)
chr18:23801788-23802388(+)
chr18:23803150-23803750(+)
chr18:23803570-23804170(+)
chr18:23804186-23804786(+)
chr18:23805208-23805808(+)
chr18:23806046-23806646(+)
chr18:23806803-23807403(+)
chr18:23807564-23808164(+)
chr18:23808004-23808604(+)
chr18:23808634-23809234(+)
chr18:23809490-23810090(+)
chr18:23810292-23810892(+)
chr18:23811291-23811891(+)
chr18:23811872-23812472(+)
chr18:23813071-23813671(+)
chr18:23813490-23814090(+)
chr18:23816419-23817019(+)
chr18:23817032-23817632(+)
chr18:23817693-23818293(+)
chr18:23824890-23825490(+)
chr18:23831660-23832260(+)
chr18:23832253-23832853(+)
chr18:23832670-23833270(+)
chr18:23834658-23835258(+)
chr18:23835694-23836294(+)
chr18:23840797-23841397(+)
chr18:23841379-23841979(+)
chr18:23842035-23842635(+)
chr18:23842690-23843290(+)
chr18:23844874-23845474(+)
chr18:23845484-23846084(+)
chr18:23846840-23847440(+)
chr18:23847242-23847842(+)
chr18:23848227-23848827(+)
chr18:23848870-23849470(+)
chr18:23849909-23850509(+)
chr18:23851270-23851870(+)
chr18:23851909-23852509(+)
chr18:23852760-23853360(+)
chr18:23854212-23854812(+)
chr18:23855110-23855710(+)
chr18:23856440-23857040(+)
chr18:23857210-23857810(+)
chr18:23858610-23859210(+)
chr18:23861290-23861890(+)
chr18:23864040-23864640(+)
chr18:23865839-23866439(+)
chr18:23867511-23868111(+)
chr18:23870207-23870807(+)
chr18:23873530-23874130(+)
chr18:23874593-23875193(+)
chr18:23875100-23875700(+)
chr18:23875951-23876551(+)
chr18:23876644-23877244(+)
chr18:23877077-23877677(+)
chr18:23878034-23878634(+)
chr18:23879216-23879816(+)
chr18:23881516-23882116(+)
chr18:23884227-23884827(+)
chr18:23886050-23886650(+)
chr18:23887049-23887649(+)
chr18:23889123-23889723(+)
chr18:23889990-23890590(+)
chr18:23891416-23892016(+)
chr18:23892068-23892668(+)
chr18:23894456-23895056(+)
chr18:23897223-23897823(+)
chr18:23900015-23900615(+)
chr18:23900734-23901334(+)
chr18:23902797-23903397(+)
chr18:23904030-23904630(+)
chr18:23905633-23906233(+)
chr18:23906848-23907448(+)
chr18:23908490-23909090(+)
chr18:23910030-23910630(+)
chr18:23913170-23913770(+)
chr18:23914661-23915261(+)
chr18:23915294-23915894(+)
chr18:23915860-23916460(+)
chr18:23916470-23917070(+)
chr18:23916927-23917527(+)
chr18:23917548-23918148(+)
chr18:23918642-23919242(+)
chr18:23919456-23920056(+)
chr18:23921373-23921973(+)
chr18:23922497-23923097(+)
chr18:23923091-23923691(+)
chr18:23924304-23924904(+)
chr18:23924850-23925450(+)
chr18:23925973-23926573(+)
chr18:23927040-23927640(+)
chr18:23929570-23930170(+)
chr18:23932270-23932870(+)
chr18:23934190-23934790(+)
chr18:23935140-23935740(+)
chr18:23936025-23936625(+)
chr18:23936790-23937390(+)
chr18:23937310-23937910(+)
chr18:23937830-23938430(+)
chr18:23938320-23938920(+)
chr18:23939460-23940060(+)
chr18:23939990-23940590(+)
chr18:23942614-23943214(+)
chr18:23943140-23943740(+)
chr18:23944940-23945540(+)
chr18:23945590-23946190(+)
chr18:23946096-23946696(+)
chr18:23947070-23947670(+)
chr18:23949297-23949897(+)
chr18:23949900-23950500(+)
chr18:23951030-23951630(+)
chr18:23951550-23952150(+)
chr18:23952512-23953112(+)
chr18:23953010-23953610(+)
chr18:23953510-23954110(+)
chr18:23954070-23954670(+)
chr18:23954983-23955583(+)
chr18:23957050-23957650(+)
chr18:23957870-23958470(+)
chr18:23958910-23959510(+)
chr18:23960210-23960810(+)
chr18:23960945-23961545(+)
chr18:23961370-23961970(+)
chr18:23962470-23963070(+)
chr18:23963010-23963610(+)
chr18:23963575-23964175(+)
chr18:23964390-23964990(+)
chr18:23965390-23965990(+)
chr18:23965878-23966478(+)
chr18:23966295-23966895(+)
chr18:23967273-23967873(+)
chr18:23968370-23968970(+)
chr18:23969550-23970150(+)
chr18:23970220-23970820(+)
chr18:23972802-23973402(+)
chr18:23973948-23974548(+)
chr18:23975390-23975990(+)
chr18:23975942-23976542(+)
chr18:23976786-23977386(+)
chr18:23977498-23978098(+)
chr18:23978570-23979170(+)
chr18:23979370-23979970(+)
chr18:23979810-23980410(+)
chr18:23982398-23982998(+)
chr18:23983370-23983970(+)
chr18:23983910-23984510(+)
chr18:23984436-23985036(+)
chr18:23985272-23985872(+)
chr18:23986182-23986782(+)
chr18:23986689-23987289(+)
chr18:23987587-23988187(+)
chr18:23988700-23989300(+)
chr18:23989350-23989950(+)
chr18:23990022-23990622(+)
chr18:23990636-23991236(+)
chr18:23991250-23991850(+)
chr18:23991710-23992310(+)
chr18:23992510-23993110(+)
chr18:23993740-23994340(+)
chr18:23994170-23994770(+)
chr18:23994779-23995379(+)
chr18:23995297-23995897(+)
chr18:23996551-23997151(+)
chr18:23997019-23997619(+)
chr18:23997695-23998295(+)
chr18:23998199-23998799(+)
chr18:23998870-23999470(+)
chr18:23999689-24000289(+)
chr18:24000590-24001190(+)
chr18:24001605-24002205(+)
chr18:24002150-24002750(+)
chr18:24002628-24003228(+)
chr18:24003490-24004090(+)
chr18:24003960-24004560(+)
chr18:24004429-24005029(+)
chr18:24004978-24005578(+)
chr18:24005857-24006457(+)
chr18:24006923-24007523(+)
chr18:24007554-24008154(+)
chr18:24008162-24008762(+)
chr18:24008670-24009270(+)
chr18:24009410-24010010(+)
chr18:24009960-24010560(+)
chr18:24010775-24011375(+)
chr18:24011930-24012530(+)
chr18:24012553-24013153(+)
chr18:24013640-24014240(+)
chr18:24014771-24015371(+)
chr18:24015369-24015969(+)
chr18:24016031-24016631(+)
chr18:24016513-24017113(+)
chr18:24016960-24017560(+)
chr18:24017450-24018050(+)
chr18:24017930-24018530(+)
chr18:24018878-24019478(+)
chr18:24019450-24020050(+)
chr18:24020080-24020680(+)
chr18:24020499-24021099(+)
chr18:24021167-24021767(+)
chr18:24021749-24022349(+)
chr18:24022370-24022970(+)
chr18:24025250-24025850(+)
chr18:24026280-24026880(+)
chr18:24026910-24027510(+)
chr18:24027380-24027980(+)
chr18:24028464-24029064(+)
chr18:24029046-24029646(+)
chr18:24029870-24030470(+)
chr18:24030690-24031290(+)
chr18:24031130-24031730(+)
chr18:24032168-24032768(+)
chr18:24033321-24033921(+)
chr18:24034081-24034681(+)
chr18:24035040-24035640(+)
chr18:24035939-24036539(+)
chr18:24036431-24037031(+)
chr18:24036993-24037593(+)
chr18:24037413-24038013(+)
chr18:24037843-24038443(+)
chr18:24038461-24039061(+)
chr18:24039151-24039751(+)
chr18:24040557-24041157(+)
chr18:24041184-24041784(+)
chr18:24042142-24042742(+)
chr18:24042722-24043322(+)
chr18:24043510-24044110(+)
chr18:24043967-24044567(+)
chr18:24044476-24045076(+)
chr18:24045426-24046026(+)
chr18:24045912-24046512(+)
chr18:24046511-24047111(+)
chr18:24047050-24047650(+)
chr18:24048725-24049325(+)
chr18:24049887-24050487(+)
chr18:24050835-24051435(+)
chr18:24051738-24052338(+)
chr18:24053572-24054172(+)
chr18:24056530-24057130(+)
chr18:24057749-24058349(+)
chr18:24058425-24059025(+)
chr18:24059047-24059647(+)
chr18:24059534-24060134(+)
chr18:24060709-24061309(+)
chr18:24061173-24061773(+)
chr18:24061846-24062446(+)
chr18:24062424-24063024(+)
chr18:24063514-24064114(+)
chr18:24065151-24065751(+)
chr18:24067310-24067910(+)
chr18:24068387-24068987(+)
chr18:24069057-24069657(+)
chr18:24069723-24070323(+)
chr18:24070369-24070969(+)
chr18:24071057-24071657(+)
chr18:24072867-24073467(+)
chr18:24074013-24074613(+)
chr18:24074510-24075110(+)
chr18:24075093-24075693(+)
chr18:24076350-24076950(+)
chr18:24077651-24078251(+)
chr18:24079610-24080210(+)
chr18:24080880-24081480(+)
chr18:24081543-24082143(+)
chr18:24082270-24082870(+)
chr18:24082695-24083295(+)
chr18:24083253-24083853(+)
chr18:24084668-24085268(+)
chr18:24085920-24086520(+)
chr18:24087464-24088064(+)
chr18:24088090-24088690(+)
chr18:24088597-24089197(+)
chr18:24090168-24090768(+)
chr18:24091311-24091911(+)
chr18:24092320-24092920(+)
chr18:24093513-24094113(+)
chr18:24094409-24095009(+)
chr18:24095716-24096316(+)
chr18:24096765-24097365(+)
chr18:24097500-24098100(+)
chr18:24098980-24099580(+)
chr18:24099791-24100391(+)
chr18:24100750-24101350(+)
chr18:24101552-24102152(+)
chr18:24102110-24102710(+)
chr18:24103930-24104530(+)
chr18:24104570-24105170(+)
chr18:24105988-24106588(+)
chr18:24106538-24107138(+)
chr18:24108230-24108830(+)
chr18:24111546-24112146(+)
chr18:24112286-24112886(+)
chr18:24112809-24113409(+)
chr18:24114980-24115580(+)
chr18:24115902-24116502(+)
chr18:24116474-24117074(+)
chr18:24118558-24119158(+)
chr18:24119350-24119950(+)
chr18:24119919-24120519(+)
chr18:24121342-24121942(+)
chr18:24123281-24123881(+)
chr18:24124247-24124847(+)
chr18:24125200-24125800(+)
chr18:24125607-24126207(+)
chr18:24126032-24126632(+)
chr18:24126486-24127086(+)
chr18:24127027-24127627(+)
chr18:24127603-24128203(+)
chr18:24128242-24128842(+)
chr18:24128672-24129272(+)
chr18:24129074-24129674(+)
chr18:24129478-24130078(+)
chr18:24130020-24130620(+)
chr18:24130430-24131030(+)
chr18:24130953-24131553(+)
chr18:24131525-24132125(+)
chr18:24132033-24132633(+)
chr18:24133350-24133950(+)
chr18:24134150-24134750(+)
chr18:24135147-24135747(+)
chr18:24136021-24136621(+)
chr18:24136428-24137028(+)
chr18:24137875-24138475(+)
chr18:24139550-24140150(+)
chr18:24140370-24140970(+)
chr18:24141400-24142000(+)
chr18:24142070-24142670(+)
chr18:24142830-24143430(+)
chr18:24143230-24143830(+)
chr18:24143960-24144560(+)
chr18:24145376-24145976(+)
chr18:24146746-24147346(+)
chr18:24148378-24148978(+)
chr18:24149011-24149611(+)
chr18:24152049-24152649(+)
chr18:24153302-24153902(+)
chr18:24154147-24154747(+)
chr18:24155046-24155646(+)
chr18:24155576-24156176(+)
chr18:24156196-24156796(+)
chr18:24156850-24157450(+)
chr18:24157690-24158290(+)
chr18:24158554-24159154(+)
chr18:24159910-24160510(+)
chr18:24161250-24161850(+)
chr18:24161890-24162490(+)
chr18:24163555-24164155(+)
chr18:24163970-24164570(+)
chr18:24164603-24165203(+)
chr18:24168340-24168940(+)
chr18:24169323-24169923(+)
chr18:24170700-24171300(+)
chr18:24172070-24172670(+)
chr18:24172850-24173450(+)
chr18:24173379-24173979(+)
chr18:24174390-24174990(+)
chr18:24175210-24175810(+)
chr18:24176090-24176690(+)
chr18:24176910-24177510(+)
chr18:24177610-24178210(+)
chr18:24178959-24179559(+)
chr18:24179531-24180131(+)
chr18:24179991-24180591(+)
chr18:24180591-24181191(+)
chr18:24181240-24181840(+)
chr18:24182155-24182755(+)
chr18:24182710-24183310(+)
chr18:24183270-24183870(+)
chr18:24183890-24184490(+)
chr18:24184800-24185400(+)
chr18:24185800-24186400(+)
chr18:24186350-24186950(+)
chr18:24186925-24187525(+)
chr18:24187613-24188213(+)
chr18:24188129-24188729(+)
chr18:24188601-24189201(+)
chr18:24189116-24189716(+)
chr18:24190192-24190792(+)
chr18:24191250-24191850(+)
chr18:24191770-24192370(+)
chr18:24192370-24192970(+)
chr18:24193100-24193700(+)
chr18:24194228-24194828(+)
chr18:24194883-24195483(+)
chr18:24195470-24196070(+)
chr18:24196471-24197071(+)
chr18:24197015-24197615(+)
chr18:24197890-24198490(+)
chr18:24199283-24199883(+)
chr18:24199987-24200587(+)
chr18:24201281-24201881(+)
chr18:24202241-24202841(+)
chr18:24203080-24203680(+)
chr18:24203530-24204130(+)
chr18:24204126-24204726(+)
chr18:24204730-24205330(+)
chr18:24205570-24206170(+)
chr18:24206310-24206910(+)
chr18:24207812-24208412(+)
chr18:24208470-24209070(+)
chr18:24209114-24209714(+)
chr18:24209810-24210410(+)
chr18:24210437-24211037(+)
chr18:24210993-24211593(+)
chr18:24211950-24212550(+)
chr18:24213568-24214168(+)
chr18:24214480-24215080(+)
chr18:24215393-24215993(+)
chr18:24216110-24216710(+)
chr18:24216613-24217213(+)
chr18:24217204-24217804(+)
chr18:24218849-24219449(+)
chr18:24219390-24219990(+)
chr18:24220050-24220650(+)
chr18:24220484-24221084(+)
chr18:24221270-24221870(+)
chr18:24221930-24222530(+)
chr18:24222419-24223019(+)
chr18:24223730-24224330(+)
chr18:24224480-24225080(+)
chr18:24225130-24225730(+)
chr18:24225547-24226147(+)
chr18:24226240-24226840(+)
chr18:24226735-24227335(+)
chr18:24227394-24227994(+)
chr18:24227990-24228590(+)
chr18:24228430-24229030(+)
chr18:24228931-24229531(+)
chr18:24229564-24230164(+)
chr18:24230082-24230682(+)
chr18:24230681-24231281(+)
chr18:24231480-24232080(+)
chr18:24232354-24232954(+)
chr18:24233097-24233697(+)
chr18:24233627-24234227(+)
chr18:24234109-24234709(+)
chr18:24234653-24235253(+)
chr18:24235230-24235830(+)
chr18:24235883-24236483(+)
chr18:24236344-24236944(+)
chr18:24236874-24237474(+)
chr18:24237752-24238352(+)
chr18:24239070-24239670(+)
chr18:24240110-24240710(+)
chr18:24240772-24241372(+)
chr18:24241470-24242070(+)
chr18:24242880-24243480(+)
chr18:24243378-24243978(+)
chr18:24244230-24244830(+)
chr18:24245000-24245600(+)
chr18:24247111-24247711(+)
chr18:24247810-24248410(+)
chr18:24248299-24248899(+)
chr18:24248870-24249470(+)
chr18:24249680-24250280(+)
chr18:24250360-24250960(+)
chr18:24250910-24251510(+)
chr18:24251410-24252010(+)
chr18:24251990-24252590(+)
chr18:24252530-24253130(+)
chr18:24253130-24253730(+)
chr18:24254330-24254930(+)
chr18:24254900-24255500(+)
chr18:24255865-24256465(+)
chr18:24257050-24257650(+)
chr18:24257851-24258451(+)
chr18:24259003-24259603(+)
chr18:24259650-24260250(+)
chr18:24260155-24260755(+)
chr18:24260599-24261199(+)
chr18:24261170-24261770(+)
chr18:24261680-24262280(+)
chr18:24262290-24262890(+)
chr18:24262930-24263530(+)
chr18:24263474-24264074(+)
chr18:24264735-24265335(+)
chr18:24265497-24266097(+)
chr18:24266305-24266905(+)
chr18:24266755-24267355(+)
chr18:24267610-24268210(+)
chr18:24268130-24268730(+)
chr18:24269413-24270013(+)
chr18:24271203-24271803(+)
chr18:24272040-24272640(+)
chr18:24276213-24276813(+)
chr18:24277138-24277738(+)
chr18:24279177-24279777(+)
chr18:24279644-24280244(+)
chr18:24280113-24280713(+)
chr18:24280603-24281203(+)
chr18:24281890-24282490(+)
chr18:24282483-24283083(+)
chr18:24282947-24283547(+)
chr18:24283370-24283970(+)
chr18:24283950-24284550(+)
chr18:24285855-24286455(+)
chr18:24286273-24286873(+)
chr18:24286695-24287295(+)
chr18:24288240-24288840(+)
chr18:24288874-24289474(+)
chr18:24289740-24290340(+)
chr18:24290337-24290937(+)
chr18:24291643-24292243(+)
chr18:24292345-24292945(+)
chr18:24293140-24293740(+)
chr18:24293985-24294585(+)
chr18:24294613-24295213(+)
chr18:24295750-24296350(+)
chr18:24296311-24296911(+)
chr18:24296874-24297474(+)
chr18:24299731-24300331(+)
chr18:24300550-24301150(+)
chr18:24301073-24301673(+)
chr18:24301845-24302445(+)
chr18:24302396-24302996(+)
chr18:24303450-24304050(+)
chr18:24303929-24304529(+)
chr18:24304494-24305094(+)
chr18:24305090-24305690(+)
chr18:24309027-24309627(+)
chr18:24310940-24311540(+)
chr18:24311450-24312050(+)
chr18:24313710-24314310(+)
chr18:24314573-24315173(+)
chr18:24315670-24316270(+)
chr18:24316165-24316765(+)
chr18:24318270-24318870(+)
chr18:24319235-24319835(+)
chr18:24319730-24320330(+)
chr18:24320317-24320917(+)
chr18:24320917-24321517(+)
chr18:24321685-24322285(+)
chr18:24322484-24323084(+)
chr18:24323775-24324375(+)
chr18:24325133-24325733(+)
chr18:24325649-24326249(+)
chr18:24326306-24326906(+)
chr18:24326928-24327528(+)
chr18:24327743-24328343(+)
chr18:24330350-24330950(+)
chr18:24330880-24331480(+)
chr18:24331655-24332255(+)
chr18:24332287-24332887(+)
chr18:24333937-24334537(+)
chr18:24334835-24335435(+)
chr18:24335469-24336069(+)
chr18:24335930-24336530(+)
chr18:24336441-24337041(+)
chr18:24337185-24337785(+)
chr18:24338372-24338972(+)
chr18:24339747-24340347(+)
chr18:24341498-24342098(+)
chr18:24342730-24343330(+)
chr18:24343552-24344152(+)
chr18:24344524-24345124(+)
chr18:24345374-24345974(+)
chr18:24346750-24347350(+)
chr18:24347590-24348190(+)
chr18:24348212-24348812(+)
chr18:24349770-24350370(+)
chr18:24350830-24351430(+)
chr18:24351375-24351975(+)
chr18:24352587-24353187(+)
chr18:24353915-24354515(+)
chr18:24354860-24355460(+)
chr18:24357247-24357847(+)
chr18:24358335-24358935(+)
chr18:24359718-24360318(+)
chr18:24360559-24361159(+)
chr18:24361130-24361730(+)
chr18:24361670-24362270(+)
chr18:24362399-24362999(+)
chr18:24362979-24363579(+)
chr18:24364470-24365070(+)
chr18:24365535-24366135(+)
chr18:24367750-24368350(+)
chr18:24369106-24369706(+)
chr18:24370070-24370670(+)
chr18:24371573-24372173(+)
chr18:24371990-24372590(+)
chr18:24372533-24373133(+)
chr18:24374304-24374904(+)
chr18:24374710-24375310(+)
chr18:24380130-24380730(+)
chr18:24381555-24382155(+)
chr18:24382546-24383146(+)
chr18:24383495-24384095(+)
chr18:24384339-24384939(+)
chr18:24384870-24385470(+)
chr18:24386090-24386690(+)
chr18:24386918-24387518(+)
chr18:24388311-24388911(+)
chr18:24389340-24389940(+)
chr18:24391610-24392210(+)
chr18:24392290-24392890(+)
chr18:24392910-24393510(+)
chr18:24394370-24394970(+)
chr18:24398218-24398818(+)
chr18:24398897-24399497(+)
chr18:24399582-24400182(+)
chr18:24400435-24401035(+)
chr18:24401031-24401631(+)
chr18:24401644-24402244(+)
chr18:24402870-24403470(+)
chr18:24403680-24404280(+)
chr18:24404190-24404790(+)
chr18:24404595-24405195(+)
chr18:24405736-24406336(+)
chr18:24406183-24406783(+)
chr18:24406584-24407184(+)
chr18:24407334-24407934(+)
chr18:24407990-24408590(+)
chr18:24408550-24409150(+)
chr18:24409650-24410250(+)
chr18:24410353-24410953(+)
chr18:24411010-24411610(+)
chr18:24411470-24412070(+)
chr18:24411871-24412471(+)
chr18:24412965-24413565(+)
chr18:24413590-24414190(+)
chr18:24414850-24415450(+)
chr18:24415660-24416260(+)
chr18:24416800-24417400(+)
chr18:24418786-24419386(+)
chr18:24419467-24420067(+)
chr18:24420856-24421456(+)
chr18:24422730-24423330(+)
chr18:24425550-24426150(+)
chr18:24426233-24426833(+)
chr18:24427118-24427718(+)
chr18:24428750-24429350(+)
chr18:24430665-24431265(+)
chr18:24431390-24431990(+)
chr18:24431960-24432560(+)
chr18:24433259-24433859(+)
chr18:24433845-24434445(+)
chr18:24434267-24434867(+)
chr18:24435465-24436065(+)
chr18:24438344-24438944(+)
chr18:24440480-24441080(+)
chr18:24441080-24441680(+)
chr18:24442033-24442633(+)
chr18:24442947-24443547(+)
chr18:24443387-24443987(+)
chr18:24443907-24444507(+)
chr18:24444404-24445004(+)
chr18:24444909-24445509(+)
chr18:24445413-24446013(+)
chr18:24446108-24446708(+)
chr18:24446721-24447321(+)
chr18:24447333-24447933(+)
chr18:24448315-24448915(+)
chr18:24448859-24449459(+)
chr18:24449416-24450016(+)
chr18:24449840-24450440(+)
chr18:24450494-24451094(+)
chr18:24451022-24451622(+)
chr18:24452010-24452610(+)
chr18:24452530-24453130(+)
chr18:24453300-24453900(+)
chr18:24454050-24454650(+)
chr18:24455136-24455736(+)
chr18:24455880-24456480(+)
chr18:24456430-24457030(+)
chr18:24457850-24458450(+)
chr18:24458490-24459090(+)
chr18:24463970-24464570(+)
chr18:24464710-24465310(+)
chr18:24465590-24466190(+)
chr18:24466150-24466750(+)
chr18:24466780-24467380(+)
chr18:24467600-24468200(+)
chr18:24468547-24469147(+)
chr18:24469260-24469860(+)
chr18:24471110-24471710(+)
chr18:24471950-24472550(+)
chr18:24473070-24473670(+)
chr18:24473861-24474461(+)
chr18:24474279-24474879(+)
chr18:24475220-24475820(+)
chr18:24475710-24476310(+)
chr18:24476250-24476850(+)
chr18:24477690-24478290(+)
chr18:24478770-24479370(+)
chr18:24479317-24479917(+)
chr18:24480885-24481485(+)
chr18:24482158-24482758(+)
chr18:24485332-24485932(+)
chr18:24488724-24489324(+)
chr18:24489789-24490389(+)
chr18:24491659-24492259(+)
chr18:24492230-24492830(+)
chr18:24494310-24494910(+)
chr18:24495579-24496179(+)
chr18:24496679-24497279(+)
chr18:24497110-24497710(+)
chr18:24498010-24498610(+)
chr18:24499050-24499650(+)
chr18:24499486-24500086(+)
chr18:24499964-24500564(+)
chr18:24500578-24501178(+)
chr18:24504570-24505170(+)
chr18:24505078-24505678(+)
chr18:24506077-24506677(+)
chr18:24506855-24507455(+)
chr18:24507707-24508307(+)
chr18:24508537-24509137(+)
chr18:24509300-24509900(+)
chr18:24509736-24510336(+)
chr18:24510479-24511079(+)
chr18:24512680-24513280(+)
chr18:24514340-24514940(+)
chr18:24514910-24515510(+)
chr18:24517223-24517823(+)
chr18:24518630-24519230(+)
chr18:24519400-24520000(+)
chr18:24519910-24520510(+)
chr18:24520627-24521227(+)
chr18:24521470-24522070(+)
chr18:24523788-24524388(+)
chr18:24524304-24524904(+)
chr18:24525165-24525765(+)
chr18:24527250-24527850(+)
chr18:24528050-24528650(+)
chr18:24528590-24529190(+)
chr18:24529570-24530170(+)
chr18:24532465-24533065(+)
chr18:24533030-24533630(+)
chr18:24533535-24534135(+)
chr18:24536688-24537288(+)
chr18:24537410-24538010(+)
chr18:24538990-24539590(+)
chr18:24539460-24540060(+)
chr18:24540779-24541379(+)
chr18:24541714-24542314(+)
chr18:24542426-24543026(+)
chr18:24543124-24543724(+)
chr18:24544510-24545110(+)
chr18:24545153-24545753(+)
chr18:24546305-24546905(+)
chr18:24546785-24547385(+)
chr18:24547299-24547899(+)
chr18:24548830-24549430(+)
chr18:24549690-24550290(+)
chr18:24550567-24551167(+)
chr18:24551244-24551844(+)
chr18:24552407-24553007(+)
chr18:24552876-24553476(+)
chr18:24553305-24553905(+)
chr18:24553786-24554386(+)
chr18:24556201-24556801(+)
chr18:24556765-24557365(+)
chr18:24557641-24558241(+)
chr18:24558526-24559126(+)
chr18:24559212-24559812(+)
chr18:24559853-24560453(+)
chr18:24560370-24560970(+)
chr18:24561476-24562076(+)
chr18:24562168-24562768(+)
chr18:24562613-24563213(+)
chr18:24566965-24567565(+)
chr18:24570054-24570654(+)
chr18:24571790-24572390(+)
chr18:24572886-24573486(+)
chr18:24573558-24574158(+)
chr18:24576800-24577400(+)
chr18:24578770-24579370(+)
chr18:24580595-24581195(+)
chr18:24582010-24582610(+)
chr18:24583115-24583715(+)
chr18:24583636-24584236(+)
chr18:24584265-24584865(+)
chr18:24585473-24586073(+)
chr18:24586520-24587120(+)
chr18:24587100-24587700(+)
chr18:24587748-24588348(+)
chr18:24588455-24589055(+)
chr18:24589050-24589650(+)
chr18:24590270-24590870(+)
chr18:24591150-24591750(+)
chr18:24591575-24592175(+)
chr18:24592850-24593450(+)
chr18:24593998-24594598(+)
chr18:24594637-24595237(+)
chr18:24595134-24595734(+)
chr18:24595890-24596490(+)
chr18:24597779-24598379(+)
chr18:24598950-24599550(+)
chr18:24599850-24600450(+)
chr18:24600530-24601130(+)
chr18:24601326-24601926(+)
chr18:24602346-24602946(+)
chr18:24603710-24604310(+)
chr18:24605195-24605795(+)
chr18:24607290-24607890(+)
chr18:24608070-24608670(+)
chr18:24608830-24609430(+)
chr18:24609290-24609890(+)
chr18:24610288-24610888(+)
chr18:24611050-24611650(+)
chr18:24611705-24612305(+)
chr18:24612290-24612890(+)
chr18:24613140-24613740(+)
chr18:24613555-24614155(+)
chr18:24614079-24614679(+)
chr18:24616310-24616910(+)
chr18:24617476-24618076(+)
chr18:24618210-24618810(+)
chr18:24620284-24620884(+)
chr18:24621386-24621986(+)
chr18:24622110-24622710(+)
chr18:24622790-24623390(+)
chr18:24623830-24624430(+)
chr18:24626968-24627568(+)
chr18:24627430-24628030(+)
chr18:24628310-24628910(+)
chr18:24628840-24629440(+)
chr18:24629350-24629950(+)
chr18:24629871-24630471(+)
chr18:24630272-24630872(+)
chr18:24631070-24631670(+)
chr18:24632620-24633220(+)
chr18:24633710-24634310(+)
chr18:24634749-24635349(+)
chr18:24635190-24635790(+)
chr18:24636130-24636730(+)
chr18:24636869-24637469(+)
chr18:24637475-24638075(+)
chr18:24638185-24638785(+)
chr18:24639330-24639930(+)
chr18:24640170-24640770(+)
chr18:24640696-24641296(+)
chr18:24641466-24642066(+)
chr18:24642667-24643267(+)
chr18:24643630-24644230(+)
chr18:24644050-24644650(+)
chr18:24644585-24645185(+)
chr18:24645652-24646252(+)
chr18:24646990-24647590(+)
chr18:24647550-24648150(+)
chr18:24648570-24649170(+)
chr18:24649280-24649880(+)
chr18:24650520-24651120(+)
chr18:24652030-24652630(+)
chr18:24652640-24653240(+)
chr18:24653241-24653841(+)
chr18:24655703-24656303(+)
chr18:24656414-24657014(+)
chr18:24660460-24661060(+)
chr18:24660940-24661540(+)
chr18:24661570-24662170(+)
chr18:24662590-24663190(+)
chr18:24663413-24664013(+)
chr18:24665850-24666450(+)
chr18:24667070-24667670(+)
chr18:24667530-24668130(+)
chr18:24673062-24673662(+)
chr18:24674549-24675149(+)
chr18:24675190-24675790(+)
chr18:24675750-24676350(+)
chr18:24676558-24677158(+)
chr18:24677910-24678510(+)
chr18:24680020-24680620(+)
chr18:24680590-24681190(+)
chr18:24681100-24681700(+)
chr18:24681630-24682230(+)
chr18:24683110-24683710(+)
chr18:24683936-24684536(+)
chr18:24684570-24685170(+)
chr18:24686110-24686710(+)
chr18:24687410-24688010(+)
chr18:24688770-24689370(+)
chr18:24689311-24689911(+)
chr18:24690113-24690713(+)
chr18:24690855-24691455(+)
chr18:24693250-24693850(+)
chr18:24694710-24695310(+)
chr18:24695560-24696160(+)
chr18:24698860-24699460(+)
chr18:24699296-24699896(+)
chr18:24700101-24700701(+)
chr18:24700545-24701145(+)
chr18:24700948-24701548(+)
chr18:24701370-24701970(+)
chr18:24702590-24703190(+)
chr18:24703530-24704130(+)
chr18:24703955-24704555(+)
chr18:24704890-24705490(+)
chr18:24706470-24707070(+)
chr18:24707345-24707945(+)
chr18:24708650-24709250(+)
chr18:24709310-24709910(+)
chr18:24709909-24710509(+)
chr18:24710470-24711070(+)
chr18:24711650-24712250(+)
chr18:24712110-24712710(+)
chr18:24712730-24713330(+)
chr18:24713485-24714085(+)
chr18:24714037-24714637(+)
chr18:24715383-24715983(+)
chr18:24715967-24716567(+)
chr18:24716390-24716990(+)
chr18:24716810-24717410(+)
chr18:24717222-24717822(+)
chr18:24717940-24718540(+)
chr18:24718810-24719410(+)
chr18:24719270-24719870(+)
chr18:24721050-24721650(+)
chr18:24722727-24723327(+)
chr18:24723725-24724325(+)
chr18:24724545-24725145(+)
chr18:24725522-24726122(+)
chr18:24725958-24726558(+)
chr18:24727060-24727660(+)
chr18:24729090-24729690(+)
chr18:24729948-24730548(+)
chr18:24731470-24732070(+)
chr18:24732990-24733590(+)
chr18:24733516-24734116(+)
chr18:24734320-24734920(+)
chr18:24735110-24735710(+)
chr18:24736480-24737080(+)
chr18:24736980-24737580(+)
chr18:24743063-24743663(+)
chr18:24744712-24745312(+)
chr18:24745183-24745783(+)
chr18:24746260-24746860(+)
chr18:24747610-24748210(+)
chr18:24753110-24753710(+)
chr18:24755755-24756355(+)
chr18:24757388-24757988(+)
chr18:24758302-24758902(+)
chr18:24760970-24761570(+)
chr18:24761597-24762197(+)
chr18:24762986-24763586(+)
chr18:24763650-24764250(+)
chr18:24764199-24764799(+)
chr18:24764642-24765242(+)
chr18:24765067-24765667(+)
chr18:24765554-24766154(+)
chr18:24766226-24766826(+)
chr18:24766928-24767528(+)
chr18:24770492-24771092(+)
chr18:24772290-24772890(+)
chr18:24774622-24775222(+)
chr18:24775130-24775730(+)
chr18:24776440-24777040(+)
chr18:24777270-24777870(+)
chr18:24777928-24778528(+)
chr18:24778950-24779550(+)
chr18:24780745-24781345(+)
chr18:24782569-24783169(+)
chr18:24783470-24784070(+)
chr18:24784710-24785310(+)
chr18:24785250-24785850(+)
chr18:24786252-24786852(+)
chr18:24787540-24788140(+)
chr18:24788038-24788638(+)
chr18:24791569-24792169(+)
chr18:24792470-24793070(+)
chr18:24793078-24793678(+)
chr18:24793610-24794210(+)
chr18:24794089-24794689(+)
chr18:24794693-24795293(+)
chr18:24795240-24795840(+)
chr18:24803647-24804247(+)
chr18:24805730-24806330(+)
chr18:24806461-24807061(+)
chr18:24807613-24808213(+)
chr18:24808290-24808890(+)
chr18:24809210-24809810(+)
chr18:24811152-24811752(+)
chr18:24812199-24812799(+)
chr18:24813028-24813628(+)
chr18:24814133-24814733(+)
chr18:24815294-24815894(+)
chr18:24818219-24818819(+)
chr18:24818840-24819440(+)
chr18:24820243-24820843(+)
chr18:24822215-24822815(+)
chr18:24824397-24824997(+)
chr18:24825433-24826033(+)
chr18:24826596-24827196(+)
chr18:24829731-24830331(+)
chr18:24830180-24830780(+)
chr18:24831390-24831990(+)
chr18:24832430-24833030(+)
chr18:24833503-24834103(+)
chr18:24834074-24834674(+)
chr18:24834770-24835370(+)
chr18:24838710-24839310(+)
chr18:24839260-24839860(+)
chr18:24840010-24840610(+)
chr18:24842050-24842650(+)
chr18:24842650-24843250(+)
chr18:24843490-24844090(+)
chr18:24844750-24845350(+)
chr18:24845750-24846350(+)
chr18:24847030-24847630(+)
chr18:24847610-24848210(+)
chr18:24848130-24848730(+)
chr18:24852522-24853122(+)
chr18:24853202-24853802(+)
chr18:24854780-24855380(+)
chr18:24856034-24856634(+)
chr18:24856586-24857186(+)
chr18:24857340-24857940(+)
chr18:24857985-24858585(+)
chr18:24858934-24859534(+)
chr18:24865810-24866410(+)
chr18:24872070-24872670(+)
chr18:24872838-24873438(+)
chr18:24876109-24876709(+)
chr18:24877311-24877911(+)
chr18:24878256-24878856(+)
chr18:24879363-24879963(+)
chr18:24880935-24881535(+)
chr18:24881387-24881987(+)
chr18:24881868-24882468(+)
chr18:24882350-24882950(+)
chr18:24882770-24883370(+)
chr18:24885825-24886425(+)
chr18:24887030-24887630(+)
chr18:24887690-24888290(+)
chr18:24891399-24891999(+)
chr18:24892130-24892730(+)
chr18:24892710-24893310(+)
chr18:24893614-24894214(+)
chr18:24894823-24895423(+)
chr18:24896010-24896610(+)
chr18:24900550-24901150(+)
chr18:24901465-24902065(+)
chr18:24902430-24903030(+)
chr18:24903570-24904170(+)
chr18:24904255-24904855(+)
chr18:24907740-24908340(+)
chr18:24909262-24909862(+)
chr18:24910090-24910690(+)
chr18:24911810-24912410(+)
chr18:24912630-24913230(+)
chr18:24913196-24913796(+)
chr18:24914810-24915410(+)
chr18:24915460-24916060(+)
chr18:24917046-24917646(+)
chr18:24918212-24918812(+)
chr18:24919191-24919791(+)
chr18:24919902-24920502(+)
chr18:24920646-24921246(+)
chr18:24922930-24923530(+)
chr18:24923390-24923990(+)
chr18:24926166-24926766(+)
chr18:24929140-24929740(+)
chr18:24930970-24931570(+)
chr18:24932250-24932850(+)
chr18:24934610-24935210(+)
chr18:24935162-24935762(+)
chr18:24935836-24936436(+)
chr18:24936520-24937120(+)
chr18:24937420-24938020(+)
chr18:24939990-24940590(+)
chr18:24941016-24941616(+)
chr18:24943777-24944377(+)
chr18:24944294-24944894(+)
chr18:24945023-24945623(+)
chr18:24945990-24946590(+)
chr18:24946530-24947130(+)
chr18:24952414-24953014(+)
chr18:24954430-24955030(+)
chr18:24955110-24955710(+)
chr18:24955719-24956319(+)
chr18:24957114-24957714(+)
chr18:24957719-24958319(+)
chr18:24958327-24958927(+)
chr18:24959798-24960398(+)
chr18:24962000-24962600(+)
chr18:24962462-24963062(+)
chr18:24965950-24966550(+)
chr18:24966604-24967204(+)
chr18:24971640-24972240(+)
chr18:24974440-24975040(+)
chr18:24974971-24975571(+)
chr18:24975446-24976046(+)
chr18:24977530-24978130(+)
chr18:24979838-24980438(+)
chr18:24981370-24981970(+)
chr18:24982054-24982654(+)
chr18:24982670-24983270(+)
chr18:24983380-24983980(+)
chr18:24984739-24985339(+)
chr18:24986610-24987210(+)
chr18:24988970-24989570(+)
chr18:24990090-24990690(+)
chr18:24990727-24991327(+)
chr18:24991778-24992378(+)
chr18:24992406-24993006(+)
chr18:24993648-24994248(+)
chr18:24994399-24994999(+)
chr18:24995330-24995930(+)
chr18:24996130-24996730(+)
chr18:24997644-24998244(+)
chr18:24998310-24998910(+)
chr18:24999841-25000441(+)
chr18:25000570-25001170(+)
chr18:25001135-25001735(+)
chr18:25002324-25002924(+)
chr18:25002805-25003405(+)
chr18:25003350-25003950(+)
chr18:25005890-25006490(+)
chr18:25006569-25007169(+)
chr18:25007290-25007890(+)
chr18:25008000-25008600(+)
chr18:25008572-25009172(+)
chr18:25008985-25009585(+)
chr18:25010450-25011050(+)
chr18:25011850-25012450(+)
chr18:25013360-25013960(+)
chr18:25014130-25014730(+)
chr18:25015493-25016093(+)
chr18:25016660-25017260(+)
chr18:25018024-25018624(+)
chr18:25018970-25019570(+)
chr18:25020500-25021100(+)
chr18:25022970-25023570(+)
chr18:25024790-25025390(+)
chr18:25025750-25026350(+)
chr18:25026250-25026850(+)
chr18:25027116-25027716(+)
chr18:25027635-25028235(+)
chr18:25028256-25028856(+)
chr18:25028959-25029559(+)
chr18:25030130-25030730(+)
chr18:25034097-25034697(+)
chr18:25035380-25035980(+)
chr18:25037300-25037900(+)
chr18:25040180-25040780(+)
chr18:25041824-25042424(+)
chr18:25046958-25047558(+)
chr18:25049960-25050560(+)
chr18:25052690-25053290(+)
chr18:25053198-25053798(+)
chr18:25054290-25054890(+)
chr18:25056100-25056700(+)
chr18:25056835-25057435(+)
chr18:25057406-25058006(+)
chr18:25058324-25058924(+)
chr18:25058863-25059463(+)
chr18:25060180-25060780(+)
chr18:25060599-25061199(+)
chr18:25062630-25063230(+)
chr18:25063102-25063702(+)
chr18:25063740-25064340(+)
chr18:25064199-25064799(+)
chr18:25067190-25067790(+)
chr18:25067603-25068203(+)
chr18:25068530-25069130(+)
chr18:25069432-25070032(+)
chr18:25071644-25072244(+)
chr18:25073220-25073820(+)
chr18:25074100-25074700(+)
chr18:25074701-25075301(+)
chr18:25075360-25075960(+)
chr18:25075778-25076378(+)
chr18:25076224-25076824(+)
chr18:25076982-25077582(+)
chr18:25078820-25079420(+)
chr18:25080311-25080911(+)
chr18:25081593-25082193(+)
chr18:25082130-25082730(+)
chr18:25083870-25084470(+)
chr18:25084410-25085010(+)
chr18:25089634-25090234(+)
chr18:25090057-25090657(+)
chr18:25096763-25097363(+)
chr18:25097540-25098140(+)
chr18:25100279-25100879(+)
chr18:25103370-25103970(+)
chr18:25104840-25105440(+)
chr18:25106130-25106730(+)
chr18:25106964-25107564(+)
chr18:25107791-25108391(+)
chr18:25108658-25109258(+)
chr18:25110730-25111330(+)
chr18:25115988-25116588(+)
chr18:25117039-25117639(+)
chr18:25118670-25119270(+)
chr18:25119986-25120586(+)
chr18:25120994-25121594(+)
chr18:25121550-25122150(+)
chr18:25122350-25122950(+)
chr18:25124037-25124637(+)
chr18:25124966-25125566(+)
chr18:25126050-25126650(+)
chr18:25126875-25127475(+)
chr18:25127910-25128510(+)
chr18:25129480-25130080(+)
chr18:25130690-25131290(+)
chr18:25131610-25132210(+)
chr18:25132993-25133593(+)
chr18:25134363-25134963(+)
chr18:25135332-25135932(+)
chr18:25136566-25137166(+)
chr18:25137216-25137816(+)
chr18:25137867-25138467(+)
chr18:25138564-25139164(+)
chr18:25139435-25140035(+)
chr18:25140088-25140688(+)
chr18:25140712-25141312(+)
chr18:25141495-25142095(+)
chr18:25142325-25142925(+)
chr18:25143920-25144520(+)
chr18:25145890-25146490(+)
chr18:25146895-25147495(+)
chr18:25147392-25147992(+)
chr18:25148540-25149140(+)
chr18:25150355-25150955(+)
chr18:25151224-25151824(+)
chr18:25152250-25152850(+)
chr18:25154040-25154640(+)
chr18:25154520-25155120(+)
chr18:25155115-25155715(+)
chr18:25155530-25156130(+)
chr18:25157114-25157714(+)
chr18:25157731-25158331(+)
chr18:25158682-25159282(+)
chr18:25159320-25159920(+)
chr18:25161151-25161751(+)
chr18:25162863-25163463(+)
chr18:25163330-25163930(+)
chr18:25164250-25164850(+)
chr18:25164770-25165370(+)
chr18:25165503-25166103(+)
chr18:25166650-25167250(+)
chr18:25168630-25169230(+)
chr18:25173690-25174290(+)
chr18:25174570-25175170(+)
chr18:25175108-25175708(+)
chr18:25175770-25176370(+)
chr18:25179056-25179656(+)
chr18:25179679-25180279(+)
chr18:25180420-25181020(+)
chr18:25182000-25182600(+)
chr18:25182582-25183182(+)
chr18:25183224-25183824(+)
chr18:25184424-25185024(+)
chr18:25185086-25185686(+)
chr18:25185650-25186250(+)
chr18:25186186-25186786(+)
chr18:25186592-25187192(+)
chr18:25187030-25187630(+)
chr18:25187890-25188490(+)
chr18:25188588-25189188(+)
chr18:25189090-25189690(+)
chr18:25191870-25192470(+)
chr18:25194856-25195456(+)
chr18:25195490-25196090(+)
chr18:25196163-25196763(+)
chr18:25197980-25198580(+)
chr18:25198710-25199310(+)
chr18:25199164-25199764(+)
chr18:25199770-25200370(+)
chr18:25201134-25201734(+)
chr18:25204810-25205410(+)
chr18:25207815-25208415(+)
chr18:25208701-25209301(+)
chr18:25209510-25210110(+)
chr18:25210790-25211390(+)
chr18:25211319-25211919(+)
chr18:25213300-25213900(+)
chr18:25213890-25214490(+)
chr18:25214410-25215010(+)
chr18:25215590-25216190(+)
chr18:25216464-25217064(+)
chr18:25219298-25219898(+)
chr18:25223237-25223837(+)
chr18:25225802-25226402(+)
chr18:25228760-25229360(+)
chr18:25229452-25230052(+)
chr18:25230595-25231195(+)
chr18:25231070-25231670(+)
chr18:25231610-25232210(+)
chr18:25232285-25232885(+)
chr18:25232805-25233405(+)
chr18:25234154-25234754(+)
chr18:25235090-25235690(+)
chr18:25235810-25236410(+)
chr18:25236225-25236825(+)
chr18:25236651-25237251(+)
chr18:25238335-25238935(+)
chr18:25239052-25239652(+)
chr18:25240150-25240750(+)
chr18:25240575-25241175(+)
chr18:25241354-25241954(+)
chr18:25242195-25242795(+)
chr18:25242757-25243357(+)
chr18:25243595-25244195(+)
chr18:25245156-25245756(+)
chr18:25245899-25246499(+)
chr18:25246359-25246959(+)
chr18:25246917-25247517(+)
chr18:25248008-25248608(+)
chr18:25248766-25249366(+)
chr18:25249231-25249831(+)
chr18:25250190-25250790(+)
chr18:25251670-25252270(+)
chr18:25252090-25252690(+)
chr18:25253000-25253600(+)
chr18:25253860-25254460(+)
chr18:25254306-25254906(+)
chr18:25254730-25255330(+)
chr18:25258100-25258700(+)
chr18:25259290-25259890(+)
chr18:25260210-25260810(+)
chr18:25262485-25263085(+)
chr18:25264420-25265020(+)
chr18:25264963-25265563(+)
chr18:25265674-25266274(+)
chr18:25268570-25269170(+)
chr18:25272580-25273180(+)
chr18:25273480-25274080(+)
chr18:25274898-25275498(+)
chr18:25275375-25275975(+)
chr18:25277316-25277916(+)
chr18:25278996-25279596(+)
chr18:25279823-25280423(+)
chr18:25280370-25280970(+)
chr18:25280830-25281430(+)
chr18:25281870-25282470(+)
chr18:25282602-25283202(+)
chr18:25283414-25284014(+)
chr18:25284614-25285214(+)
chr18:25287051-25287651(+)
chr18:25289210-25289810(+)
chr18:25289740-25290340(+)
chr18:25290270-25290870(+)
chr18:25291248-25291848(+)
chr18:25291837-25292437(+)
chr18:25292830-25293430(+)
chr18:25293489-25294089(+)
chr18:25293909-25294509(+)
chr18:25294406-25295006(+)
chr18:25295500-25296100(+)
chr18:25297131-25297731(+)
chr18:25297790-25298390(+)
chr18:25298610-25299210(+)
chr18:25299542-25300142(+)
chr18:25301270-25301870(+)
chr18:25302450-25303050(+)
chr18:25302973-25303573(+)
chr18:25303462-25304062(+)
chr18:25304204-25304804(+)
chr18:25307650-25308250(+)
chr18:25308637-25309237(+)
chr18:25310090-25310690(+)
chr18:25313902-25314502(+)
chr18:25315020-25315620(+)
chr18:25316720-25317320(+)
chr18:25323550-25324150(+)
chr18:25324558-25325158(+)
chr18:25325430-25326030(+)
chr18:25326090-25326690(+)
chr18:25327090-25327690(+)
chr18:25327675-25328275(+)
chr18:25328289-25328889(+)
chr18:25329103-25329703(+)
chr18:25329889-25330489(+)
chr18:25330798-25331398(+)
chr18:25332330-25332930(+)
chr18:25332750-25333350(+)
chr18:25336923-25337523(+)
chr18:25338180-25338780(+)
chr18:25338636-25339236(+)
chr18:25339170-25339770(+)
chr18:25341896-25342496(+)
chr18:25342810-25343410(+)
chr18:25343235-25343835(+)
chr18:25343780-25344380(+)
chr18:25346350-25346950(+)
chr18:25347850-25348450(+)
chr18:25349015-25349615(+)
chr18:25351450-25352050(+)
chr18:25351928-25352528(+)
chr18:25358308-25358908(+)
chr18:25358844-25359444(+)
chr18:25359980-25360580(+)
chr18:25361030-25361630(+)
chr18:25363430-25364030(+)
chr18:25364394-25364994(+)
chr18:25365432-25366032(+)
chr18:25365920-25366520(+)
chr18:25367406-25368006(+)
chr18:25368094-25368694(+)
chr18:25368600-25369200(+)
chr18:25369342-25369942(+)
chr18:25370095-25370695(+)
chr18:25371660-25372260(+)
chr18:25372820-25373420(+)
chr18:25373268-25373868(+)
chr18:25373680-25374280(+)
chr18:25374153-25374753(+)
chr18:25375040-25375640(+)
chr18:25376135-25376735(+)
chr18:25377321-25377921(+)
chr18:25379390-25379990(+)
chr18:25381933-25382533(+)
chr18:25382550-25383150(+)
chr18:25383010-25383610(+)
chr18:25383818-25384418(+)
chr18:25384713-25385313(+)
chr18:25385516-25386116(+)
chr18:25386890-25387490(+)
chr18:25387550-25388150(+)
chr18:25388050-25388650(+)
chr18:25388568-25389168(+)
chr18:25389340-25389940(+)
chr18:25392239-25392839(+)
chr18:25392770-25393370(+)
chr18:25393290-25393890(+)
chr18:25393928-25394528(+)
chr18:25395010-25395610(+)
chr18:25395450-25396050(+)
chr18:25395905-25396505(+)
chr18:25396650-25397250(+)
chr18:25398910-25399510(+)
chr18:25399480-25400080(+)
chr18:25400270-25400870(+)
chr18:25402894-25403494(+)
chr18:25403420-25404020(+)
chr18:25405055-25405655(+)
chr18:25405696-25406296(+)
chr18:25406471-25407071(+)
chr18:25407870-25408470(+)
chr18:25408510-25409110(+)
chr18:25411937-25412537(+)
chr18:25412364-25412964(+)
chr18:25413580-25414180(+)
chr18:25414230-25414830(+)
chr18:25415085-25415685(+)
chr18:25416984-25417584(+)
chr18:25418058-25418658(+)
chr18:25418460-25419060(+)
chr18:25419005-25419605(+)
chr18:25420710-25421310(+)
chr18:25422555-25423155(+)
chr18:25423190-25423790(+)
chr18:25423650-25424250(+)
chr18:25424234-25424834(+)
chr18:25425010-25425610(+)
chr18:25425762-25426362(+)
chr18:25426440-25427040(+)
chr18:25427303-25427903(+)
chr18:25428173-25428773(+)
chr18:25429510-25430110(+)
chr18:25430210-25430810(+)
chr18:25433490-25434090(+)
chr18:25434221-25434821(+)
chr18:25434693-25435293(+)
chr18:25435343-25435943(+)
chr18:25436681-25437281(+)
chr18:25437105-25437705(+)
chr18:25437596-25438196(+)
chr18:25438515-25439115(+)
chr18:25439138-25439738(+)
chr18:25439810-25440410(+)
chr18:25440628-25441228(+)
chr18:25441380-25441980(+)
chr18:25441975-25442575(+)
chr18:25442887-25443487(+)
chr18:25443755-25444355(+)
chr18:25444460-25445060(+)
chr18:25445323-25445923(+)
chr18:25446270-25446870(+)
chr18:25446930-25447530(+)
chr18:25449750-25450350(+)
chr18:25451092-25451692(+)
chr18:25451580-25452180(+)
chr18:25452261-25452861(+)
chr18:25452820-25453420(+)
chr18:25457421-25458021(+)
chr18:25459491-25460091(+)
chr18:25461199-25461799(+)
chr18:25462237-25462837(+)
chr18:25463370-25463970(+)
chr18:25466100-25466700(+)
chr18:25467111-25467711(+)
chr18:25467730-25468330(+)
chr18:25468634-25469234(+)
chr18:25470450-25471050(+)
chr18:25474587-25475187(+)
chr18:25475214-25475814(+)
chr18:25475856-25476456(+)
chr18:25476430-25477030(+)
chr18:25477204-25477804(+)
chr18:25477810-25478410(+)
chr18:25478781-25479381(+)
chr18:25479643-25480243(+)
chr18:25480780-25481380(+)
chr18:25481483-25482083(+)
chr18:25484180-25484780(+)
chr18:25485790-25486390(+)
chr18:25490530-25491130(+)
chr18:25493930-25494530(+)
chr18:25496529-25497129(+)
chr18:25497190-25497790(+)
chr18:25497670-25498270(+)
chr18:25499611-25500211(+)
chr18:25500726-25501326(+)
chr18:25501311-25501911(+)
chr18:25501873-25502473(+)
chr18:25502379-25502979(+)
chr18:25503242-25503842(+)
chr18:25507230-25507830(+)
chr18:25508990-25509590(+)
chr18:25511370-25511970(+)
chr18:25511790-25512390(+)
chr18:25513090-25513690(+)
chr18:25514680-25515280(+)
chr18:25515180-25515780(+)
chr18:25517822-25518422(+)
chr18:25518920-25519520(+)
chr18:25520000-25520600(+)
chr18:25521509-25522109(+)
chr18:25522123-25522723(+)
chr18:25522538-25523138(+)
chr18:25524330-25524930(+)
chr18:25525243-25525843(+)
chr18:25525830-25526430(+)
chr18:25528430-25529030(+)
chr18:25528840-25529440(+)
chr18:25530040-25530640(+)
chr18:25530591-25531191(+)
chr18:25532600-25533200(+)
chr18:25534078-25534678(+)
chr18:25534700-25535300(+)
chr18:25535580-25536180(+)
chr18:25536086-25536686(+)
chr18:25539006-25539606(+)
chr18:25541880-25542480(+)
chr18:25543265-25543865(+)
chr18:25543931-25544531(+)
chr18:25544628-25545228(+)
chr18:25545030-25545630(+)
chr18:25545550-25546150(+)
chr18:25546130-25546730(+)
chr18:25546757-25547357(+)
chr18:25547725-25548325(+)
chr18:25548238-25548838(+)
chr18:25548830-25549430(+)
chr18:25550098-25550698(+)
chr18:25550590-25551190(+)
chr18:25551140-25551740(+)
chr18:25551776-25552376(+)
chr18:25555280-25555880(+)
chr18:25556725-25557325(+)
chr18:25557262-25557862(+)
chr18:25559137-25559737(+)
chr18:25559830-25560430(+)
chr18:25560980-25561580(+)
chr18:25561930-25562530(+)
chr18:25563615-25564215(+)
chr18:25564073-25564673(+)
chr18:25564610-25565210(+)
chr18:25565572-25566172(+)
chr18:25566649-25567249(+)
chr18:25570878-25571478(+)
chr18:25571279-25571879(+)
chr18:25572102-25572702(+)
chr18:25573423-25574023(+)
chr18:25574410-25575010(+)
chr18:25575127-25575727(+)
chr18:25575754-25576354(+)
chr18:25576281-25576881(+)
chr18:25576686-25577286(+)
chr18:25577290-25577890(+)
chr18:25578170-25578770(+)
chr18:25580210-25580810(+)
chr18:25581785-25582385(+)
chr18:25582710-25583310(+)
chr18:25583300-25583900(+)
chr18:25584033-25584633(+)
chr18:25584460-25585060(+)
chr18:25585055-25585655(+)
chr18:25587023-25587623(+)
chr18:25587710-25588310(+)
chr18:25589542-25590142(+)
chr18:25591130-25591730(+)
chr18:25591591-25592191(+)
chr18:25592249-25592849(+)
chr18:25592938-25593538(+)
chr18:25594015-25594615(+)
chr18:25594774-25595374(+)
chr18:25595600-25596200(+)
chr18:25598255-25598855(+)
chr18:25599543-25600143(+)
chr18:25603210-25603810(+)
chr18:25606153-25606753(+)
chr18:25606655-25607255(+)
chr18:25607604-25608204(+)
chr18:25608095-25608695(+)
chr18:25609380-25609980(+)
chr18:25610435-25611035(+)
chr18:25611190-25611790(+)
chr18:25611971-25612571(+)
chr18:25612650-25613250(+)
chr18:25613140-25613740(+)
chr18:25613940-25614540(+)
chr18:25614922-25615522(+)
chr18:25615530-25616130(+)
chr18:25616372-25616972(+)
chr18:25617350-25617950(+)
chr18:25618954-25619554(+)
chr18:25619551-25620151(+)
chr18:25620013-25620613(+)
chr18:25620557-25621157(+)
chr18:25621214-25621814(+)
chr18:25623030-25623630(+)
chr18:25623458-25624058(+)
chr18:25625253-25625853(+)
chr18:25625744-25626344(+)
chr18:25626774-25627374(+)
chr18:25628422-25629022(+)
chr18:25628940-25629540(+)
chr18:25629790-25630390(+)
chr18:25630415-25631015(+)
chr18:25633240-25633840(+)
chr18:25633841-25634441(+)
chr18:25636690-25637290(+)
chr18:25637130-25637730(+)
chr18:25638433-25639033(+)
chr18:25639046-25639646(+)
chr18:25639722-25640322(+)
chr18:25642321-25642921(+)
chr18:25643078-25643678(+)
chr18:25643749-25644349(+)
chr18:25644829-25645429(+)
chr18:25645285-25645885(+)
chr18:25646455-25647055(+)
chr18:25648090-25648690(+)
chr18:25650338-25650938(+)
chr18:25651107-25651707(+)
chr18:25651985-25652585(+)
chr18:25653467-25654067(+)
chr18:25653930-25654530(+)
chr18:25654619-25655219(+)
chr18:25655338-25655938(+)
chr18:25656415-25657015(+)
chr18:25657099-25657699(+)
chr18:25658152-25658752(+)
chr18:25658702-25659302(+)
chr18:25659370-25659970(+)
chr18:25659811-25660411(+)
chr18:25660774-25661374(+)
chr18:25661670-25662270(+)
chr18:25662340-25662940(+)
chr18:25662785-25663385(+)
chr18:25663690-25664290(+)
chr18:25666634-25667234(+)
chr18:25667085-25667685(+)
chr18:25667552-25668152(+)
chr18:25668356-25668956(+)
chr18:25670150-25670750(+)
chr18:25671041-25671641(+)
chr18:25674928-25675528(+)
chr18:25675531-25676131(+)
chr18:25676365-25676965(+)
chr18:25676783-25677383(+)
chr18:25677390-25677990(+)
chr18:25678250-25678850(+)
chr18:25679120-25679720(+)
chr18:25679950-25680550(+)
chr18:25680590-25681190(+)
chr18:25681058-25681658(+)
chr18:25683250-25683850(+)
chr18:25683700-25684300(+)
chr18:25684760-25685360(+)
chr18:25685960-25686560(+)
chr18:25687639-25688239(+)
chr18:25688059-25688659(+)
chr18:25688668-25689268(+)
chr18:25689113-25689713(+)
chr18:25689909-25690509(+)
chr18:25690784-25691384(+)
chr18:25691284-25691884(+)
chr18:25691851-25692451(+)
chr18:25692466-25693066(+)
chr18:25693381-25693981(+)
chr18:25694329-25694929(+)
chr18:25694996-25695596(+)
chr18:25695730-25696330(+)
chr18:25696290-25696890(+)
chr18:25697220-25697820(+)
chr18:25698930-25699530(+)
chr18:25699660-25700260(+)
chr18:25700722-25701322(+)
chr18:25701420-25702020(+)
chr18:25703327-25703927(+)
chr18:25704009-25704609(+)
chr18:25704469-25705069(+)
chr18:25704883-25705483(+)
chr18:25706120-25706720(+)
chr18:25706650-25707250(+)
chr18:25707098-25707698(+)
chr18:25707665-25708265(+)
chr18:25708201-25708801(+)
chr18:25709840-25710440(+)
chr18:25710275-25710875(+)
chr18:25711090-25711690(+)
chr18:25711956-25712556(+)
chr18:25712819-25713419(+)
chr18:25713780-25714380(+)
chr18:25714649-25715249(+)
chr18:25715170-25715770(+)
chr18:25715920-25716520(+)
chr18:25716850-25717450(+)
chr18:25718073-25718673(+)
chr18:25718648-25719248(+)
chr18:25719610-25720210(+)
chr18:25720230-25720830(+)
chr18:25721210-25721810(+)
chr18:25721830-25722430(+)
chr18:25722353-25722953(+)
chr18:25723574-25724174(+)
chr18:25726549-25727149(+)
chr18:25727507-25728107(+)
chr18:25728263-25728863(+)
chr18:25728790-25729390(+)
chr18:25729323-25729923(+)
chr18:25729899-25730499(+)
chr18:25730808-25731408(+)
chr18:25731317-25731917(+)
chr18:25732145-25732745(+)
chr18:25732616-25733216(+)
chr18:25733496-25734096(+)
chr18:25734075-25734675(+)
chr18:25734995-25735595(+)
chr18:25736167-25736767(+)
chr18:25737030-25737630(+)
chr18:25737945-25738545(+)
chr18:25738393-25738993(+)
chr18:25738933-25739533(+)
chr18:25739523-25740123(+)
chr18:25740770-25741370(+)
chr18:25741496-25742096(+)
chr18:25742093-25742693(+)
chr18:25742600-25743200(+)
chr18:25743033-25743633(+)
chr18:25744509-25745109(+)
chr18:25744938-25745538(+)
chr18:25747730-25748330(+)
chr18:25748548-25749148(+)
chr18:25749030-25749630(+)
chr18:25749590-25750190(+)
chr18:25750910-25751510(+)
chr18:25751616-25752216(+)
chr18:25752468-25753068(+)
chr18:25753085-25753685(+)
chr18:25754038-25754638(+)
chr18:25754439-25755039(+)
chr18:25755106-25755706(+)
chr18:25755538-25756138(+)
chr18:25755987-25756587(+)
chr18:25756476-25757076(+)
chr18:25756899-25757499(+)
chr18:25757325-25757925(+)
chr18:25757872-25758472(+)
chr18:25758569-25759169(+)
chr18:25760553-25761153(+)
chr18:25761596-25762196(+)
chr18:25762302-25762902(+)
chr18:25763397-25763997(+)
chr18:25765040-25765640(+)
chr18:25767733-25768333(+)
chr18:25768270-25768870(+)
chr18:25769256-25769856(+)
chr18:25770470-25771070(+)
chr18:25771910-25772510(+)
chr18:25772840-25773440(+)
chr18:25773270-25773870(+)
chr18:25773720-25774320(+)
chr18:25775120-25775720(+)
chr18:25776110-25776710(+)
chr18:25777660-25778260(+)
chr18:25778443-25779043(+)
chr18:25778970-25779570(+)
chr18:25781929-25782529(+)
chr18:25782650-25783250(+)
chr18:25783130-25783730(+)
chr18:25784035-25784635(+)
chr18:25785020-25785620(+)
chr18:25788751-25789351(+)
chr18:25789540-25790140(+)
chr18:25790450-25791050(+)
chr18:25792290-25792890(+)
chr18:25797401-25798001(+)
chr18:25798430-25799030(+)
chr18:25798990-25799590(+)
chr18:25799763-25800363(+)
chr18:25804090-25804690(+)
chr18:25807875-25808475(+)
chr18:25811070-25811670(+)
chr18:25812450-25813050(+)
chr18:25814750-25815350(+)
chr18:25815630-25816230(+)
chr18:25816544-25817144(+)
chr18:25817990-25818590(+)
chr18:25818540-25819140(+)
chr18:25819610-25820210(+)
chr18:25820074-25820674(+)
chr18:25820501-25821101(+)
chr18:25828010-25828610(+)
chr18:25828627-25829227(+)
chr18:25829929-25830529(+)
chr18:25830910-25831510(+)
chr18:25831795-25832395(+)
chr18:25834570-25835170(+)
chr18:25836038-25836638(+)
chr18:25836890-25837490(+)
chr18:25842570-25843170(+)
chr18:25846460-25847060(+)
chr18:25847100-25847700(+)
chr18:25847783-25848383(+)
chr18:25848470-25849070(+)
chr18:25849635-25850235(+)
chr18:25852690-25853290(+)
chr18:25854950-25855550(+)
chr18:25856410-25857010(+)
chr18:25857320-25857920(+)
chr18:25858540-25859140(+)
chr18:25860495-25861095(+)
chr18:25861162-25861762(+)
chr18:25861670-25862270(+)
chr18:25862170-25862770(+)
chr18:25862915-25863515(+)
chr18:25863620-25864220(+)
chr18:25864033-25864633(+)
chr18:25864555-25865155(+)
chr18:25865470-25866070(+)
chr18:25866470-25867070(+)
chr18:25867029-25867629(+)
chr18:25867490-25868090(+)
chr18:25867920-25868520(+)
chr18:25869930-25870530(+)
chr18:25873240-25873840(+)
chr18:25873730-25874330(+)
chr18:25875415-25876015(+)
chr18:25876070-25876670(+)
chr18:25878790-25879390(+)
chr18:25879510-25880110(+)
chr18:25880320-25880920(+)
chr18:25882010-25882610(+)
chr18:25883620-25884220(+)
chr18:25884660-25885260(+)
chr18:25886607-25887207(+)
chr18:25887390-25887990(+)
chr18:25890360-25890960(+)
chr18:25892010-25892610(+)
chr18:25892710-25893310(+)
chr18:25894500-25895100(+)
chr18:25895171-25895771(+)
chr18:25896210-25896810(+)
chr18:25896760-25897360(+)
chr18:25897860-25898460(+)
chr18:25900012-25900612(+)
chr18:25901950-25902550(+)
chr18:25903390-25903990(+)
chr18:25904220-25904820(+)
chr18:25904665-25905265(+)
chr18:25905397-25905997(+)
chr18:25907930-25908530(+)
chr18:25908470-25909070(+)
chr18:25911403-25912003(+)
chr18:25911900-25912500(+)
chr18:25912490-25913090(+)
chr18:25913470-25914070(+)
chr18:25914305-25914905(+)
chr18:25915010-25915610(+)
chr18:25915547-25916147(+)
chr18:25917070-25917670(+)
chr18:25917712-25918312(+)
chr18:25918230-25918830(+)
chr18:25918890-25919490(+)
chr18:25919750-25920350(+)
chr18:25920230-25920830(+)
chr18:25921600-25922200(+)
chr18:25923750-25924350(+)
chr18:25924730-25925330(+)
chr18:25925710-25926310(+)
chr18:25926490-25927090(+)
chr18:25927710-25928310(+)
chr18:25928290-25928890(+)
chr18:25928830-25929430(+)
chr18:25929260-25929860(+)
chr18:25930050-25930650(+)
chr18:25930712-25931312(+)
chr18:25931372-25931972(+)
chr18:25935390-25935990(+)
chr18:25937624-25938224(+)
chr18:25939030-25939630(+)
chr18:25940305-25940905(+)
chr18:25941650-25942250(+)
chr18:25942173-25942773(+)
chr18:25942980-25943580(+)
chr18:25944772-25945372(+)
chr18:25945283-25945883(+)
chr18:25946030-25946630(+)
chr18:25946538-25947138(+)
chr18:25948444-25949044(+)
chr18:25949230-25949830(+)
chr18:25949690-25950290(+)
chr18:25951156-25951756(+)
chr18:25952023-25952623(+)
chr18:25952610-25953210(+)
chr18:25953290-25953890(+)
chr18:25954330-25954930(+)
chr18:25955898-25956498(+)
chr18:25957015-25957615(+)
chr18:25958190-25958790(+)
chr18:25959730-25960330(+)
chr18:25962350-25962950(+)
chr18:25964389-25964989(+)
chr18:25966120-25966720(+)
chr18:25967772-25968372(+)
chr18:25970102-25970702(+)
chr18:25971520-25972120(+)
chr18:25971990-25972590(+)
chr18:25974090-25974690(+)
chr18:25977180-25977780(+)
chr18:25978338-25978938(+)
chr18:25978977-25979577(+)
chr18:25979668-25980268(+)
chr18:25980997-25981597(+)
chr18:25983020-25983620(+)
chr18:25983570-25984170(+)
chr18:25984464-25985064(+)
chr18:25985960-25986560(+)
chr18:25986418-25987018(+)
chr18:25987518-25988118(+)
chr18:25988213-25988813(+)
chr18:25989663-25990263(+)
chr18:25991260-25991860(+)
chr18:25991696-25992296(+)
chr18:25992395-25992995(+)
chr18:25994013-25994613(+)
chr18:25994920-25995520(+)
chr18:26002307-26002907(+)
chr18:26003994-26004594(+)
chr18:26004640-26005240(+)
chr18:26005290-26005890(+)
chr18:26007980-26008580(+)
chr18:26008950-26009550(+)
chr18:26009667-26010267(+)
chr18:26010210-26010810(+)
chr18:26011057-26011657(+)
chr18:26012107-26012707(+)
chr18:26013960-26014560(+)
chr18:26017730-26018330(+)
chr18:26018850-26019450(+)
chr18:26019756-26020356(+)
chr18:26020510-26021110(+)
chr18:26020990-26021590(+)
chr18:26021464-26022064(+)
chr18:26022430-26023030(+)
chr18:26024020-26024620(+)
chr18:26025003-26025603(+)
chr18:26025667-26026267(+)
chr18:26026270-26026870(+)
chr18:26030550-26031150(+)
chr18:26031273-26031873(+)
chr18:26034970-26035570(+)
chr18:26035788-26036388(+)
chr18:26037126-26037726(+)
chr18:26037650-26038250(+)
chr18:26038664-26039264(+)
chr18:26039446-26040046(+)
chr18:26040608-26041208(+)
chr18:26041052-26041652(+)
chr18:26043034-26043634(+)
chr18:26044270-26044870(+)
chr18:26045462-26046062(+)
chr18:26046015-26046615(+)
chr18:26048290-26048890(+)
chr18:26048748-26049348(+)
chr18:26049292-26049892(+)
chr18:26049833-26050433(+)
chr18:26052230-26052830(+)
chr18:26053620-26054220(+)
chr18:26055540-26056140(+)
chr18:26056241-26056841(+)
chr18:26057070-26057670(+)
chr18:26057850-26058450(+)
chr18:26058340-26058940(+)
chr18:26059030-26059630(+)
chr18:26060987-26061587(+)
chr18:26062265-26062865(+)
chr18:26063479-26064079(+)
chr18:26064665-26065265(+)
chr18:26065084-26065684(+)
chr18:26066480-26067080(+)
chr18:26067870-26068470(+)
chr18:26071350-26071950(+)
chr18:26071890-26072490(+)
chr18:26073490-26074090(+)
chr18:26074013-26074613(+)
chr18:26079670-26080270(+)
chr18:26081267-26081867(+)
chr18:26082270-26082870(+)
chr18:26082870-26083470(+)
chr18:26083953-26084553(+)
chr18:26084990-26085590(+)
chr18:26086349-26086949(+)
chr18:26088010-26088610(+)
chr18:26089470-26090070(+)
chr18:26090020-26090620(+)
chr18:26091286-26091886(+)
chr18:26092238-26092838(+)
chr18:26093220-26093820(+)
chr18:26094698-26095298(+)
chr18:26098090-26098690(+)
chr18:26099750-26100350(+)
chr18:26100870-26101470(+)
chr18:26102068-26102668(+)
chr18:26103865-26104465(+)
chr18:26104322-26104922(+)
chr18:26104781-26105381(+)
chr18:26105530-26106130(+)
chr18:26106364-26106964(+)
chr18:26107658-26108258(+)
chr18:26109459-26110059(+)
chr18:26110295-26110895(+)
chr18:26110795-26111395(+)
chr18:26113930-26114530(+)
chr18:26115414-26116014(+)
chr18:26117610-26118210(+)
chr18:26119217-26119817(+)
chr18:26119770-26120370(+)
chr18:26120212-26120812(+)
chr18:26121486-26122086(+)
chr18:26125610-26126210(+)
chr18:26128737-26129337(+)
chr18:26131810-26132410(+)
chr18:26132236-26132836(+)
chr18:26139390-26139990(+)
chr18:26140139-26140739(+)
chr18:26141320-26141920(+)
chr18:26142810-26143410(+)
chr18:26145396-26145996(+)
chr18:26145815-26146415(+)
chr18:26146710-26147310(+)
chr18:26148060-26148660(+)
chr18:26148590-26149190(+)
chr18:26151692-26152292(+)
chr18:26153470-26154070(+)
chr18:26153960-26154560(+)
chr18:26155004-26155604(+)
chr18:26155950-26156550(+)
chr18:26156810-26157410(+)
chr18:26158994-26159594(+)
chr18:26159810-26160410(+)
chr18:26160220-26160820(+)
chr18:26161444-26162044(+)
chr18:26162554-26163154(+)
chr18:26163252-26163852(+)
chr18:26163862-26164462(+)
chr18:26164604-26165204(+)
chr18:26165630-26166230(+)
chr18:26166175-26166775(+)
chr18:26167510-26168110(+)
chr18:26168767-26169367(+)
chr18:26170170-26170770(+)
chr18:26172435-26173035(+)
chr18:26173881-26174481(+)
chr18:26180380-26180980(+)
chr18:26182274-26182874(+)
chr18:26182770-26183370(+)
chr18:26183880-26184480(+)
chr18:26184370-26184970(+)
chr18:26186530-26187130(+)
chr18:26187160-26187760(+)
chr18:26187765-26188365(+)
chr18:26192200-26192800(+)
chr18:26194780-26195380(+)
chr18:26195330-26195930(+)
chr18:26195970-26196570(+)
chr18:26196498-26197098(+)
chr18:26197886-26198486(+)
chr18:26198470-26199070(+)
chr18:26200401-26201001(+)
chr18:26200980-26201580(+)
chr18:26201970-26202570(+)
chr18:26202478-26203078(+)
chr18:26205528-26206128(+)
chr18:26206250-26206850(+)
chr18:26207450-26208050(+)
chr18:26208430-26209030(+)
chr18:26208938-26209538(+)
chr18:26210630-26211230(+)
chr18:26212470-26213070(+)
chr18:26213810-26214410(+)
chr18:26214774-26215374(+)
chr18:26215388-26215988(+)
chr18:26215993-26216593(+)
chr18:26217761-26218361(+)
chr18:26220448-26221048(+)
chr18:26224054-26224654(+)
chr18:26227310-26227910(+)
chr18:26227811-26228411(+)
chr18:26228450-26229050(+)
chr18:26229515-26230115(+)
chr18:26230729-26231329(+)
chr18:26231770-26232370(+)
chr18:26232732-26233332(+)
chr18:26236922-26237522(+)
chr18:26237904-26238504(+)
chr18:26238410-26239010(+)
chr18:26242160-26242760(+)
chr18:26243110-26243710(+)
chr18:26244670-26245270(+)
chr18:26245510-26246110(+)
chr18:26246056-26246656(+)
chr18:26247648-26248248(+)
chr18:26248258-26248858(+)
chr18:26249015-26249615(+)
chr18:26249670-26250270(+)
chr18:26250390-26250990(+)
chr18:26250910-26251510(+)
chr18:26252470-26253070(+)
chr18:26253391-26253991(+)
chr18:26254390-26254990(+)
chr18:26255104-26255704(+)
chr18:26256280-26256880(+)
chr18:26257170-26257770(+)
chr18:26258040-26258640(+)
chr18:26258630-26259230(+)
chr18:26261254-26261854(+)
chr18:26261990-26262590(+)
chr18:26262791-26263391(+)
chr18:26264202-26264802(+)
chr18:26264635-26265235(+)
chr18:26266630-26267230(+)
chr18:26267497-26268097(+)
chr18:26269456-26270056(+)
chr18:26269919-26270519(+)
chr18:26270689-26271289(+)
chr18:26271368-26271968(+)
chr18:26272132-26272732(+)
chr18:26272740-26273340(+)
chr18:26274220-26274820(+)
chr18:26276570-26277170(+)
chr18:26278040-26278640(+)
chr18:26278500-26279100(+)
chr18:26279011-26279611(+)
chr18:26279990-26280590(+)
chr18:26281970-26282570(+)
chr18:26284058-26284658(+)
chr18:26284800-26285400(+)
chr18:26285389-26285989(+)
chr18:26286310-26286910(+)
chr18:26286912-26287512(+)
chr18:26287720-26288320(+)
chr18:26289770-26290370(+)
chr18:26290800-26291400(+)
chr18:26292674-26293274(+)
chr18:26294364-26294964(+)
chr18:26295081-26295681(+)
chr18:26296185-26296785(+)
chr18:26296590-26297190(+)
chr18:26297570-26298170(+)
chr18:26298050-26298650(+)
chr18:26298560-26299160(+)
chr18:26299152-26299752(+)
chr18:26301390-26301990(+)
chr18:26302290-26302890(+)
chr18:26302920-26303520(+)
chr18:26303377-26303977(+)
chr18:26304038-26304638(+)
chr18:26304500-26305100(+)
chr18:26305190-26305790(+)
chr18:26305698-26306298(+)
chr18:26306600-26307200(+)
chr18:26307350-26307950(+)
chr18:26308260-26308860(+)
chr18:26308749-26309349(+)
chr18:26309182-26309782(+)
chr18:26310450-26311050(+)
chr18:26311060-26311660(+)
chr18:26311480-26312080(+)
chr18:26311976-26312576(+)
chr18:26313040-26313640(+)
chr18:26314064-26314664(+)
chr18:26315569-26316169(+)
chr18:26316071-26316671(+)
chr18:26316672-26317272(+)
chr18:26317240-26317840(+)
chr18:26317903-26318503(+)
chr18:26318309-26318909(+)
chr18:26318972-26319572(+)
chr18:26320284-26320884(+)
chr18:26322110-26322710(+)
chr18:26322959-26323559(+)
chr18:26325110-26325710(+)
chr18:26325836-26326436(+)
chr18:26326710-26327310(+)
chr18:26327810-26328410(+)
chr18:26328269-26328869(+)
chr18:26328690-26329290(+)
chr18:26330670-26331270(+)
chr18:26331470-26332070(+)
chr18:26332014-26332614(+)
chr18:26333570-26334170(+)
chr18:26334010-26334610(+)
chr18:26337381-26337981(+)
chr18:26338530-26339130(+)
chr18:26339050-26339650(+)
chr18:26340150-26340750(+)
chr18:26341350-26341950(+)
chr18:26341803-26342403(+)
chr18:26342665-26343265(+)
chr18:26343129-26343729(+)
chr18:26344299-26344899(+)
chr18:26345411-26346011(+)
chr18:26345878-26346478(+)
chr18:26346582-26347182(+)
chr18:26347055-26347655(+)
chr18:26347732-26348332(+)
chr18:26348629-26349229(+)
chr18:26349221-26349821(+)
chr18:26351680-26352280(+)
chr18:26352715-26353315(+)
chr18:26354150-26354750(+)
chr18:26354892-26355492(+)
chr18:26356170-26356770(+)
chr18:26357663-26358263(+)
chr18:26358835-26359435(+)
chr18:26360580-26361180(+)
chr18:26361516-26362116(+)
chr18:26362440-26363040(+)
chr18:26363010-26363610(+)
chr18:26364050-26364650(+)
chr18:26366946-26367546(+)
chr18:26367671-26368271(+)
chr18:26369394-26369994(+)
chr18:26370226-26370826(+)
chr18:26370947-26371547(+)
chr18:26371535-26372135(+)
chr18:26372417-26373017(+)
chr18:26373260-26373860(+)
chr18:26373734-26374334(+)
chr18:26374422-26375022(+)
chr18:26375113-26375713(+)
chr18:26377718-26378318(+)
chr18:26378840-26379440(+)
chr18:26380649-26381249(+)
chr18:26381867-26382467(+)
chr18:26382427-26383027(+)
chr18:26383041-26383641(+)
chr18:26384443-26385043(+)
chr18:26385311-26385911(+)
chr18:26386950-26387550(+)
chr18:26391230-26391830(+)
chr18:26394093-26394693(+)
chr18:26395214-26395814(+)
chr18:26395899-26396499(+)
chr18:26396457-26397057(+)
chr18:26398490-26399090(+)
chr18:26401706-26402306(+)
chr18:26403629-26404229(+)
chr18:26404510-26405110(+)
chr18:26405462-26406062(+)
chr18:26406011-26406611(+)
chr18:26407130-26407730(+)
chr18:26408083-26408683(+)
chr18:26409310-26409910(+)
chr18:26411304-26411904(+)
chr18:26411880-26412480(+)
chr18:26412328-26412928(+)
chr18:26412911-26413511(+)
chr18:26414755-26415355(+)
chr18:26415370-26415970(+)
chr18:26417022-26417622(+)
chr18:26417570-26418170(+)
chr18:26418790-26419390(+)
chr18:26419694-26420294(+)
chr18:26420216-26420816(+)
chr18:26423750-26424350(+)
chr18:26424909-26425509(+)
chr18:26425950-26426550(+)
chr18:26426713-26427313(+)
chr18:26427135-26427735(+)
chr18:26427547-26428147(+)
chr18:26433210-26433810(+)
chr18:26434799-26435399(+)
chr18:26435392-26435992(+)
chr18:26435845-26436445(+)
chr18:26436310-26436910(+)
chr18:26437220-26437820(+)
chr18:26437660-26438260(+)
chr18:26438340-26438940(+)
chr18:26443233-26443833(+)
chr18:26444050-26444650(+)
chr18:26447920-26448520(+)
chr18:26450110-26450710(+)
chr18:26450810-26451410(+)
chr18:26452030-26452630(+)
chr18:26452890-26453490(+)
chr18:26453796-26454396(+)
chr18:26454240-26454840(+)
chr18:26454904-26455504(+)
chr18:26456951-26457551(+)
chr18:26460757-26461357(+)
chr18:26464199-26464799(+)
chr18:26465250-26465850(+)
chr18:26466075-26466675(+)
chr18:26466530-26467130(+)
chr18:26468890-26469490(+)
chr18:26470664-26471264(+)
chr18:26471390-26471990(+)
chr18:26472426-26473026(+)
chr18:26473066-26473666(+)
chr18:26477670-26478270(+)
chr18:26478299-26478899(+)
chr18:26479510-26480110(+)
chr18:26480623-26481223(+)
chr18:26481390-26481990(+)
chr18:26482410-26483010(+)
chr18:26483229-26483829(+)
chr18:26484290-26484890(+)
chr18:26485370-26485970(+)
chr18:26485990-26486590(+)
chr18:26487295-26487895(+)
chr18:26488010-26488610(+)
chr18:26488821-26489421(+)
chr18:26490960-26491560(+)
chr18:26491858-26492458(+)
chr18:26492570-26493170(+)
chr18:26493517-26494117(+)
chr18:26494290-26494890(+)
chr18:26496258-26496858(+)
chr18:26497378-26497978(+)
chr18:26497860-26498460(+)
chr18:26498756-26499356(+)
chr18:26499520-26500120(+)
chr18:26500238-26500838(+)
chr18:26500725-26501325(+)
chr18:26501705-26502305(+)
chr18:26502970-26503570(+)
chr18:26505261-26505861(+)
chr18:26505890-26506490(+)
chr18:26506479-26507079(+)
chr18:26507390-26507990(+)
chr18:26508090-26508690(+)
chr18:26509590-26510190(+)
chr18:26510087-26510687(+)
chr18:26510750-26511350(+)
chr18:26511990-26512590(+)
chr18:26512472-26513072(+)
chr18:26513190-26513790(+)
chr18:26513920-26514520(+)
chr18:26514390-26514990(+)
chr18:26515466-26516066(+)
chr18:26516510-26517110(+)
chr18:26517760-26518360(+)
chr18:26520310-26520910(+)
chr18:26521010-26521610(+)
chr18:26521690-26522290(+)
chr18:26523925-26524525(+)
chr18:26524810-26525410(+)
chr18:26525800-26526400(+)
chr18:26526287-26526887(+)
chr18:26527698-26528298(+)
chr18:26529090-26529690(+)
chr18:26531370-26531970(+)
chr18:26532136-26532736(+)
chr18:26533760-26534360(+)
chr18:26536150-26536750(+)
chr18:26537900-26538500(+)
chr18:26539958-26540558(+)
chr18:26541495-26542095(+)
chr18:26542905-26543505(+)
chr18:26543355-26543955(+)
chr18:26546870-26547470(+)
chr18:26548264-26548864(+)
chr18:26549131-26549731(+)
chr18:26549860-26550460(+)
chr18:26550360-26550960(+)
chr18:26550920-26551520(+)
chr18:26551370-26551970(+)
chr18:26551863-26552463(+)
chr18:26552327-26552927(+)
chr18:26553240-26553840(+)
chr18:26553765-26554365(+)
chr18:26554361-26554961(+)
chr18:26555430-26556030(+)
chr18:26560390-26560990(+)
chr18:26561990-26562590(+)
chr18:26564560-26565160(+)
chr18:26565020-26565620(+)
chr18:26569237-26569837(+)
chr18:26570289-26570889(+)
chr18:26571473-26572073(+)
chr18:26572609-26573209(+)
chr18:26574734-26575334(+)
chr18:26575153-26575753(+)
chr18:26576737-26577337(+)
chr18:26578930-26579530(+)
chr18:26579621-26580221(+)
chr18:26580550-26581150(+)
chr18:26582574-26583174(+)
chr18:26583056-26583656(+)
chr18:26583923-26584523(+)
chr18:26584738-26585338(+)
chr18:26585230-26585830(+)
chr18:26586141-26586741(+)
chr18:26587110-26587710(+)
chr18:26587732-26588332(+)
chr18:26588173-26588773(+)
chr18:26588672-26589272(+)
chr18:26589334-26589934(+)
chr18:26592171-26592771(+)
chr18:26592788-26593388(+)
chr18:26594343-26594943(+)
chr18:26596582-26597182(+)
chr18:26598260-26598860(+)
chr18:26599248-26599848(+)
chr18:26599950-26600550(+)
chr18:26601110-26601710(+)
chr18:26602349-26602949(+)
chr18:26604070-26604670(+)
chr18:26607475-26608075(+)
chr18:26608425-26609025(+)
chr18:26611535-26612135(+)
chr18:26612300-26612900(+)
chr18:26613410-26614010(+)
chr18:26614177-26614777(+)
chr18:26615547-26616147(+)
chr18:26621845-26622445(+)
chr18:26623390-26623990(+)
chr18:26624730-26625330(+)
chr18:26633270-26633870(+)
chr18:26636635-26637235(+)
chr18:26637523-26638123(+)
chr18:26639190-26639790(+)
chr18:26640045-26640645(+)
chr18:26640630-26641230(+)
chr18:26641694-26642294(+)
chr18:26642805-26643405(+)
chr18:26643213-26643813(+)
chr18:26644150-26644750(+)
chr18:26644750-26645350(+)
chr18:26646831-26647431(+)
chr18:26647538-26648138(+)
chr18:26648061-26648661(+)
chr18:26649310-26649910(+)
chr18:26649735-26650335(+)
chr18:26650750-26651350(+)
chr18:26651772-26652372(+)
chr18:26652750-26653350(+)
chr18:26653766-26654366(+)
chr18:26654691-26655291(+)
chr18:26655260-26655860(+)
chr18:26656505-26657105(+)
chr18:26658135-26658735(+)
chr18:26658580-26659180(+)
chr18:26658990-26659590(+)
chr18:26660684-26661284(+)
chr18:26661990-26662590(+)
chr18:26663398-26663998(+)
chr18:26664030-26664630(+)
chr18:26666792-26667392(+)
chr18:26667715-26668315(+)
chr18:26668650-26669250(+)
chr18:26669530-26670130(+)
chr18:26670870-26671470(+)
chr18:26671425-26672025(+)
chr18:26675962-26676562(+)
chr18:26676610-26677210(+)
chr18:26678230-26678830(+)
chr18:26678810-26679410(+)
chr18:26681510-26682110(+)
chr18:26681970-26682570(+)
chr18:26683003-26683603(+)
chr18:26683656-26684256(+)
chr18:26684072-26684672(+)
chr18:26684574-26685174(+)
chr18:26686388-26686988(+)
chr18:26688050-26688650(+)
chr18:26689510-26690110(+)
chr18:26691890-26692490(+)
chr18:26692410-26693010(+)
chr18:26693710-26694310(+)
chr18:26695290-26695890(+)
chr18:26696975-26697575(+)
chr18:26697410-26698010(+)
chr18:26698298-26698898(+)
chr18:26702092-26702692(+)
chr18:26703745-26704345(+)
chr18:26705724-26706324(+)
chr18:26707230-26707830(+)
chr18:26709790-26710390(+)
chr18:26715480-26716080(+)
chr18:26716670-26717270(+)
chr18:26717510-26718110(+)
chr18:26718245-26718845(+)
chr18:26719162-26719762(+)
chr18:26719974-26720574(+)
chr18:26723977-26724577(+)
chr18:26725155-26725755(+)
chr18:26725865-26726465(+)
chr18:26726710-26727310(+)
chr18:26727772-26728372(+)
chr18:26732956-26733556(+)
chr18:26734070-26734670(+)
chr18:26734767-26735367(+)
chr18:26735690-26736290(+)
chr18:26736235-26736835(+)
chr18:26736881-26737481(+)
chr18:26737701-26738301(+)
chr18:26740028-26740628(+)
chr18:26741330-26741930(+)
chr18:26742325-26742925(+)
chr18:26742910-26743510(+)
chr18:26743395-26743995(+)
chr18:26743929-26744529(+)
chr18:26744590-26745190(+)
chr18:26745114-26745714(+)
chr18:26745770-26746370(+)
chr18:26749450-26750050(+)
chr18:26750020-26750620(+)
chr18:26752179-26752779(+)
chr18:26753340-26753940(+)
chr18:26754731-26755331(+)
chr18:26755750-26756350(+)
chr18:26756584-26757184(+)
chr18:26757250-26757850(+)
chr18:26757963-26758563(+)
chr18:26761333-26761933(+)
chr18:26761910-26762510(+)
chr18:26764562-26765162(+)
chr18:26765670-26766270(+)
chr18:26766470-26767070(+)
chr18:26767230-26767830(+)
chr18:26768607-26769207(+)
chr18:26771082-26771682(+)
chr18:26773679-26774279(+)
chr18:26776345-26776945(+)
chr18:26778660-26779260(+)
chr18:26779325-26779925(+)
chr18:26782427-26783027(+)
chr18:26784671-26785271(+)
chr18:26786170-26786770(+)
chr18:26789290-26789890(+)
chr18:26791010-26791610(+)
chr18:26791710-26792310(+)
chr18:26794110-26794710(+)
chr18:26794590-26795190(+)
chr18:26795480-26796080(+)
chr18:26796090-26796690(+)
chr18:26796630-26797230(+)
chr18:26797121-26797721(+)
chr18:26797944-26798544(+)
chr18:26801530-26802130(+)
chr18:26804417-26805017(+)
chr18:26805209-26805809(+)
chr18:26806068-26806668(+)
chr18:26811651-26812251(+)
chr18:26814610-26815210(+)
chr18:26819370-26819970(+)
chr18:26820978-26821578(+)
chr18:26822930-26823530(+)
chr18:26823638-26824238(+)
chr18:26824950-26825550(+)
chr18:26828030-26828630(+)
chr18:26828721-26829321(+)
chr18:26829695-26830295(+)
chr18:26830123-26830723(+)
chr18:26830671-26831271(+)
chr18:26831660-26832260(+)
chr18:26833953-26834553(+)
chr18:26839226-26839826(+)
chr18:26839706-26840306(+)
chr18:26840338-26840938(+)
chr18:26844380-26844980(+)
chr18:26844975-26845575(+)
chr18:26845795-26846395(+)
chr18:26849251-26849851(+)
chr18:26850068-26850668(+)
chr18:26851370-26851970(+)
chr18:26854590-26855190(+)
chr18:26855700-26856300(+)
chr18:26857554-26858154(+)
chr18:26858560-26859160(+)
chr18:26859610-26860210(+)
chr18:26860350-26860950(+)
chr18:26860910-26861510(+)
chr18:26861690-26862290(+)
chr18:26862875-26863475(+)
chr18:26864480-26865080(+)
chr18:26864910-26865510(+)
chr18:26865330-26865930(+)
chr18:26866010-26866610(+)
chr18:26867020-26867620(+)
chr18:26869010-26869610(+)
chr18:26869510-26870110(+)
chr18:26870740-26871340(+)
chr18:26877506-26878106(+)
chr18:26883438-26884038(+)
chr18:26884750-26885350(+)
chr18:26885420-26886020(+)
chr18:26887043-26887643(+)
chr18:26889263-26889863(+)
chr18:26889694-26890294(+)
chr18:26890308-26890908(+)
chr18:26891030-26891630(+)
chr18:26891439-26892039(+)
chr18:26892307-26892907(+)
chr18:26892910-26893510(+)
chr18:26893470-26894070(+)
chr18:26893934-26894534(+)
chr18:26896110-26896710(+)
chr18:26898504-26899104(+)
chr18:26899296-26899896(+)
chr18:26899910-26900510(+)
chr18:26900878-26901478(+)
chr18:26901413-26902013(+)
chr18:26901903-26902503(+)
chr18:26903180-26903780(+)
chr18:26904690-26905290(+)
chr18:26906077-26906677(+)
chr18:26907181-26907781(+)
chr18:26908790-26909390(+)
chr18:26910190-26910790(+)
chr18:26910648-26911248(+)
chr18:26920024-26920624(+)
chr18:26923584-26924184(+)
chr18:26924590-26925190(+)
chr18:26927152-26927752(+)
chr18:26927800-26928400(+)
chr18:26928320-26928920(+)
chr18:26931033-26931633(+)
chr18:26931735-26932335(+)
chr18:26934410-26935010(+)
chr18:26935650-26936250(+)
chr18:26936393-26936993(+)
chr18:26937190-26937790(+)
chr18:26937751-26938351(+)
chr18:26938186-26938786(+)
chr18:26938690-26939290(+)
chr18:26940455-26941055(+)
chr18:26940870-26941470(+)
chr18:26941683-26942283(+)
chr18:26942710-26943310(+)
chr18:26943358-26943958(+)
chr18:26946950-26947550(+)
chr18:26947554-26948154(+)
chr18:26948711-26949311(+)
chr18:26957222-26957822(+)
chr18:26958520-26959120(+)
chr18:26959060-26959660(+)
chr18:26959686-26960286(+)
chr18:26960830-26961430(+)
chr18:26963607-26964207(+)
chr18:26966758-26967358(+)
chr18:26968112-26968712(+)
chr18:26968888-26969488(+)
chr18:26969388-26969988(+)
chr18:26970370-26970970(+)
chr18:26970970-26971570(+)
chr18:26971800-26972400(+)
chr18:26973246-26973846(+)
chr18:26974890-26975490(+)
chr18:26975390-26975990(+)
chr18:26976110-26976710(+)
chr18:26977359-26977959(+)
chr18:26977850-26978450(+)
chr18:26978718-26979318(+)
chr18:26980260-26980860(+)
chr18:26984090-26984690(+)
chr18:26985930-26986530(+)
chr18:26986584-26987184(+)
chr18:26990830-26991430(+)
chr18:26992133-26992733(+)
chr18:26992760-26993360(+)
chr18:26995990-26996590(+)
chr18:26998000-26998600(+)
chr18:26999488-27000088(+)
chr18:27000020-27000620(+)
chr18:27000530-27001130(+)
chr18:27001210-27001810(+)
chr18:27002234-27002834(+)
chr18:27003450-27004050(+)
chr18:27004270-27004870(+)
chr18:27006580-27007180(+)
chr18:27010247-27010847(+)
chr18:27013570-27014170(+)
chr18:27014058-27014658(+)
chr18:27014496-27015096(+)
chr18:27015048-27015648(+)
chr18:27016307-27016907(+)
chr18:27016710-27017310(+)
chr18:27019251-27019851(+)
chr18:27020330-27020930(+)
chr18:27020970-27021570(+)
chr18:27022950-27023550(+)
chr18:27024181-27024781(+)
chr18:27025575-27026175(+)
chr18:27028737-27029337(+)
chr18:27029299-27029899(+)
chr18:27030130-27030730(+)
chr18:27030725-27031325(+)
chr18:27034130-27034730(+)
chr18:27037216-27037816(+)
chr18:27038835-27039435(+)
chr18:27039747-27040347(+)
chr18:27040190-27040790(+)
chr18:27040667-27041267(+)
chr18:27041959-27042559(+)
chr18:27045397-27045997(+)
chr18:27051513-27052113(+)
chr18:27053260-27053860(+)
chr18:27054440-27055040(+)
chr18:27058120-27058720(+)
chr18:27060080-27060680(+)
chr18:27061670-27062270(+)
chr18:27065050-27065650(+)
chr18:27068424-27069024(+)
chr18:27070550-27071150(+)
chr18:27074141-27074741(+)
chr18:27075386-27075986(+)
chr18:27076137-27076737(+)
chr18:27081878-27082478(+)
chr18:27085809-27086409(+)
chr18:27086827-27087427(+)
chr18:27090030-27090630(+)
chr18:27090851-27091451(+)
chr18:27092322-27092922(+)
chr18:27093200-27093800(+)
chr18:27098030-27098630(+)
chr18:27098670-27099270(+)
chr18:27101583-27102183(+)
chr18:27103163-27103763(+)
chr18:27106270-27106870(+)
chr18:27108170-27108770(+)
chr18:27108810-27109410(+)
chr18:27109630-27110230(+)
chr18:27111627-27112227(+)
chr18:27113910-27114510(+)
chr18:27114870-27115470(+)
chr18:27120010-27120610(+)
chr18:27120438-27121038(+)
chr18:27121589-27122189(+)
chr18:27122270-27122870(+)
chr18:27123256-27123856(+)
chr18:27127570-27128170(+)
chr18:27128718-27129318(+)
chr18:27129490-27130090(+)
chr18:27130150-27130750(+)
chr18:27130640-27131240(+)
chr18:27131230-27131830(+)
chr18:27134290-27134890(+)
chr18:27134810-27135410(+)
chr18:27136003-27136603(+)
chr18:27137510-27138110(+)
chr18:27137950-27138550(+)
chr18:27138570-27139170(+)
chr18:27139548-27140148(+)
chr18:27140316-27140916(+)
chr18:27140734-27141334(+)
chr18:27141728-27142328(+)
chr18:27142530-27143130(+)
chr18:27148590-27149190(+)
chr18:27153470-27154070(+)
chr18:27155020-27155620(+)
chr18:27155970-27156570(+)
chr18:27156660-27157260(+)
chr18:27157345-27157945(+)
chr18:27162950-27163550(+)
chr18:27163410-27164010(+)
chr18:27163950-27164550(+)
chr18:27164770-27165370(+)
chr18:27165289-27165889(+)
chr18:27166075-27166675(+)
chr18:27168471-27169071(+)
chr18:27171690-27172290(+)
chr18:27172420-27173020(+)
chr18:27173824-27174424(+)
chr18:27174288-27174888(+)
chr18:27176799-27177399(+)
chr18:27177990-27178590(+)
chr18:27179035-27179635(+)
chr18:27185178-27185778(+)
chr18:27185650-27186250(+)
chr18:27188057-27188657(+)
chr18:27190210-27190810(+)
chr18:27195125-27195725(+)
chr18:27196756-27197356(+)
chr18:27197759-27198359(+)
chr18:27198773-27199373(+)
chr18:27201114-27201714(+)
chr18:27204110-27204710(+)
chr18:27207053-27207653(+)
chr18:27208450-27209050(+)
chr18:27209494-27210094(+)
chr18:27210810-27211410(+)
chr18:27212650-27213250(+)
chr18:27215410-27216010(+)
chr18:27217878-27218478(+)
chr18:27223670-27224270(+)
chr18:27224149-27224749(+)
chr18:27227950-27228550(+)
chr18:27231111-27231711(+)
chr18:27232196-27232796(+)
chr18:27232717-27233317(+)
chr18:27233616-27234216(+)
chr18:27234970-27235570(+)
chr18:27239547-27240147(+)
chr18:27240556-27241156(+)
chr18:27241191-27241791(+)
chr18:27241817-27242417(+)
chr18:27243455-27244055(+)
chr18:27244174-27244774(+)
chr18:27244629-27245229(+)
chr18:27248270-27248870(+)
chr18:27251765-27252365(+)
chr18:27252450-27253050(+)
chr18:27253730-27254330(+)
chr18:27257342-27257942(+)
chr18:27257789-27258389(+)
chr18:27260800-27261400(+)
chr18:27261450-27262050(+)
chr18:27262511-27263111(+)
chr18:27269070-27269670(+)
chr18:27269798-27270398(+)
chr18:27270530-27271130(+)
chr18:27273211-27273811(+)
chr18:27274290-27274890(+)
chr18:27288740-27289340(+)
chr18:27290870-27291470(+)
chr18:27291801-27292401(+)
chr18:27292230-27292830(+)
chr18:27292716-27293316(+)
chr18:27294340-27294940(+)
chr18:27295230-27295830(+)
chr18:27295692-27296292(+)
chr18:27298110-27298710(+)
chr18:27298930-27299530(+)
chr18:27300290-27300890(+)
chr18:27301983-27302583(+)
chr18:27302910-27303510(+)
chr18:27303310-27303910(+)
chr18:27304470-27305070(+)
chr18:27305130-27305730(+)
chr18:27305790-27306390(+)
chr18:27306578-27307178(+)
chr18:27307450-27308050(+)
chr18:27308510-27309110(+)
chr18:27309943-27310543(+)
chr18:27310440-27311040(+)
chr18:27310970-27311570(+)
chr18:27312280-27312880(+)
chr18:27317470-27318070(+)
chr18:27319030-27319630(+)
chr18:27321312-27321912(+)
chr18:27325172-27325772(+)
chr18:27327690-27328290(+)
chr18:27328498-27329098(+)
chr18:27329588-27330188(+)
chr18:27331830-27332430(+)
chr18:27332722-27333322(+)
chr18:27333238-27333838(+)
chr18:27333850-27334450(+)
chr18:27335490-27336090(+)
chr18:27336230-27336830(+)
chr18:27336950-27337550(+)
chr18:27337802-27338402(+)
chr18:27340300-27340900(+)
chr18:27341850-27342450(+)
chr18:27343234-27343834(+)
chr18:27343967-27344567(+)
chr18:27344730-27345330(+)
chr18:27345210-27345810(+)
chr18:27349670-27350270(+)
chr18:27351190-27351790(+)
chr18:27352178-27352778(+)
chr18:27352980-27353580(+)
chr18:27354010-27354610(+)
chr18:27358936-27359536(+)
chr18:27360679-27361279(+)
chr18:27370500-27371100(+)
chr18:27370990-27371590(+)
chr18:27372530-27373130(+)
chr18:27373010-27373610(+)
chr18:27373770-27374370(+)
chr18:27374271-27374871(+)
chr18:27375410-27376010(+)
chr18:27376938-27377538(+)
chr18:27378252-27378852(+)
chr18:27380030-27380630(+)
chr18:27382189-27382789(+)
chr18:27383450-27384050(+)
chr18:27384830-27385430(+)
chr18:27386065-27386665(+)
chr18:27386748-27387348(+)
chr18:27387270-27387870(+)
chr18:27387950-27388550(+)
chr18:27388466-27389066(+)
chr18:27389970-27390570(+)
chr18:27390870-27391470(+)
chr18:27391380-27391980(+)
chr18:27392230-27392830(+)
chr18:27393330-27393930(+)
chr18:27399050-27399650(+)
chr18:27399970-27400570(+)
chr18:27401151-27401751(+)
chr18:27401970-27402570(+)
chr18:27403560-27404160(+)
chr18:27404647-27405247(+)
chr18:27405350-27405950(+)
chr18:27405790-27406390(+)
chr18:27406770-27407370(+)
chr18:27407350-27407950(+)
chr18:27409975-27410575(+)
chr18:27415059-27415659(+)
chr18:27415910-27416510(+)
chr18:27417450-27418050(+)
chr18:27418336-27418936(+)
chr18:27419955-27420555(+)
chr18:27420810-27421410(+)
chr18:27421536-27422136(+)
chr18:27424650-27425250(+)
chr18:27428530-27429130(+)
chr18:27429021-27429621(+)
chr18:27431030-27431630(+)
chr18:27431580-27432180(+)
chr18:27432979-27433579(+)
chr18:27434123-27434723(+)
chr18:27435050-27435650(+)
chr18:27435516-27436116(+)
chr18:27436708-27437308(+)
chr18:27442687-27443287(+)
chr18:27443810-27444410(+)
chr18:27451131-27451731(+)
chr18:27453111-27453711(+)
chr18:27453960-27454560(+)
chr18:27454398-27454998(+)
chr18:27455794-27456394(+)
chr18:27456372-27456972(+)
chr18:27457210-27457810(+)
chr18:27457788-27458388(+)
chr18:27459593-27460193(+)
chr18:27461210-27461810(+)
chr18:27462463-27463063(+)
chr18:27463216-27463816(+)
chr18:27464270-27464870(+)
chr18:27465236-27465836(+)
chr18:27466230-27466830(+)
chr18:27467680-27468280(+)
chr18:27471448-27472048(+)
chr18:27472802-27473402(+)
chr18:27473630-27474230(+)
chr18:27474370-27474970(+)
chr18:27475510-27476110(+)
chr18:27476045-27476645(+)
chr18:27477230-27477830(+)
chr18:27477950-27478550(+)
chr18:27482070-27482670(+)
chr18:27484750-27485350(+)
chr18:27489440-27490040(+)
chr18:27492186-27492786(+)
chr18:27492750-27493350(+)
chr18:27494010-27494610(+)
chr18:27494855-27495455(+)
chr18:27496735-27497335(+)
chr18:27497384-27497984(+)
chr18:27498600-27499200(+)
chr18:27500870-27501470(+)
chr18:27501510-27502110(+)
chr18:27502670-27503270(+)
chr18:27506290-27506890(+)
chr18:27507976-27508576(+)
chr18:27510052-27510652(+)
chr18:27511112-27511712(+)
chr18:27517510-27518110(+)
chr18:27520238-27520838(+)
chr18:27524250-27524850(+)
chr18:27526320-27526920(+)
chr18:27526950-27527550(+)
chr18:27530600-27531200(+)
chr18:27532605-27533205(+)
chr18:27534560-27535160(+)
chr18:27536315-27536915(+)
chr18:27541135-27541735(+)
chr18:27541844-27542444(+)
chr18:27542451-27543051(+)
chr18:27548000-27548600(+)
chr18:27549830-27550430(+)
chr18:27551050-27551650(+)
chr18:27553130-27553730(+)
chr18:27554490-27555090(+)
chr18:27555283-27555883(+)
chr18:27555830-27556430(+)
chr18:27558630-27559230(+)
chr18:27559716-27560316(+)
chr18:27560430-27561030(+)
chr18:27561970-27562570(+)
chr18:27562598-27563198(+)
chr18:27563670-27564270(+)
chr18:27565190-27565790(+)
chr18:27567530-27568130(+)
chr18:27571368-27571968(+)
chr18:27574650-27575250(+)
chr18:27575210-27575810(+)
chr18:27575630-27576230(+)
chr18:27577010-27577610(+)
chr18:27577570-27578170(+)
chr18:27579760-27580360(+)
chr18:27581230-27581830(+)
chr18:27583634-27584234(+)
chr18:27584786-27585386(+)
chr18:27586445-27587045(+)
chr18:27587069-27587669(+)
chr18:27588090-27588690(+)
chr18:27589800-27590400(+)
chr18:27590570-27591170(+)
chr18:27591254-27591854(+)
chr18:27592116-27592716(+)
chr18:27593070-27593670(+)
chr18:27593723-27594323(+)
chr18:27594370-27594970(+)
chr18:27595524-27596124(+)
chr18:27596015-27596615(+)
chr18:27596753-27597353(+)
chr18:27597235-27597835(+)
chr18:27598270-27598870(+)
chr18:27600050-27600650(+)
chr18:27600458-27601058(+)
chr18:27601154-27601754(+)
chr18:27607075-27607675(+)
chr18:27612705-27613305(+)
chr18:27614740-27615340(+)
chr18:27615650-27616250(+)
chr18:27616610-27617210(+)
chr18:27617370-27617970(+)
chr18:27618449-27619049(+)
chr18:27621191-27621791(+)
chr18:27621675-27622275(+)
chr18:27622471-27623071(+)
chr18:27624309-27624909(+)
chr18:27625310-27625910(+)
chr18:27626618-27627218(+)
chr18:27627074-27627674(+)
chr18:27627772-27628372(+)
chr18:27628195-27628795(+)
chr18:27628757-27629357(+)
chr18:27629955-27630555(+)
chr18:27631542-27632142(+)
chr18:27631990-27632590(+)
chr18:27632410-27633010(+)
chr18:27633436-27634036(+)
chr18:27634563-27635163(+)
chr18:27637510-27638110(+)
chr18:27638016-27638616(+)
chr18:27639006-27639606(+)
chr18:27639830-27640430(+)
chr18:27640420-27641020(+)
chr18:27641730-27642330(+)
chr18:27644890-27645490(+)
chr18:27647306-27647906(+)
chr18:27647770-27648370(+)
chr18:27648635-27649235(+)
chr18:27649395-27649995(+)
chr18:27652440-27653040(+)
chr18:27653550-27654150(+)
chr18:27653990-27654590(+)
chr18:27654430-27655030(+)
chr18:27656078-27656678(+)
chr18:27661011-27661611(+)
chr18:27661910-27662510(+)
chr18:27664880-27665480(+)
chr18:27666190-27666790(+)
chr18:27666770-27667370(+)
chr18:27667330-27667930(+)
chr18:27668002-27668602(+)
chr18:27668470-27669070(+)
chr18:27669300-27669900(+)
chr18:27671178-27671778(+)
chr18:27672221-27672821(+)
chr18:27673424-27674024(+)
chr18:27674431-27675031(+)
chr18:27675350-27675950(+)
chr18:27676666-27677266(+)
chr18:27678030-27678630(+)
chr18:27678555-27679155(+)
chr18:27680960-27681560(+)
chr18:27682400-27683000(+)
chr18:27682854-27683454(+)
chr18:27683639-27684239(+)
chr18:27684378-27684978(+)
chr18:27685230-27685830(+)
chr18:27686204-27686804(+)
chr18:27687130-27687730(+)
chr18:27689550-27690150(+)
chr18:27693353-27693953(+)
chr18:27696280-27696880(+)
chr18:27700000-27700600(+)
chr18:27700830-27701430(+)
chr18:27701331-27701931(+)
chr18:27702780-27703380(+)
chr18:27703810-27704410(+)
chr18:27704378-27704978(+)
chr18:27705360-27705960(+)
chr18:27706146-27706746(+)
chr18:27707459-27708059(+)
chr18:27708750-27709350(+)
chr18:27712850-27713450(+)
chr18:27715800-27716400(+)
chr18:27718750-27719350(+)
chr18:27719659-27720259(+)
chr18:27720153-27720753(+)
chr18:27721408-27722008(+)
chr18:27722119-27722719(+)
chr18:27722780-27723380(+)
chr18:27723194-27723794(+)
chr18:27723765-27724365(+)
chr18:27724849-27725449(+)
chr18:27725870-27726470(+)
chr18:27727970-27728570(+)
chr18:27728910-27729510(+)
chr18:27730034-27730634(+)
chr18:27730576-27731176(+)
chr18:27731180-27731780(+)
chr18:27731648-27732248(+)
chr18:27733030-27733630(+)
chr18:27738150-27738750(+)
chr18:27739990-27740590(+)
chr18:27740935-27741535(+)
chr18:27741830-27742430(+)
chr18:27742710-27743310(+)
chr18:27743422-27744022(+)
chr18:27744830-27745430(+)
chr18:27748102-27748702(+)
chr18:27751231-27751831(+)
chr18:27752600-27753200(+)
chr18:27754439-27755039(+)
chr18:27754953-27755553(+)
chr18:27755668-27756268(+)
chr18:27756915-27757515(+)
chr18:27757552-27758152(+)
chr18:27758030-27758630(+)
chr18:27760210-27760810(+)
chr18:27761020-27761620(+)
chr18:27761570-27762170(+)
chr18:27763640-27764240(+)
chr18:27764696-27765296(+)
chr18:27766583-27767183(+)
chr18:27767520-27768120(+)
chr18:27771058-27771658(+)
chr18:27771750-27772350(+)
chr18:27772180-27772780(+)
chr18:27773230-27773830(+)
chr18:27775470-27776070(+)
chr18:27776170-27776770(+)
chr18:27780550-27781150(+)
chr18:27783868-27784468(+)
chr18:27784320-27784920(+)
chr18:27784920-27785520(+)
chr18:27785710-27786310(+)
chr18:27786290-27786890(+)
chr18:27787400-27788000(+)
chr18:27788158-27788758(+)
chr18:27789268-27789868(+)
chr18:27790570-27791170(+)
chr18:27791427-27792027(+)
chr18:27792750-27793350(+)
chr18:27793900-27794500(+)
chr18:27796039-27796639(+)
chr18:27797010-27797610(+)
chr18:27797506-27798106(+)
chr18:27800780-27801380(+)
chr18:27803762-27804362(+)
chr18:27807850-27808450(+)
chr18:27811750-27812350(+)
chr18:27813530-27814130(+)
chr18:27814524-27815124(+)
chr18:27815990-27816590(+)
chr18:27817570-27818170(+)
chr18:27819200-27819800(+)
chr18:27824474-27825074(+)
chr18:27824943-27825543(+)
chr18:27825749-27826349(+)
chr18:27826382-27826982(+)
chr18:27827080-27827680(+)
chr18:27827884-27828484(+)
chr18:27829570-27830170(+)
chr18:27831370-27831970(+)
chr18:27832470-27833070(+)
chr18:27836536-27837136(+)
chr18:27838179-27838779(+)
chr18:27839390-27839990(+)
chr18:27840070-27840670(+)
chr18:27841135-27841735(+)
chr18:27842790-27843390(+)
chr18:27844330-27844930(+)
chr18:27845070-27845670(+)
chr18:27847490-27848090(+)
chr18:27850144-27850744(+)
chr18:27851606-27852206(+)
chr18:27853820-27854420(+)
chr18:27856030-27856630(+)
chr18:27857499-27858099(+)
chr18:27859126-27859726(+)
chr18:27860055-27860655(+)
chr18:27860730-27861330(+)
chr18:27861340-27861940(+)
chr18:27862083-27862683(+)
chr18:27863030-27863630(+)
chr18:27863555-27864155(+)
chr18:27864610-27865210(+)
chr18:27867962-27868562(+)
chr18:27868912-27869512(+)
chr18:27869463-27870063(+)
chr18:27869900-27870500(+)
chr18:27873390-27873990(+)
chr18:27874158-27874758(+)
chr18:27874644-27875244(+)
chr18:27878712-27879312(+)
chr18:27879113-27879713(+)
chr18:27882036-27882636(+)
chr18:27883271-27883871(+)
chr18:27884038-27884638(+)
chr18:27885750-27886350(+)
chr18:27888110-27888710(+)
chr18:27888570-27889170(+)
chr18:27889310-27889910(+)
chr18:27890254-27890854(+)
chr18:27892720-27893320(+)
chr18:27894210-27894810(+)
chr18:27898063-27898663(+)
chr18:27899600-27900200(+)
chr18:27900550-27901150(+)
chr18:27902250-27902850(+)
chr18:27904680-27905280(+)
chr18:27905674-27906274(+)
chr18:27907048-27907648(+)
chr18:27908710-27909310(+)
chr18:27914602-27915202(+)
chr18:27917888-27918488(+)
chr18:27921017-27921617(+)
chr18:27922555-27923155(+)
chr18:27923766-27924366(+)
chr18:27924316-27924916(+)
chr18:27924790-27925390(+)
chr18:27926530-27927130(+)
chr18:27926990-27927590(+)
chr18:27927470-27928070(+)
chr18:27930310-27930910(+)
chr18:27930910-27931510(+)
chr18:27932476-27933076(+)
chr18:27933230-27933830(+)
chr18:27934462-27935062(+)
chr18:27935810-27936410(+)
chr18:27936315-27936915(+)
chr18:27938429-27939029(+)
chr18:27939391-27939991(+)
chr18:27940490-27941090(+)
chr18:27941824-27942424(+)
chr18:27949030-27949630(+)
chr18:27950990-27951590(+)
chr18:27952880-27953480(+)
chr18:27956379-27956979(+)
chr18:27956788-27957388(+)
chr18:27958161-27958761(+)
chr18:27960575-27961175(+)
chr18:27961337-27961937(+)
chr18:27961910-27962510(+)
chr18:27962810-27963410(+)
chr18:27966525-27967125(+)
chr18:27967222-27967822(+)
chr18:27973063-27973663(+)
chr18:27976730-27977330(+)
chr18:27977330-27977930(+)
chr18:27981870-27982470(+)
chr18:27982690-27983290(+)
chr18:27983906-27984506(+)
chr18:27984361-27984961(+)
chr18:27984899-27985499(+)
chr18:27985730-27986330(+)
chr18:27986610-27987210(+)
chr18:27988988-27989588(+)
chr18:27993010-27993610(+)
chr18:27995290-27995890(+)
chr18:27995757-27996357(+)
chr18:27997010-27997610(+)
chr18:27997578-27998178(+)
chr18:27998261-27998861(+)
chr18:27999740-28000340(+)
chr18:28000630-28001230(+)
chr18:28001400-28002000(+)
chr18:28002520-28003120(+)
chr18:28002990-28003590(+)
chr18:28006990-28007590(+)
chr18:28007910-28008510(+)
chr18:28008470-28009070(+)
chr18:28012192-28012792(+)
chr18:28012902-28013502(+)
chr18:28013710-28014310(+)
chr18:28014213-28014813(+)
chr18:28014880-28015480(+)
chr18:28015560-28016160(+)
chr18:28016530-28017130(+)
chr18:28019081-28019681(+)
chr18:28020220-28020820(+)
chr18:28022230-28022830(+)
chr18:28022730-28023330(+)
chr18:28026550-28027150(+)
chr18:28027277-28027877(+)
chr18:28028930-28029530(+)
chr18:28029690-28030290(+)
chr18:28031026-28031626(+)
chr18:28031844-28032444(+)
chr18:28034605-28035205(+)
chr18:28035616-28036216(+)
chr18:28036983-28037583(+)
chr18:28041150-28041750(+)
chr18:28044010-28044610(+)
chr18:28044954-28045554(+)
chr18:28047170-28047770(+)
chr18:28048997-28049597(+)
chr18:28050370-28050970(+)
chr18:28051270-28051870(+)
chr18:28056970-28057570(+)
chr18:28061010-28061610(+)
chr18:28061734-28062334(+)
chr18:28063012-28063612(+)
chr18:28063540-28064140(+)
chr18:28064947-28065547(+)
chr18:28065390-28065990(+)
chr18:28066660-28067260(+)
chr18:28067390-28067990(+)
chr18:28067828-28068428(+)
chr18:28068390-28068990(+)
chr18:28069450-28070050(+)
chr18:28069852-28070452(+)
chr18:28071420-28072020(+)
chr18:28072092-28072692(+)
chr18:28072506-28073106(+)
chr18:28073998-28074598(+)
chr18:28077310-28077910(+)
chr18:28078614-28079214(+)
chr18:28079978-28080578(+)
chr18:28080450-28081050(+)
chr18:28086316-28086916(+)
chr18:28086830-28087430(+)
chr18:28087390-28087990(+)
chr18:28090100-28090700(+)
chr18:28092470-28093070(+)
chr18:28092870-28093470(+)
chr18:28093280-28093880(+)
chr18:28093768-28094368(+)
chr18:28095575-28096175(+)
chr18:28098944-28099544(+)
chr18:28101530-28102130(+)
chr18:28102186-28102786(+)
chr18:28102704-28103304(+)
chr18:28103170-28103770(+)
chr18:28106030-28106630(+)
chr18:28107064-28107664(+)
chr18:28111090-28111690(+)
chr18:28111534-28112134(+)
chr18:28112200-28112800(+)
chr18:28113310-28113910(+)
chr18:28114850-28115450(+)
chr18:28115723-28116323(+)
chr18:28117610-28118210(+)
chr18:28122800-28123400(+)
chr18:28123965-28124565(+)
chr18:28125800-28126400(+)
chr18:28126250-28126850(+)
chr18:28126733-28127333(+)
chr18:28127304-28127904(+)
chr18:28130710-28131310(+)
chr18:28131410-28132010(+)
chr18:28132127-28132727(+)
chr18:28134060-28134660(+)
chr18:28135961-28136561(+)
chr18:28138350-28138950(+)
chr18:28138905-28139505(+)
chr18:28140200-28140800(+)
chr18:28141310-28141910(+)
chr18:28142117-28142717(+)
chr18:28146350-28146950(+)
chr18:28146968-28147568(+)
chr18:28148196-28148796(+)
chr18:28148950-28149550(+)
chr18:28149770-28150370(+)
chr18:28152070-28152670(+)
chr18:28153550-28154150(+)
chr18:28154450-28155050(+)
chr18:28155100-28155700(+)
chr18:28158702-28159302(+)
chr18:28161769-28162369(+)
chr18:28163320-28163920(+)
chr18:28165290-28165890(+)
chr18:28168561-28169161(+)
chr18:28170515-28171115(+)
chr18:28172064-28172664(+)
chr18:28173295-28173895(+)
chr18:28173810-28174410(+)
chr18:28175816-28176416(+)
chr18:28176492-28177092(+)
chr18:28178500-28179100(+)
chr18:28180550-28181150(+)
chr18:28181732-28182332(+)
chr18:28184903-28185503(+)
chr18:28186032-28186632(+)
chr18:28187287-28187887(+)
chr18:28187742-28188342(+)
chr18:28188530-28189130(+)
chr18:28191008-28191608(+)
chr18:28192527-28193127(+)
chr18:28193080-28193680(+)
chr18:28197110-28197710(+)
chr18:28198526-28199126(+)
chr18:28201369-28201969(+)
chr18:28202500-28203100(+)
chr18:28203444-28204044(+)
chr18:28203880-28204480(+)
chr18:28204890-28205490(+)
chr18:28205806-28206406(+)
chr18:28207860-28208460(+)
chr18:28208357-28208957(+)
chr18:28209290-28209890(+)
chr18:28211885-28212485(+)
chr18:28213120-28213720(+)
chr18:28214158-28214758(+)
chr18:28214715-28215315(+)
chr18:28217427-28218027(+)
chr18:28218132-28218732(+)
chr18:28219214-28219814(+)
chr18:28219710-28220310(+)
chr18:28220138-28220738(+)
chr18:28221110-28221710(+)
chr18:28221970-28222570(+)
chr18:28222942-28223542(+)
chr18:28224770-28225370(+)
chr18:28225330-28225930(+)
chr18:28229890-28230490(+)
chr18:28231190-28231790(+)
chr18:28232252-28232852(+)
chr18:28238202-28238802(+)
chr18:28238890-28239490(+)
chr18:28241370-28241970(+)
chr18:28242750-28243350(+)
chr18:28245040-28245640(+)
chr18:28247916-28248516(+)
chr18:28250070-28250670(+)
chr18:28251253-28251853(+)
chr18:28253250-28253850(+)
chr18:28254442-28255042(+)
chr18:28255130-28255730(+)
chr18:28255937-28256537(+)
chr18:28258350-28258950(+)
chr18:28258850-28259450(+)
chr18:28259412-28260012(+)
chr18:28260430-28261030(+)
chr18:28261630-28262230(+)
chr18:28262515-28263115(+)
chr18:28263640-28264240(+)
chr18:28264298-28264898(+)
chr18:28264762-28265362(+)
chr18:28266810-28267410(+)
chr18:28267511-28268111(+)
chr18:28269090-28269690(+)
chr18:28269898-28270498(+)
chr18:28271390-28271990(+)
chr18:28271925-28272525(+)
chr18:28272414-28273014(+)
chr18:28272890-28273490(+)
chr18:28274570-28275170(+)
chr18:28274990-28275590(+)
chr18:28278410-28279010(+)
chr18:28279230-28279830(+)
chr18:28281125-28281725(+)
chr18:28282320-28282920(+)
chr18:28282790-28283390(+)
chr18:28283250-28283850(+)
chr18:28284163-28284763(+)
chr18:28285787-28286387(+)
chr18:28286550-28287150(+)
chr18:28288250-28288850(+)
chr18:28289421-28290021(+)
chr18:28291210-28291810(+)
chr18:28292283-28292883(+)
chr18:28293040-28293640(+)
chr18:28296832-28297432(+)
chr18:28297765-28298365(+)
chr18:28298624-28299224(+)
chr18:28302370-28302970(+)
chr18:28307490-28308090(+)
chr18:28309870-28310470(+)
chr18:28310735-28311335(+)
chr18:28311310-28311910(+)
chr18:28317044-28317644(+)
chr18:28319340-28319940(+)
chr18:28319987-28320587(+)
chr18:28320450-28321050(+)
chr18:28321050-28321650(+)
chr18:28321506-28322106(+)
chr18:28322119-28322719(+)
chr18:28323850-28324450(+)
chr18:28325470-28326070(+)
chr18:28325990-28326590(+)
chr18:28327910-28328510(+)
chr18:28328386-28328986(+)
chr18:28332010-28332610(+)
chr18:28332610-28333210(+)
chr18:28334700-28335300(+)
chr18:28340020-28340620(+)
chr18:28343056-28343656(+)
chr18:28343801-28344401(+)
chr18:28345070-28345670(+)
chr18:28345945-28346545(+)
chr18:28346780-28347380(+)
chr18:28347305-28347905(+)
chr18:28348397-28348997(+)
chr18:28349090-28349690(+)
chr18:28349970-28350570(+)
chr18:28352054-28352654(+)
chr18:28353350-28353950(+)
chr18:28355514-28356114(+)
chr18:28357042-28357642(+)
chr18:28358350-28358950(+)
chr18:28361360-28361960(+)
chr18:28362400-28363000(+)
chr18:28367251-28367851(+)
chr18:28367890-28368490(+)
chr18:28368370-28368970(+)
chr18:28371945-28372545(+)
chr18:28372440-28373040(+)
chr18:28374814-28375414(+)
chr18:28378193-28378793(+)
chr18:28378701-28379301(+)
chr18:28380353-28380953(+)
chr18:28381240-28381840(+)
chr18:28381935-28382535(+)
chr18:28383190-28383790(+)
chr18:28384670-28385270(+)
chr18:28385310-28385910(+)
chr18:28386712-28387312(+)
chr18:28387890-28388490(+)
chr18:28388290-28388890(+)
chr18:28389210-28389810(+)
chr18:28390454-28391054(+)
chr18:28391785-28392385(+)
chr18:28392750-28393350(+)
chr18:28393590-28394190(+)
chr18:28394286-28394886(+)
chr18:28397098-28397698(+)
chr18:28398472-28399072(+)
chr18:28399546-28400146(+)
chr18:28401001-28401601(+)
chr18:28401952-28402552(+)
chr18:28402850-28403450(+)
chr18:28408554-28409154(+)
chr18:28410410-28411010(+)
chr18:28412365-28412965(+)
chr18:28415444-28416044(+)
chr18:28420250-28420850(+)
chr18:28423510-28424110(+)
chr18:28427300-28427900(+)
chr18:28428280-28428880(+)
chr18:28429687-28430287(+)
chr18:28430210-28430810(+)
chr18:28432397-28432997(+)
chr18:28432840-28433440(+)
chr18:28434330-28434930(+)
chr18:28435557-28436157(+)
chr18:28437510-28438110(+)
chr18:28438479-28439079(+)
chr18:28438905-28439505(+)
chr18:28439708-28440308(+)
chr18:28440550-28441150(+)
chr18:28441952-28442552(+)
chr18:28442860-28443460(+)
chr18:28443870-28444470(+)
chr18:28444950-28445550(+)
chr18:28445870-28446470(+)
chr18:28449850-28450450(+)
chr18:28450346-28450946(+)
chr18:28451570-28452170(+)
chr18:28452470-28453070(+)
chr18:28456020-28456620(+)
chr18:28456890-28457490(+)
chr18:28457879-28458479(+)
chr18:28458790-28459390(+)
chr18:28460150-28460750(+)
chr18:28460850-28461450(+)
chr18:28461554-28462154(+)
chr18:28465053-28465653(+)
chr18:28467145-28467745(+)
chr18:28468130-28468730(+)
chr18:28469701-28470301(+)
chr18:28471170-28471770(+)
chr18:28471870-28472470(+)
chr18:28472498-28473098(+)
chr18:28473981-28474581(+)
chr18:28476180-28476780(+)
chr18:28476930-28477530(+)
chr18:28477590-28478190(+)
chr18:28479280-28479880(+)
chr18:28480835-28481435(+)
chr18:28482620-28483220(+)
chr18:28483456-28484056(+)
chr18:28485590-28486190(+)
chr18:28486510-28487110(+)
chr18:28488240-28488840(+)
chr18:28491130-28491730(+)
chr18:28495221-28495821(+)
chr18:28497269-28497869(+)
chr18:28498270-28498870(+)
chr18:28499850-28500450(+)
chr18:28500404-28501004(+)
chr18:28505669-28506269(+)
chr18:28506360-28506960(+)
chr18:28506814-28507414(+)
chr18:28507354-28507954(+)
chr18:28507930-28508530(+)
chr18:28508749-28509349(+)
chr18:28509480-28510080(+)
chr18:28509950-28510550(+)
chr18:28511030-28511630(+)
chr18:28513012-28513612(+)
chr18:28514380-28514980(+)
chr18:28520770-28521370(+)
chr18:28523190-28523790(+)
chr18:28524740-28525340(+)
chr18:28525636-28526236(+)
chr18:28526270-28526870(+)
chr18:28534594-28535194(+)
chr18:28535930-28536530(+)
chr18:28536949-28537549(+)
chr18:28538490-28539090(+)
chr18:28539270-28539870(+)
chr18:28542454-28543054(+)
chr18:28545094-28545694(+)
chr18:28547539-28548139(+)
chr18:28548335-28548935(+)
chr18:28548910-28549510(+)
chr18:28550064-28550664(+)
chr18:28551230-28551830(+)
chr18:28552281-28552881(+)
chr18:28554895-28555495(+)
chr18:28557550-28558150(+)
chr18:28559040-28559640(+)
chr18:28559570-28560170(+)
chr18:28560050-28560650(+)
chr18:28560870-28561470(+)
chr18:28561272-28561872(+)
chr18:28562473-28563073(+)
chr18:28563255-28563855(+)
chr18:28566564-28567164(+)
chr18:28567285-28567885(+)
chr18:28567733-28568333(+)
chr18:28568314-28568914(+)
chr18:28569069-28569669(+)
chr18:28571254-28571854(+)
chr18:28572106-28572706(+)
chr18:28572690-28573290(+)
chr18:28573814-28574414(+)
chr18:28577092-28577692(+)
chr18:28578975-28579575(+)
chr18:28579395-28579995(+)
chr18:28580060-28580660(+)
chr18:28580470-28581070(+)
chr18:28583350-28583950(+)
chr18:28588050-28588650(+)
chr18:28590026-28590626(+)
chr18:28590460-28591060(+)
chr18:28591245-28591845(+)
chr18:28594472-28595072(+)
chr18:28595680-28596280(+)
chr18:28598880-28599480(+)
chr18:28602730-28603330(+)
chr18:28606550-28607150(+)
chr18:28607180-28607780(+)
chr18:28608650-28609250(+)
chr18:28609230-28609830(+)
chr18:28609957-28610557(+)
chr18:28610746-28611346(+)
chr18:28611390-28611990(+)
chr18:28614270-28614870(+)
chr18:28615790-28616390(+)
chr18:28617547-28618147(+)
chr18:28618070-28618670(+)
chr18:28619340-28619940(+)
chr18:28619825-28620425(+)
chr18:28620364-28620964(+)
chr18:28621088-28621688(+)
chr18:28621733-28622333(+)
chr18:28622164-28622764(+)
chr18:28622592-28623192(+)
chr18:28623484-28624084(+)
chr18:28624210-28624810(+)
chr18:28624762-28625362(+)
chr18:28625443-28626043(+)
chr18:28626748-28627348(+)
chr18:28627436-28628036(+)
chr18:28628068-28628668(+)
chr18:28628490-28629090(+)
chr18:28629144-28629744(+)
chr18:28630530-28631130(+)
chr18:28633430-28634030(+)
chr18:28633990-28634590(+)
chr18:28636071-28636671(+)
chr18:28636927-28637527(+)
chr18:28638772-28639372(+)
chr18:28640127-28640727(+)
chr18:28641830-28642430(+)
chr18:28642332-28642932(+)
chr18:28643978-28644578(+)
chr18:28645149-28645749(+)
chr18:28647260-28647860(+)
chr18:28650164-28650764(+)
chr18:28651070-28651670(+)
chr18:28652042-28652642(+)
chr18:28653790-28654390(+)
chr18:28657788-28658388(+)
chr18:28659803-28660403(+)
chr18:28664212-28664812(+)
chr18:28668404-28669004(+)
chr18:28670450-28671050(+)
chr18:28671209-28671809(+)
chr18:28671638-28672238(+)
chr18:28673763-28674363(+)
chr18:28675034-28675634(+)
chr18:28675616-28676216(+)
chr18:28676148-28676748(+)
chr18:28676555-28677155(+)
chr18:28677515-28678115(+)
chr18:28678430-28679030(+)
chr18:28678915-28679515(+)
chr18:28679370-28679970(+)
chr18:28679934-28680534(+)
chr18:28680516-28681116(+)
chr18:28681086-28681686(+)
chr18:28681546-28682146(+)
chr18:28682050-28682650(+)
chr18:28682783-28683383(+)
chr18:28683320-28683920(+)
chr18:28683854-28684454(+)
chr18:28684289-28684889(+)
chr18:28684723-28685323(+)
chr18:28685578-28686178(+)
chr18:28686816-28687416(+)
chr18:28688475-28689075(+)
chr18:28696770-28697370(+)
chr18:28697310-28697910(+)
chr18:28702686-28703286(+)
chr18:28704850-28705450(+)
chr18:28706231-28706831(+)
chr18:28709479-28710079(+)
chr18:28711290-28711890(+)
chr18:28711950-28712550(+)
chr18:28714658-28715258(+)
chr18:28716330-28716930(+)
chr18:28717335-28717935(+)
chr18:28718590-28719190(+)
chr18:28720600-28721200(+)
chr18:28721690-28722290(+)
chr18:28722898-28723498(+)
chr18:28726686-28727286(+)
chr18:28727640-28728240(+)
chr18:28728479-28729079(+)
chr18:28729148-28729748(+)
chr18:28734009-28734609(+)
chr18:28734510-28735110(+)
chr18:28735355-28735955(+)
chr18:28736693-28737293(+)
chr18:28737219-28737819(+)
chr18:28737740-28738340(+)
chr18:28738530-28739130(+)
chr18:28742049-28742649(+)
chr18:28742922-28743522(+)
chr18:28744560-28745160(+)
chr18:28746490-28747090(+)
chr18:28749310-28749910(+)
chr18:28750193-28750793(+)
chr18:28750975-28751575(+)
chr18:28751910-28752510(+)
chr18:28753610-28754210(+)
chr18:28755770-28756370(+)
chr18:28756425-28757025(+)
chr18:28757360-28757960(+)
chr18:28759270-28759870(+)
chr18:28761010-28761610(+)
chr18:28762260-28762860(+)
chr18:28763879-28764479(+)
chr18:28765308-28765908(+)
chr18:28766340-28766940(+)
chr18:28766780-28767380(+)
chr18:28767630-28768230(+)
chr18:28768570-28769170(+)
chr18:28769090-28769690(+)
chr18:28769580-28770180(+)
chr18:28770775-28771375(+)
chr18:28771290-28771890(+)
chr18:28772049-28772649(+)
chr18:28772867-28773467(+)
chr18:28774270-28774870(+)
chr18:28774903-28775503(+)
chr18:28775560-28776160(+)
chr18:28776330-28776930(+)
chr18:28776899-28777499(+)
chr18:28777573-28778173(+)
chr18:28778324-28778924(+)
chr18:28779186-28779786(+)
chr18:28779630-28780230(+)
chr18:28780320-28780920(+)
chr18:28781770-28782370(+)
chr18:28782480-28783080(+)
chr18:28783212-28783812(+)
chr18:28783688-28784288(+)
chr18:28784095-28784695(+)
chr18:28784726-28785326(+)
chr18:28785235-28785835(+)
chr18:28785993-28786593(+)
chr18:28786705-28787305(+)
chr18:28787210-28787810(+)
chr18:28787643-28788243(+)
chr18:28788180-28788780(+)
chr18:28788900-28789500(+)
chr18:28789674-28790274(+)
chr18:28790938-28791538(+)
chr18:28791871-28792471(+)
chr18:28793386-28793986(+)
chr18:28794210-28794810(+)
chr18:28795600-28796200(+)
chr18:28796359-28796959(+)
chr18:28797273-28797873(+)
chr18:28799010-28799610(+)
chr18:28800010-28800610(+)
chr18:28802330-28802930(+)
chr18:28802914-28803514(+)
chr18:28803388-28803988(+)
chr18:28804630-28805230(+)
chr18:28805033-28805633(+)
chr18:28805495-28806095(+)
chr18:28806193-28806793(+)
chr18:28806680-28807280(+)
chr18:28807383-28807983(+)
chr18:28807820-28808420(+)
chr18:28808316-28808916(+)
chr18:28808858-28809458(+)
chr18:28809510-28810110(+)
chr18:28810347-28810947(+)
chr18:28810786-28811386(+)
chr18:28811383-28811983(+)
chr18:28812070-28812670(+)
chr18:28812787-28813387(+)
chr18:28813545-28814145(+)
chr18:28814950-28815550(+)
chr18:28815817-28816417(+)
chr18:28817832-28818432(+)
chr18:28819525-28820125(+)
chr18:28820742-28821342(+)
chr18:28821685-28822285(+)
chr18:28822282-28822882(+)
chr18:28823137-28823737(+)
chr18:28823628-28824228(+)
chr18:28824036-28824636(+)
chr18:28824784-28825384(+)
chr18:28825642-28826242(+)
chr18:28826410-28827010(+)
chr18:28827620-28828220(+)
chr18:28828985-28829585(+)
chr18:28829670-28830270(+)
chr18:28830070-28830670(+)
chr18:28830771-28831371(+)
chr18:28831230-28831830(+)
chr18:28831699-28832299(+)
chr18:28832386-28832986(+)
chr18:28832970-28833570(+)
chr18:28834390-28834990(+)
chr18:28835140-28835740(+)
chr18:28835802-28836402(+)
chr18:28837480-28838080(+)
chr18:28838450-28839050(+)
chr18:28840200-28840800(+)
chr18:28840910-28841510(+)
chr18:28841612-28842212(+)
chr18:28842057-28842657(+)
chr18:28842830-28843430(+)
chr18:28843390-28843990(+)
chr18:28844270-28844870(+)
```
