## Supplementary material for "Deep learning with implicit handling of tissue-specific phenomena predicts tumor DNA accessibility and immune activity": List of potential accessibility sites analyzed (part 1 of 48)

```
chr13:19021950-19022550(+)
chr13:19041670-19042270(+)
chr13:19043110-19043710(+)
chr13:19060120-19060720(+)
chr13:19075670-19076270(+)
chr13:19076220-19076820(+)
chr13:19087330-19087930(+)
chr13:19089050-19089650(+)
chr13:19098770-19099370(+)
chr13:19099430-19100030(+)
chr13:19141956-19142556(+)
chr13:19142395-19142995(+)
chr13:19164510-19165110(+)
chr13:19168655-19169255(+)
chr13:19172581-19173181(+)
chr13:19173268-19173868(+)
chr13:19173883-19174483(+)
chr13:19174375-19174975(+)
chr13:19175183-19175783(+)
chr13:19183302-19183902(+)
chr13:19183766-19184366(+)
chr13:19198089-19198689(+)
chr13:19198553-19199153(+)
chr13:19202422-19203022(+)
chr13:19203010-19203610(+)
chr13:19209630-19210230(+)
chr13:19217830-19218430(+)
chr13:19224110-19224710(+)
chr13:19226890-19227490(+)
chr13:19237255-19237855(+)
chr13:19239790-19240390(+)
chr13:19240263-19240863(+)
chr13:19242449-19243049(+)
chr13:19248594-19249194(+)
chr13:19249309-19249909(+)
chr13:19251434-19252034(+)
chr13:19253950-19254550(+)
chr13:19254490-19255090(+)
chr13:19255350-19255950(+)
chr13:19263625-19264225(+)
chr13:19271822-19272422(+)
chr13:19276820-19277420(+)
chr13:19280557-19281157(+)
chr13:19286830-19287430(+)
chr13:19289084-19289684(+)
chr13:19293940-19294540(+)
chr13:19295075-19295675(+)
chr13:19295903-19296503(+)
chr13:19297935-19298535(+)
chr13:19299402-19300002(+)
chr13:19300633-19301233(+)
chr13:19303418-19304018(+)
chr13:19304495-19305095(+)
chr13:19313355-19313955(+)
chr13:19315050-19315650(+)
chr13:19315739-19316339(+)
chr13:19316825-19317425(+)
chr13:19317548-19318148(+)
chr13:19318376-19318976(+)
chr13:19319151-19319751(+)
chr13:19319711-19320311(+)
chr13:19320160-19320760(+)
chr13:19320930-19321530(+)
chr13:19322930-19323530(+)
chr13:19323331-19323931(+)
chr13:19326625-19327225(+)
chr13:19329230-19329830(+)
chr13:19348012-19348612(+)
chr13:19350590-19351190(+)
chr13:19353700-19354300(+)
chr13:19358430-19359030(+)
chr13:19370254-19370854(+)
chr13:19371755-19372355(+)
chr13:19374590-19375190(+)
chr13:19375055-19375655(+)
chr13:19384149-19384749(+)
chr13:19391720-19392320(+)
chr13:19396023-19396623(+)
chr13:19396992-19397592(+)
chr13:19397895-19398495(+)
chr13:19398734-19399334(+)
chr13:19405715-19406315(+)
chr13:19412017-19412617(+)
chr13:19413090-19413690(+)
chr13:19437990-19438590(+)
chr13:19443410-19444010(+)
chr13:19443815-19444415(+)
chr13:19444652-19445252(+)
chr13:19448240-19448840(+)
chr13:19448875-19449475(+)
chr13:19449307-19449907(+)
chr13:19450010-19450610(+)
chr13:19451490-19452090(+)
chr13:19457050-19457650(+)
chr13:19458990-19459590(+)
chr13:19460630-19461230(+)
chr13:19462790-19463390(+)
chr13:19463863-19464463(+)
chr13:19464735-19465335(+)
chr13:19467130-19467730(+)
chr13:19469002-19469602(+)
chr13:19469406-19470006(+)
chr13:19473974-19474574(+)
chr13:19474513-19475113(+)
chr13:19475870-19476470(+)
chr13:19477381-19477981(+)
chr13:19479197-19479797(+)
chr13:19480248-19480848(+)
chr13:19480695-19481295(+)
chr13:19487895-19488495(+)
chr13:19495125-19495725(+)
chr13:19495955-19496555(+)
chr13:19497193-19497793(+)
chr13:19499892-19500492(+)
chr13:19502935-19503535(+)
chr13:19508595-19509195(+)
chr13:19510142-19510742(+)
chr13:19510798-19511398(+)
chr13:19512890-19513490(+)
chr13:19513503-19514103(+)
chr13:19514130-19514730(+)
chr13:19515695-19516295(+)
chr13:19518082-19518682(+)
chr13:19518770-19519370(+)
chr13:19519770-19520370(+)
chr13:19521490-19522090(+)
chr13:19522235-19522835(+)
chr13:19523460-19524060(+)
chr13:19523982-19524582(+)
chr13:19525469-19526069(+)
chr13:19527064-19527664(+)
chr13:19528018-19528618(+)
chr13:19528489-19529089(+)
chr13:19529157-19529757(+)
chr13:19531670-19532270(+)
chr13:19532615-19533215(+)
chr13:19533640-19534240(+)
chr13:19535422-19536022(+)
chr13:19535841-19536441(+)
chr13:19536711-19537311(+)
chr13:19537645-19538245(+)
chr13:19538126-19538726(+)
chr13:19540023-19540623(+)
chr13:19545665-19546265(+)
chr13:19550590-19551190(+)
chr13:19552530-19553130(+)
chr13:19557290-19557890(+)
chr13:19558058-19558658(+)
chr13:19564470-19565070(+)
chr13:19565097-19565697(+)
chr13:19566716-19567316(+)
chr13:19567845-19568445(+)
chr13:19568400-19569000(+)
chr13:19569521-19570121(+)
chr13:19570705-19571305(+)
chr13:19572390-19572990(+)
chr13:19581460-19582060(+)
chr13:19585890-19586490(+)
chr13:19587193-19587793(+)
chr13:19595950-19596550(+)
chr13:19607143-19607743(+)
chr13:19613800-19614400(+)
chr13:19615510-19616110(+)
chr13:19618902-19619502(+)
chr13:19620710-19621310(+)
chr13:19622007-19622607(+)
chr13:19622767-19623367(+)
chr13:19623684-19624284(+)
chr13:19624380-19624980(+)
chr13:19624840-19625440(+)
chr13:19626063-19626663(+)
chr13:19627032-19627632(+)
chr13:19627555-19628155(+)
chr13:19629454-19630054(+)
chr13:19630267-19630867(+)
chr13:19631130-19631730(+)
chr13:19631869-19632469(+)
chr13:19632668-19633268(+)
chr13:19633088-19633688(+)
chr13:19634503-19635103(+)
chr13:19635304-19635904(+)
chr13:19636172-19636772(+)
chr13:19643950-19644550(+)
chr13:19644992-19645592(+)
chr13:19645544-19646144(+)
chr13:19646500-19647100(+)
chr13:19648153-19648753(+)
chr13:19649202-19649802(+)
chr13:19650435-19651035(+)
chr13:19661333-19661933(+)
chr13:19663339-19663939(+)
chr13:19663935-19664535(+)
chr13:19664349-19664949(+)
chr13:19665112-19665712(+)
chr13:19667335-19667935(+)
chr13:19667810-19668410(+)
chr13:19671490-19672090(+)
chr13:19676150-19676750(+)
chr13:19683374-19683974(+)
chr13:19690277-19690877(+)
chr13:19690731-19691331(+)
chr13:19691521-19692121(+)
chr13:19692220-19692820(+)
chr13:19694395-19694995(+)
chr13:19698700-19699300(+)
chr13:19701860-19702460(+)
chr13:19710770-19711370(+)
chr13:19724820-19725420(+)
chr13:19726450-19727050(+)
chr13:19727063-19727663(+)
chr13:19727495-19728095(+)
chr13:19728119-19728719(+)
chr13:19728915-19729515(+)
chr13:19729368-19729968(+)
chr13:19729895-19730495(+)
chr13:19730362-19730962(+)
chr13:19731713-19732313(+)
chr13:19732230-19732830(+)
chr13:19732697-19733297(+)
chr13:19733615-19734215(+)
chr13:19734228-19734828(+)
chr13:19734901-19735501(+)
chr13:19735353-19735953(+)
chr13:19737095-19737695(+)
chr13:19737873-19738473(+)
chr13:19739150-19739750(+)
chr13:19740523-19741123(+)
chr13:19741385-19741985(+)
chr13:19743502-19744102(+)
chr13:19744148-19744748(+)
chr13:19745106-19745706(+)
chr13:19746702-19747302(+)
chr13:19747852-19748452(+)
chr13:19749450-19750050(+)
chr13:19751097-19751697(+)
chr13:19752264-19752864(+)
chr13:19753242-19753842(+)
chr13:19755039-19755639(+)
chr13:19755820-19756420(+)
chr13:19757815-19758415(+)
chr13:19759461-19760061(+)
chr13:19759990-19760590(+)
chr13:19763518-19764118(+)
chr13:19764140-19764740(+)
chr13:19766965-19767565(+)
chr13:19769870-19770470(+)
chr13:19770910-19771510(+)
chr13:19774324-19774924(+)
chr13:19781438-19782038(+)
chr13:19785370-19785970(+)
chr13:19793095-19793695(+)
chr13:19795166-19795766(+)
chr13:19811850-19812450(+)
chr13:19813522-19814122(+)
chr13:19814910-19815510(+)
chr13:19818058-19818658(+)
chr13:19819930-19820530(+)
chr13:19822770-19823370(+)
chr13:19831410-19832010(+)
chr13:19840990-19841590(+)
chr13:19859898-19860498(+)
chr13:19862700-19863300(+)
chr13:19867770-19868370(+)
chr13:19870510-19871110(+)
chr13:19878010-19878610(+)
chr13:19883490-19884090(+)
chr13:19884240-19884840(+)
chr13:19897950-19898550(+)
chr13:19903530-19904130(+)
chr13:19910845-19911445(+)
chr13:19913330-19913930(+)
chr13:19918263-19918863(+)
chr13:19918750-19919350(+)
chr13:19919641-19920241(+)
chr13:19920085-19920685(+)
chr13:19920840-19921440(+)
chr13:19921983-19922583(+)
chr13:19931250-19931850(+)
chr13:19937150-19937750(+)
chr13:19940470-19941070(+)
chr13:19951865-19952465(+)
chr13:19956190-19956790(+)
chr13:19956652-19957252(+)
chr13:19957186-19957786(+)
chr13:19958414-19959014(+)
chr13:19960403-19961003(+)
chr13:19961531-19962131(+)
chr13:19962892-19963492(+)
chr13:19965310-19965910(+)
chr13:19970230-19970830(+)
chr13:19976661-19977261(+)
chr13:19984308-19984908(+)
chr13:19986407-19987007(+)
chr13:19993610-19994210(+)
chr13:19996250-19996850(+)
chr13:20005225-20005825(+)
chr13:20006735-20007335(+)
chr13:20013075-20013675(+)
chr13:20022795-20023395(+)
chr13:20024940-20025540(+)
chr13:20026630-20027230(+)
chr13:20029950-20030550(+)
chr13:20033180-20033780(+)
chr13:20034091-20034691(+)
chr13:20036490-20037090(+)
chr13:20037840-20038440(+)
chr13:20044150-20044750(+)
chr13:20047650-20048250(+)
chr13:20054930-20055530(+)
chr13:20060490-20061090(+)
chr13:20061798-20062398(+)
chr13:20065070-20065670(+)
chr13:20069078-20069678(+)
chr13:20070553-20071153(+)
chr13:20078343-20078943(+)
chr13:20093050-20093650(+)
chr13:20097170-20097770(+)
chr13:20097710-20098310(+)
chr13:20098290-20098890(+)
chr13:20099720-20100320(+)
chr13:20102601-20103201(+)
chr13:20108150-20108750(+)
chr13:20123297-20123897(+)
chr13:20128395-20128995(+)
chr13:20133704-20134304(+)
chr13:20134496-20135096(+)
chr13:20135369-20135969(+)
chr13:20138848-20139448(+)
chr13:20139375-20139975(+)
chr13:20141873-20142473(+)
chr13:20147140-20147740(+)
chr13:20155590-20156190(+)
chr13:20160939-20161539(+)
chr13:20161616-20162216(+)
chr13:20165915-20166515(+)
chr13:20166757-20167357(+)
chr13:20167830-20168430(+)
chr13:20169970-20170570(+)
chr13:20170934-20171534(+)
chr13:20171553-20172153(+)
chr13:20172301-20172901(+)
chr13:20173540-20174140(+)
chr13:20175839-20176439(+)
chr13:20176465-20177065(+)
chr13:20177458-20178058(+)
chr13:20178239-20178839(+)
chr13:20179168-20179768(+)
chr13:20179572-20180172(+)
chr13:20180141-20180741(+)
chr13:20181681-20182281(+)
chr13:20182570-20183170(+)
chr13:20192530-20193130(+)
chr13:20192961-20193561(+)
chr13:20196235-20196835(+)
chr13:20201174-20201774(+)
chr13:20202970-20203570(+)
chr13:20205322-20205922(+)
chr13:20206156-20206756(+)
chr13:20206957-20207557(+)
chr13:20207416-20208016(+)
chr13:20207999-20208599(+)
chr13:20208416-20209016(+)
chr13:20209690-20210290(+)
chr13:20213081-20213681(+)
chr13:20213510-20214110(+)
chr13:20218510-20219110(+)
chr13:20219054-20219654(+)
chr13:20220110-20220710(+)
chr13:20220514-20221114(+)
chr13:20221168-20221768(+)
chr13:20224470-20225070(+)
chr13:20232306-20232906(+)
chr13:20232730-20233330(+)
chr13:20237335-20237935(+)
chr13:20238850-20239450(+)
chr13:20239526-20240126(+)
chr13:20241970-20242570(+)
chr13:20244011-20244611(+)
chr13:20245130-20245730(+)
chr13:20246889-20247489(+)
chr13:20247951-20248551(+)
chr13:20248722-20249322(+)
chr13:20250240-20250840(+)
chr13:20251255-20251855(+)
chr13:20254750-20255350(+)
chr13:20255510-20256110(+)
chr13:20256450-20257050(+)
chr13:20257550-20258150(+)
chr13:20258674-20259274(+)
chr13:20259105-20259705(+)
chr13:20259805-20260405(+)
chr13:20263003-20263603(+)
chr13:20263870-20264470(+)
chr13:20265519-20266119(+)
chr13:20265970-20266570(+)
chr13:20269747-20270347(+)
chr13:20271000-20271600(+)
chr13:20275901-20276501(+)
chr13:20278292-20278892(+)
chr13:20282491-20283091(+)
chr13:20283263-20283863(+)
chr13:20287170-20287770(+)
chr13:20287621-20288221(+)
chr13:20289530-20290130(+)
chr13:20294070-20294670(+)
chr13:20295440-20296040(+)
chr13:20297937-20298537(+)
chr13:20299451-20300051(+)
chr13:20300649-20301249(+)
chr13:20301655-20302255(+)
chr13:20302950-20303550(+)
chr13:20306607-20307207(+)
chr13:20307310-20307910(+)
chr13:20307890-20308490(+)
chr13:20309540-20310140(+)
chr13:20311090-20311690(+)
chr13:20312130-20312730(+)
chr13:20313791-20314391(+)
chr13:20316681-20317281(+)
chr13:20317910-20318510(+)
chr13:20318800-20319400(+)
chr13:20330270-20330870(+)
chr13:20331402-20332002(+)
chr13:20332988-20333588(+)
chr13:20333684-20334284(+)
chr13:20336590-20337190(+)
chr13:20337709-20338309(+)
chr13:20338414-20339014(+)
chr13:20339430-20340030(+)
chr13:20340280-20340880(+)
chr13:20340686-20341286(+)
chr13:20342020-20342620(+)
chr13:20343873-20344473(+)
chr13:20346257-20346857(+)
chr13:20349471-20350071(+)
chr13:20350152-20350752(+)
chr13:20351510-20352110(+)
chr13:20354907-20355507(+)
chr13:20355616-20356216(+)
chr13:20356183-20356783(+)
chr13:20356848-20357448(+)
chr13:20357716-20358316(+)
chr13:20359335-20359935(+)
chr13:20366008-20366608(+)
chr13:20368158-20368758(+)
chr13:20368607-20369207(+)
chr13:20370309-20370909(+)
chr13:20371126-20371726(+)
chr13:20373198-20373798(+)
chr13:20374830-20375430(+)
chr13:20376323-20376923(+)
chr13:20384330-20384930(+)
chr13:20385100-20385700(+)
chr13:20385512-20386112(+)
chr13:20387435-20388035(+)
chr13:20387962-20388562(+)
chr13:20391339-20391939(+)
chr13:20392254-20392854(+)
chr13:20393165-20393765(+)
chr13:20393750-20394350(+)
chr13:20398310-20398910(+)
chr13:20403926-20404526(+)
chr13:20408705-20409305(+)
chr13:20410482-20411082(+)
chr13:20412926-20413526(+)
chr13:20416090-20416690(+)
chr13:20417372-20417972(+)
chr13:20418590-20419190(+)
chr13:20419350-20419950(+)
chr13:20419799-20420399(+)
chr13:20427016-20427616(+)
chr13:20435048-20435648(+)
chr13:20436018-20436618(+)
chr13:20436570-20437170(+)
chr13:20437035-20437635(+)
chr13:20437535-20438135(+)
chr13:20438160-20438760(+)
chr13:20438755-20439355(+)
chr13:20439202-20439802(+)
chr13:20443920-20444520(+)
chr13:20447990-20448590(+)
chr13:20451240-20451840(+)
chr13:20455680-20456280(+)
chr13:20456270-20456870(+)
chr13:20456765-20457365(+)
chr13:20458415-20459015(+)
chr13:20458894-20459494(+)
chr13:20462053-20462653(+)
chr13:20462837-20463437(+)
chr13:20464083-20464683(+)
chr13:20465143-20465743(+)
chr13:20473364-20473964(+)
chr13:20474230-20474830(+)
chr13:20475840-20476440(+)
chr13:20478610-20479210(+)
chr13:20479527-20480127(+)
chr13:20484343-20484943(+)
chr13:20484773-20485373(+)
chr13:20487044-20487644(+)
chr13:20488250-20488850(+)
chr13:20493120-20493720(+)
chr13:20494370-20494970(+)
chr13:20496258-20496858(+)
chr13:20500144-20500744(+)
chr13:20500762-20501362(+)
chr13:20501183-20501783(+)
chr13:20504550-20505150(+)
chr13:20506510-20507110(+)
chr13:20514160-20514760(+)
chr13:20515595-20516195(+)
chr13:20522110-20522710(+)
chr13:20524399-20524999(+)
chr13:20524854-20525454(+)
chr13:20526920-20527520(+)
chr13:20528363-20528963(+)
chr13:20530030-20530630(+)
chr13:20530606-20531206(+)
chr13:20531333-20531933(+)
chr13:20531917-20532517(+)
chr13:20532486-20533086(+)
chr13:20533413-20534013(+)
chr13:20534106-20534706(+)
chr13:20534588-20535188(+)
chr13:20535774-20536374(+)
chr13:20541680-20542280(+)
chr13:20548090-20548690(+)
chr13:20548677-20549277(+)
chr13:20552150-20552750(+)
chr13:20552850-20553450(+)
chr13:20553410-20554010(+)
chr13:20555128-20555728(+)
chr13:20555760-20556360(+)
chr13:20556627-20557227(+)
chr13:20557630-20558230(+)
chr13:20558730-20559330(+)
chr13:20559199-20559799(+)
chr13:20559850-20560450(+)
chr13:20561870-20562470(+)
chr13:20562578-20563178(+)
chr13:20564083-20564683(+)
chr13:20566250-20566850(+)
chr13:20567530-20568130(+)
chr13:20570670-20571270(+)
chr13:20573575-20574175(+)
chr13:20574370-20574970(+)
chr13:20575489-20576089(+)
chr13:20575944-20576544(+)
chr13:20576820-20577420(+)
chr13:20577255-20577855(+)
chr13:20577910-20578510(+)
chr13:20579035-20579635(+)
chr13:20580226-20580826(+)
chr13:20584090-20584690(+)
chr13:20586330-20586930(+)
chr13:20588670-20589270(+)
chr13:20589285-20589885(+)
chr13:20589706-20590306(+)
chr13:20590470-20591070(+)
chr13:20591020-20591620(+)
chr13:20591935-20592535(+)
chr13:20592522-20593122(+)
chr13:20593013-20593613(+)
chr13:20593516-20594116(+)
chr13:20595404-20596004(+)
chr13:20595823-20596423(+)
chr13:20596236-20596836(+)
chr13:20597495-20598095(+)
chr13:20598340-20598940(+)
chr13:20598750-20599350(+)
chr13:20599516-20600116(+)
chr13:20607376-20607976(+)
chr13:20609141-20609741(+)
chr13:20612895-20613495(+)
chr13:20615535-20616135(+)
chr13:20617094-20617694(+)
chr13:20617568-20618168(+)
chr13:20618083-20618683(+)
chr13:20619290-20619890(+)
chr13:20620037-20620637(+)
chr13:20621160-20621760(+)
chr13:20622703-20623303(+)
chr13:20623203-20623803(+)
chr13:20624056-20624656(+)
chr13:20624755-20625355(+)
chr13:20625410-20626010(+)
chr13:20627035-20627635(+)
chr13:20627922-20628522(+)
chr13:20628650-20629250(+)
chr13:20629211-20629811(+)
chr13:20629930-20630530(+)
chr13:20630349-20630949(+)
chr13:20630830-20631430(+)
chr13:20631995-20632595(+)
chr13:20632519-20633119(+)
chr13:20638183-20638783(+)
chr13:20639616-20640216(+)
chr13:20643960-20644560(+)
chr13:20645835-20646435(+)
chr13:20646870-20647470(+)
chr13:20647857-20648457(+)
chr13:20649049-20649649(+)
chr13:20651090-20651690(+)
chr13:20654668-20655268(+)
chr13:20655430-20656030(+)
chr13:20656770-20657370(+)
chr13:20663360-20663960(+)
chr13:20664378-20664978(+)
chr13:20665840-20666440(+)
chr13:20666802-20667402(+)
chr13:20667928-20668528(+)
chr13:20668461-20669061(+)
chr13:20670230-20670830(+)
chr13:20671204-20671804(+)
chr13:20672076-20672676(+)
chr13:20673313-20673913(+)
chr13:20674888-20675488(+)
chr13:20675672-20676272(+)
chr13:20676240-20676840(+)
chr13:20676830-20677430(+)
chr13:20679026-20679626(+)
chr13:20679655-20680255(+)
chr13:20680673-20681273(+)
chr13:20681094-20681694(+)
chr13:20683715-20684315(+)
chr13:20687830-20688430(+)
chr13:20688243-20688843(+)
chr13:20690260-20690860(+)
chr13:20692461-20693061(+)
chr13:20693089-20693689(+)
chr13:20693694-20694294(+)
chr13:20694536-20695136(+)
chr13:20695178-20695778(+)
chr13:20695750-20696350(+)
chr13:20697555-20698155(+)
chr13:20698321-20698921(+)
chr13:20699318-20699918(+)
chr13:20699735-20700335(+)
chr13:20700619-20701219(+)
chr13:20701400-20702000(+)
chr13:20701837-20702437(+)
chr13:20702568-20703168(+)
chr13:20703927-20704527(+)
chr13:20705329-20705929(+)
chr13:20706935-20707535(+)
chr13:20710823-20711423(+)
chr13:20711390-20711990(+)
chr13:20714510-20715110(+)
chr13:20715262-20715862(+)
chr13:20715945-20716545(+)
chr13:20716513-20717113(+)
chr13:20718426-20719026(+)
chr13:20719210-20719810(+)
chr13:20719774-20720374(+)
chr13:20720190-20720790(+)
chr13:20721029-20721629(+)
chr13:20724194-20724794(+)
chr13:20724990-20725590(+)
chr13:20725545-20726145(+)
chr13:20730727-20731327(+)
chr13:20731317-20731917(+)
chr13:20733150-20733750(+)
chr13:20733663-20734263(+)
chr13:20734180-20734780(+)
chr13:20734869-20735469(+)
chr13:20735519-20736119(+)
chr13:20736043-20736643(+)
chr13:20736808-20737408(+)
chr13:20737402-20738002(+)
chr13:20737803-20738403(+)
chr13:20739575-20740175(+)
chr13:20740370-20740970(+)
chr13:20741080-20741680(+)
chr13:20741785-20742385(+)
chr13:20742352-20742952(+)
chr13:20745060-20745660(+)
chr13:20745463-20746063(+)
chr13:20745940-20746540(+)
chr13:20746736-20747336(+)
chr13:20747150-20747750(+)
chr13:20747804-20748404(+)
chr13:20748888-20749488(+)
chr13:20749430-20750030(+)
chr13:20749920-20750520(+)
chr13:20751174-20751774(+)
chr13:20751650-20752250(+)
chr13:20752101-20752701(+)
chr13:20755200-20755800(+)
chr13:20756291-20756891(+)
chr13:20759168-20759768(+)
chr13:20759670-20760270(+)
chr13:20760990-20761590(+)
chr13:20763168-20763768(+)
chr13:20763570-20764170(+)
chr13:20764534-20765134(+)
chr13:20765210-20765810(+)
chr13:20765719-20766319(+)
chr13:20766219-20766819(+)
chr13:20766801-20767401(+)
chr13:20767273-20767873(+)
chr13:20767820-20768420(+)
chr13:20768323-20768923(+)
chr13:20768895-20769495(+)
chr13:20769908-20770508(+)
chr13:20770830-20771430(+)
chr13:20771358-20771958(+)
chr13:20772810-20773410(+)
chr13:20774011-20774611(+)
chr13:20777790-20778390(+)
chr13:20780245-20780845(+)
chr13:20780808-20781408(+)
chr13:20784000-20784600(+)
chr13:20785490-20786090(+)
chr13:20791220-20791820(+)
chr13:20793650-20794250(+)
chr13:20794680-20795280(+)
chr13:20795790-20796390(+)
chr13:20800140-20800740(+)
chr13:20803022-20803622(+)
chr13:20803530-20804130(+)
chr13:20805205-20805805(+)
chr13:20805715-20806315(+)
chr13:20806134-20806734(+)
chr13:20806702-20807302(+)
chr13:20807110-20807710(+)
chr13:20807855-20808455(+)
chr13:20808930-20809530(+)
chr13:20809793-20810393(+)
chr13:20812731-20813331(+)
chr13:20813795-20814395(+)
chr13:20815171-20815771(+)
chr13:20815657-20816257(+)
chr13:20821498-20822098(+)
chr13:20822018-20822618(+)
chr13:20822754-20823354(+)
chr13:20828060-20828660(+)
chr13:20831830-20832430(+)
chr13:20832425-20833025(+)
chr13:20832932-20833532(+)
chr13:20835026-20835626(+)
chr13:20836730-20837330(+)
chr13:20837494-20838094(+)
chr13:20838280-20838880(+)
chr13:20840741-20841341(+)
chr13:20842110-20842710(+)
chr13:20842898-20843498(+)
chr13:20843339-20843939(+)
chr13:20844456-20845056(+)
chr13:20845128-20845728(+)
chr13:20845904-20846504(+)
chr13:20846670-20847270(+)
chr13:20847413-20848013(+)
chr13:20848505-20849105(+)
chr13:20853890-20854490(+)
chr13:20857101-20857701(+)
chr13:20862030-20862630(+)
chr13:20862599-20863199(+)
chr13:20865093-20865693(+)
chr13:20865758-20866358(+)
chr13:20866343-20866943(+)
chr13:20868519-20869119(+)
chr13:20869547-20870147(+)
chr13:20870030-20870630(+)
chr13:20870530-20871130(+)
chr13:20871222-20871822(+)
chr13:20872332-20872932(+)
chr13:20873210-20873810(+)
chr13:20874103-20874703(+)
chr13:20875422-20876022(+)
chr13:20876037-20876637(+)
chr13:20876970-20877570(+)
chr13:20877661-20878261(+)
chr13:20878590-20879190(+)
chr13:20879587-20880187(+)
chr13:20880070-20880670(+)
chr13:20881970-20882570(+)
chr13:20889630-20890230(+)
chr13:20892550-20893150(+)
chr13:20894980-20895580(+)
chr13:20896430-20897030(+)
chr13:20899340-20899940(+)
chr13:20900850-20901450(+)
chr13:20901337-20901937(+)
chr13:20905469-20906069(+)
chr13:20905930-20906530(+)
chr13:20906348-20906948(+)
chr13:20906774-20907374(+)
chr13:20907290-20907890(+)
chr13:20907962-20908562(+)
chr13:20910000-20910600(+)
chr13:20910785-20911385(+)
chr13:20911244-20911844(+)
chr13:20912008-20912608(+)
chr13:20913214-20913814(+)
chr13:20914160-20914760(+)
chr13:20914604-20915204(+)
chr13:20916470-20917070(+)
chr13:20917502-20918102(+)
chr13:20920590-20921190(+)
chr13:20923940-20924540(+)
chr13:20924430-20925030(+)
chr13:20924832-20925432(+)
chr13:20925330-20925930(+)
chr13:20928027-20928627(+)
chr13:20928837-20929437(+)
chr13:20930490-20931090(+)
chr13:20931780-20932380(+)
chr13:20932349-20932949(+)
chr13:20932910-20933510(+)
chr13:20933318-20933918(+)
chr13:20934072-20934672(+)
chr13:20935044-20935644(+)
chr13:20936029-20936629(+)
chr13:20936483-20937083(+)
chr13:20937621-20938221(+)
chr13:20941530-20942130(+)
chr13:20943954-20944554(+)
chr13:20944987-20945587(+)
chr13:20946693-20947293(+)
chr13:20947120-20947720(+)
chr13:20947920-20948520(+)
chr13:20951847-20952447(+)
chr13:20952725-20953325(+)
chr13:20955030-20955630(+)
chr13:20957102-20957702(+)
chr13:20959796-20960396(+)
chr13:20960250-20960850(+)
chr13:20961504-20962104(+)
chr13:20962360-20962960(+)
chr13:20962950-20963550(+)
chr13:20963753-20964353(+)
chr13:20964750-20965350(+)
chr13:20965515-20966115(+)
chr13:20965958-20966558(+)
chr13:20966795-20967395(+)
chr13:20968542-20969142(+)
chr13:20969471-20970071(+)
chr13:20970285-20970885(+)
chr13:20970708-20971308(+)
chr13:20972040-20972640(+)
chr13:20972527-20973127(+)
chr13:20973572-20974172(+)
chr13:20974819-20975419(+)
chr13:20975647-20976247(+)
chr13:20976178-20976778(+)
chr13:20977859-20978459(+)
chr13:20978374-20978974(+)
chr13:20979749-20980349(+)
chr13:20981013-20981613(+)
chr13:20981755-20982355(+)
chr13:20982288-20982888(+)
chr13:20985979-20986579(+)
chr13:20986988-20987588(+)
chr13:20988260-20988860(+)
chr13:20988703-20989303(+)
chr13:20989400-20990000(+)
chr13:20989921-20990521(+)
chr13:20990378-20990978(+)
chr13:20990980-20991580(+)
chr13:20993934-20994534(+)
chr13:20994352-20994952(+)
chr13:20995072-20995672(+)
chr13:20998147-20998747(+)
chr13:20998929-20999529(+)
chr13:20999862-21000462(+)
chr13:21000612-21001212(+)
chr13:21001182-21001782(+)
chr13:21003244-21003844(+)
chr13:21004343-21004943(+)
chr13:21005125-21005725(+)
chr13:21005710-21006310(+)
chr13:21007250-21007850(+)
chr13:21009656-21010256(+)
chr13:21010470-21011070(+)
chr13:21011595-21012195(+)
chr13:21012844-21013444(+)
chr13:21013258-21013858(+)
chr13:21014275-21014875(+)
chr13:21015083-21015683(+)
chr13:21015892-21016492(+)
chr13:21016361-21016961(+)
chr13:21016953-21017553(+)
chr13:21020450-21021050(+)
chr13:21020924-21021524(+)
chr13:21025542-21026142(+)
chr13:21026510-21027110(+)
chr13:21031740-21032340(+)
chr13:21034799-21035399(+)
chr13:21035561-21036161(+)
chr13:21036335-21036935(+)
chr13:21039030-21039630(+)
chr13:21039466-21040066(+)
chr13:21039870-21040470(+)
chr13:21041333-21041933(+)
chr13:21041890-21042490(+)
chr13:21043550-21044150(+)
chr13:21047277-21047877(+)
chr13:21048575-21049175(+)
chr13:21049077-21049677(+)
chr13:21049924-21050524(+)
chr13:21050431-21051031(+)
chr13:21053090-21053690(+)
chr13:21054755-21055355(+)
chr13:21056338-21056938(+)
chr13:21056852-21057452(+)
chr13:21057310-21057910(+)
chr13:21062003-21062603(+)
chr13:21062670-21063270(+)
chr13:21063216-21063816(+)
chr13:21066208-21066808(+)
chr13:21066716-21067316(+)
chr13:21068662-21069262(+)
chr13:21069280-21069880(+)
chr13:21070100-21070700(+)
chr13:21071058-21071658(+)
chr13:21074015-21074615(+)
chr13:21077370-21077970(+)
chr13:21077800-21078400(+)
chr13:21078490-21079090(+)
chr13:21079950-21080550(+)
chr13:21080745-21081345(+)
chr13:21086036-21086636(+)
chr13:21087611-21088211(+)
chr13:21088110-21088710(+)
chr13:21088937-21089537(+)
chr13:21092044-21092644(+)
chr13:21092751-21093351(+)
chr13:21093490-21094090(+)
chr13:21093922-21094522(+)
chr13:21094470-21095070(+)
chr13:21095370-21095970(+)
chr13:21097190-21097790(+)
chr13:21097790-21098390(+)
chr13:21098197-21098797(+)
chr13:21098657-21099257(+)
chr13:21099213-21099813(+)
chr13:21099736-21100336(+)
chr13:21100190-21100790(+)
chr13:21100699-21101299(+)
chr13:21102550-21103150(+)
chr13:21102985-21103585(+)
chr13:21104297-21104897(+)
chr13:21108307-21108907(+)
chr13:21110986-21111586(+)
chr13:21111910-21112510(+)
chr13:21112656-21113256(+)
chr13:21118354-21118954(+)
chr13:21119455-21120055(+)
chr13:21120566-21121166(+)
chr13:21121030-21121630(+)
chr13:21121596-21122196(+)
chr13:21124883-21125483(+)
chr13:21126855-21127455(+)
chr13:21127375-21127975(+)
chr13:21129770-21130370(+)
chr13:21131835-21132435(+)
chr13:21132290-21132890(+)
chr13:21133550-21134150(+)
chr13:21134013-21134613(+)
chr13:21134572-21135172(+)
chr13:21135763-21136363(+)
chr13:21139335-21139935(+)
chr13:21140569-21141169(+)
chr13:21141120-21141720(+)
chr13:21141906-21142506(+)
chr13:21144079-21144679(+)
chr13:21144554-21145154(+)
chr13:21145692-21146292(+)
chr13:21147230-21147830(+)
chr13:21148630-21149230(+)
chr13:21149090-21149690(+)
chr13:21151200-21151800(+)
chr13:21151810-21152410(+)
chr13:21153310-21153910(+)
chr13:21154315-21154915(+)
chr13:21156240-21156840(+)
chr13:21156770-21157370(+)
chr13:21157850-21158450(+)
chr13:21158715-21159315(+)
chr13:21159430-21160030(+)
chr13:21160495-21161095(+)
chr13:21162792-21163392(+)
chr13:21164610-21165210(+)
chr13:21167154-21167754(+)
chr13:21172590-21173190(+)
chr13:21175286-21175886(+)
chr13:21178030-21178630(+)
chr13:21181050-21181650(+)
chr13:21181771-21182371(+)
chr13:21182575-21183175(+)
chr13:21183197-21183797(+)
chr13:21184023-21184623(+)
chr13:21186107-21186707(+)
chr13:21186630-21187230(+)
chr13:21190104-21190704(+)
chr13:21190523-21191123(+)
chr13:21191425-21192025(+)
chr13:21192330-21192930(+)
chr13:21194721-21195321(+)
chr13:21198268-21198868(+)
chr13:21200590-21201190(+)
chr13:21202144-21202744(+)
chr13:21202570-21203170(+)
chr13:21203462-21204062(+)
chr13:21206070-21206670(+)
chr13:21207858-21208458(+)
chr13:21210120-21210720(+)
chr13:21211529-21212129(+)
chr13:21213240-21213840(+)
chr13:21216890-21217490(+)
chr13:21222990-21223590(+)
chr13:21226821-21227421(+)
chr13:21228210-21228810(+)
chr13:21230415-21231015(+)
chr13:21232636-21233236(+)
chr13:21238370-21238970(+)
chr13:21239580-21240180(+)
chr13:21240186-21240786(+)
chr13:21241010-21241610(+)
chr13:21241963-21242563(+)
chr13:21242764-21243364(+)
chr13:21243180-21243780(+)
chr13:21244602-21245202(+)
chr13:21245830-21246430(+)
chr13:21246390-21246990(+)
chr13:21246809-21247409(+)
chr13:21247671-21248271(+)
chr13:21250037-21250637(+)
chr13:21251280-21251880(+)
chr13:21252718-21253318(+)
chr13:21253930-21254530(+)
chr13:21254740-21255340(+)
chr13:21255555-21256155(+)
chr13:21258155-21258755(+)
chr13:21258574-21259174(+)
chr13:21259038-21259638(+)
chr13:21260141-21260741(+)
chr13:21261066-21261666(+)
chr13:21261775-21262375(+)
chr13:21263350-21263950(+)
chr13:21269852-21270452(+)
chr13:21273761-21274361(+)
chr13:21274336-21274936(+)
chr13:21276591-21277191(+)
chr13:21277240-21277840(+)
chr13:21278039-21278639(+)
chr13:21278664-21279264(+)
chr13:21279806-21280406(+)
chr13:21280701-21281301(+)
chr13:21282270-21282870(+)
chr13:21282940-21283540(+)
chr13:21283732-21284332(+)
chr13:21285438-21286038(+)
chr13:21286635-21287235(+)
chr13:21287079-21287679(+)
chr13:21287773-21288373(+)
chr13:21288179-21288779(+)
chr13:21288759-21289359(+)
chr13:21289339-21289939(+)
chr13:21289850-21290450(+)
chr13:21290513-21291113(+)
chr13:21291001-21291601(+)
chr13:21291465-21292065(+)
chr13:21291925-21292525(+)
chr13:21293108-21293708(+)
chr13:21293891-21294491(+)
chr13:21294820-21295420(+)
chr13:21295862-21296462(+)
chr13:21297364-21297964(+)
chr13:21297871-21298471(+)
chr13:21300450-21301050(+)
chr13:21302084-21302684(+)
chr13:21302948-21303548(+)
chr13:21303716-21304316(+)
chr13:21304182-21304782(+)
chr13:21305550-21306150(+)
chr13:21305971-21306571(+)
chr13:21307890-21308490(+)
chr13:21312660-21313260(+)
chr13:21313952-21314552(+)
chr13:21318045-21318645(+)
chr13:21323390-21323990(+)
chr13:21328090-21328690(+)
chr13:21329293-21329893(+)
chr13:21331090-21331690(+)
chr13:21331816-21332416(+)
chr13:21336710-21337310(+)
chr13:21343157-21343757(+)
chr13:21343872-21344472(+)
chr13:21344390-21344990(+)
chr13:21346651-21347251(+)
chr13:21347299-21347899(+)
chr13:21347806-21348406(+)
chr13:21348412-21349012(+)
chr13:21349979-21350579(+)
chr13:21350789-21351389(+)
chr13:21352343-21352943(+)
chr13:21353435-21354035(+)
chr13:21355590-21356190(+)
chr13:21356100-21356700(+)
chr13:21359950-21360550(+)
chr13:21361391-21361991(+)
chr13:21362366-21362966(+)
chr13:21363110-21363710(+)
chr13:21364208-21364808(+)
chr13:21365820-21366420(+)
chr13:21367390-21367990(+)
chr13:21368450-21369050(+)
chr13:21369070-21369670(+)
chr13:21370495-21371095(+)
chr13:21370966-21371566(+)
chr13:21371475-21372075(+)
chr13:21372067-21372667(+)
chr13:21373783-21374383(+)
chr13:21374933-21375533(+)
chr13:21375733-21376333(+)
chr13:21377362-21377962(+)
chr13:21383188-21383788(+)
chr13:21383680-21384280(+)
chr13:21384933-21385533(+)
chr13:21386960-21387560(+)
chr13:21387885-21388485(+)
chr13:21388497-21389097(+)
chr13:21389029-21389629(+)
chr13:21389557-21390157(+)
chr13:21390490-21391090(+)
chr13:21391655-21392255(+)
chr13:21394234-21394834(+)
chr13:21394748-21395348(+)
chr13:21395570-21396170(+)
chr13:21396431-21397031(+)
chr13:21397158-21397758(+)
chr13:21398863-21399463(+)
chr13:21399439-21400039(+)
chr13:21400276-21400876(+)
chr13:21401065-21401665(+)
chr13:21402555-21403155(+)
chr13:21403390-21403990(+)
chr13:21404010-21404610(+)
chr13:21405300-21405900(+)
chr13:21405935-21406535(+)
chr13:21406899-21407499(+)
chr13:21407743-21408343(+)
chr13:21408340-21408940(+)
chr13:21414646-21415246(+)
chr13:21415710-21416310(+)
chr13:21417206-21417806(+)
chr13:21417794-21418394(+)
chr13:21418487-21419087(+)
chr13:21419355-21419955(+)
chr13:21420242-21420842(+)
chr13:21421377-21421977(+)
chr13:21422127-21422727(+)
chr13:21422962-21423562(+)
chr13:21425959-21426559(+)
chr13:21428110-21428710(+)
chr13:21430641-21431241(+)
chr13:21433860-21434460(+)
chr13:21434849-21435449(+)
chr13:21435690-21436290(+)
chr13:21438415-21439015(+)
chr13:21440106-21440706(+)
chr13:21441197-21441797(+)
chr13:21443602-21444202(+)
chr13:21444080-21444680(+)
chr13:21446964-21447564(+)
chr13:21447379-21447979(+)
chr13:21447910-21448510(+)
chr13:21449531-21450131(+)
chr13:21451290-21451890(+)
chr13:21451918-21452518(+)
chr13:21453071-21453671(+)
chr13:21454633-21455233(+)
chr13:21456256-21456856(+)
chr13:21456856-21457456(+)
chr13:21459661-21460261(+)
chr13:21463242-21463842(+)
chr13:21465100-21465700(+)
chr13:21465849-21466449(+)
chr13:21473920-21474520(+)
chr13:21474930-21475530(+)
chr13:21476024-21476624(+)
chr13:21476725-21477325(+)
chr13:21477616-21478216(+)
chr13:21478181-21478781(+)
chr13:21479070-21479670(+)
chr13:21480975-21481575(+)
chr13:21482620-21483220(+)
chr13:21483570-21484170(+)
chr13:21485017-21485617(+)
chr13:21489812-21490412(+)
chr13:21495594-21496194(+)
chr13:21497355-21497955(+)
chr13:21498411-21499011(+)
chr13:21498819-21499419(+)
chr13:21501810-21502410(+)
chr13:21510630-21511230(+)
chr13:21512342-21512942(+)
chr13:21513310-21513910(+)
chr13:21513743-21514343(+)
chr13:21514147-21514747(+)
chr13:21514590-21515190(+)
chr13:21516977-21517577(+)
chr13:21517559-21518159(+)
chr13:21519981-21520581(+)
chr13:21520470-21521070(+)
chr13:21522002-21522602(+)
chr13:21524411-21525011(+)
chr13:21526150-21526750(+)
chr13:21527390-21527990(+)
chr13:21531116-21531716(+)
chr13:21534939-21535539(+)
chr13:21535644-21536244(+)
chr13:21538082-21538682(+)
chr13:21538939-21539539(+)
chr13:21540288-21540888(+)
chr13:21541360-21541960(+)
chr13:21542770-21543370(+)
chr13:21543223-21543823(+)
chr13:21544500-21545100(+)
chr13:21548030-21548630(+)
chr13:21549330-21549930(+)
chr13:21550070-21550670(+)
chr13:21550890-21551490(+)
chr13:21551310-21551910(+)
chr13:21552065-21552665(+)
chr13:21552905-21553505(+)
chr13:21553670-21554270(+)
chr13:21554458-21555058(+)
chr13:21554990-21555590(+)
chr13:21555410-21556010(+)
chr13:21557250-21557850(+)
chr13:21558230-21558830(+)
chr13:21558930-21559530(+)
chr13:21559760-21560360(+)
chr13:21560765-21561365(+)
chr13:21561652-21562252(+)
chr13:21562095-21562695(+)
chr13:21562632-21563232(+)
chr13:21563752-21564352(+)
chr13:21564897-21565497(+)
chr13:21565810-21566410(+)
chr13:21566326-21566926(+)
chr13:21567218-21567818(+)
chr13:21567724-21568324(+)
chr13:21568327-21568927(+)
chr13:21568850-21569450(+)
chr13:21569353-21569953(+)
chr13:21570060-21570660(+)
chr13:21570981-21571581(+)
chr13:21571698-21572298(+)
chr13:21572669-21573269(+)
chr13:21573090-21573690(+)
chr13:21574811-21575411(+)
chr13:21578516-21579116(+)
chr13:21579234-21579834(+)
chr13:21580403-21581003(+)
chr13:21581033-21581633(+)
chr13:21582090-21582690(+)
chr13:21583094-21583694(+)
chr13:21583595-21584195(+)
chr13:21584155-21584755(+)
chr13:21584645-21585245(+)
chr13:21585408-21586008(+)
chr13:21586230-21586830(+)
chr13:21587157-21587757(+)
chr13:21588268-21588868(+)
chr13:21588703-21589303(+)
chr13:21589305-21589905(+)
chr13:21590578-21591178(+)
chr13:21591184-21591784(+)
chr13:21592264-21592864(+)
chr13:21592830-21593430(+)
chr13:21594110-21594710(+)
chr13:21594773-21595373(+)
chr13:21595420-21596020(+)
chr13:21596393-21596993(+)
chr13:21596939-21597539(+)
chr13:21597389-21597989(+)
chr13:21605689-21606289(+)
chr13:21606290-21606890(+)
chr13:21606887-21607487(+)
chr13:21607494-21608094(+)
chr13:21607957-21608557(+)
chr13:21608580-21609180(+)
chr13:21609406-21610006(+)
chr13:21610815-21611415(+)
chr13:21612430-21613030(+)
chr13:21613183-21613783(+)
chr13:21614190-21614790(+)
chr13:21614766-21615366(+)
chr13:21615650-21616250(+)
chr13:21617883-21618483(+)
chr13:21619553-21620153(+)
chr13:21620415-21621015(+)
chr13:21621098-21621698(+)
chr13:21621988-21622588(+)
chr13:21622920-21623520(+)
chr13:21623348-21623948(+)
chr13:21623845-21624445(+)
chr13:21624784-21625384(+)
chr13:21627271-21627871(+)
chr13:21628439-21629039(+)
chr13:21629039-21629639(+)
chr13:21629530-21630130(+)
chr13:21630450-21631050(+)
chr13:21631830-21632430(+)
chr13:21632378-21632978(+)
chr13:21634231-21634831(+)
chr13:21634890-21635490(+)
chr13:21635476-21636076(+)
chr13:21637090-21637690(+)
chr13:21639700-21640300(+)
chr13:21643584-21644184(+)
chr13:21644470-21645070(+)
chr13:21645082-21645682(+)
chr13:21645963-21646563(+)
chr13:21648150-21648750(+)
chr13:21648595-21649195(+)
chr13:21649045-21649645(+)
chr13:21649619-21650219(+)
chr13:21650242-21650842(+)
chr13:21651780-21652380(+)
chr13:21652555-21653155(+)
chr13:21653285-21653885(+)
chr13:21653806-21654406(+)
chr13:21654322-21654922(+)
chr13:21663871-21664471(+)
chr13:21665780-21666380(+)
chr13:21669283-21669883(+)
chr13:21675118-21675718(+)
chr13:21676060-21676660(+)
chr13:21677030-21677630(+)
chr13:21678357-21678957(+)
chr13:21680055-21680655(+)
chr13:21681826-21682426(+)
chr13:21682981-21683581(+)
chr13:21684792-21685392(+)
chr13:21687945-21688545(+)
chr13:21688650-21689250(+)
chr13:21689309-21689909(+)
chr13:21689802-21690402(+)
chr13:21691368-21691968(+)
chr13:21691969-21692569(+)
chr13:21693590-21694190(+)
chr13:21695856-21696456(+)
chr13:21696556-21697156(+)
chr13:21697921-21698521(+)
chr13:21698856-21699456(+)
chr13:21699970-21700570(+)
chr13:21703390-21703990(+)
chr13:21704066-21704666(+)
chr13:21704748-21705348(+)
chr13:21706190-21706790(+)
chr13:21706710-21707310(+)
chr13:21707320-21707920(+)
chr13:21707920-21708520(+)
chr13:21708370-21708970(+)
chr13:21709502-21710102(+)
chr13:21710440-21711040(+)
chr13:21711080-21711680(+)
chr13:21711715-21712315(+)
chr13:21712323-21712923(+)
chr13:21712728-21713328(+)
chr13:21713150-21713750(+)
chr13:21713676-21714276(+)
chr13:21714311-21714911(+)
chr13:21714818-21715418(+)
chr13:21715350-21715950(+)
chr13:21716910-21717510(+)
chr13:21721856-21722456(+)
chr13:21722693-21723293(+)
chr13:21723627-21724227(+)
chr13:21724300-21724900(+)
chr13:21726337-21726937(+)
chr13:21728153-21728753(+)
chr13:21738705-21739305(+)
chr13:21739668-21740268(+)
chr13:21744457-21745057(+)
chr13:21745470-21746070(+)
chr13:21747750-21748350(+)
chr13:21748250-21748850(+)
chr13:21748753-21749353(+)
chr13:21749949-21750549(+)
chr13:21750461-21751061(+)
chr13:21750912-21751512(+)
chr13:21751473-21752073(+)
chr13:21752885-21753485(+)
chr13:21753984-21754584(+)
chr13:21754718-21755318(+)
chr13:21768791-21769391(+)
chr13:21771667-21772267(+)
chr13:21772368-21772968(+)
chr13:21774675-21775275(+)
chr13:21775490-21776090(+)
chr13:21777086-21777686(+)
chr13:21779160-21779760(+)
chr13:21782681-21783281(+)
chr13:21790340-21790940(+)
chr13:21791770-21792370(+)
chr13:21792739-21793339(+)
chr13:21793860-21794460(+)
chr13:21794330-21794930(+)
chr13:21795270-21795870(+)
chr13:21799095-21799695(+)
chr13:21799770-21800370(+)
chr13:21800210-21800810(+)
chr13:21801960-21802560(+)
chr13:21802832-21803432(+)
chr13:21803650-21804250(+)
chr13:21804663-21805263(+)
chr13:21805573-21806173(+)
chr13:21806263-21806863(+)
chr13:21806899-21807499(+)
chr13:21808135-21808735(+)
chr13:21808589-21809189(+)
chr13:21809121-21809721(+)
chr13:21809715-21810315(+)
chr13:21811065-21811665(+)
chr13:21814638-21815238(+)
chr13:21816254-21816854(+)
chr13:21816950-21817550(+)
chr13:21817591-21818191(+)
chr13:21820370-21820970(+)
chr13:21828190-21828790(+)
chr13:21830269-21830869(+)
chr13:21833863-21834463(+)
chr13:21834767-21835367(+)
chr13:21835772-21836372(+)
chr13:21837475-21838075(+)
chr13:21839255-21839855(+)
chr13:21839785-21840385(+)
chr13:21845534-21846134(+)
chr13:21848512-21849112(+)
chr13:21856146-21856746(+)
chr13:21860100-21860700(+)
chr13:21860705-21861305(+)
chr13:21861466-21862066(+)
chr13:21862490-21863090(+)
chr13:21864720-21865320(+)
chr13:21865930-21866530(+)
chr13:21867070-21867670(+)
chr13:21867910-21868510(+)
chr13:21868850-21869450(+)
chr13:21869710-21870310(+)
chr13:21871028-21871628(+)
chr13:21871838-21872438(+)
chr13:21872447-21873047(+)
chr13:21872952-21873552(+)
chr13:21874130-21874730(+)
chr13:21880281-21880881(+)
chr13:21880756-21881356(+)
chr13:21881369-21881969(+)
chr13:21883777-21884377(+)
chr13:21884248-21884848(+)
chr13:21888408-21889008(+)
chr13:21889012-21889612(+)
chr13:21893094-21893694(+)
chr13:21894819-21895419(+)
chr13:21895360-21895960(+)
chr13:21896561-21897161(+)
chr13:21897610-21898210(+)
chr13:21898854-21899454(+)
chr13:21899781-21900381(+)
chr13:21900264-21900864(+)
chr13:21900686-21901286(+)
chr13:21901170-21901770(+)
chr13:21902206-21902806(+)
chr13:21902864-21903464(+)
chr13:21904010-21904610(+)
chr13:21904521-21905121(+)
chr13:21905310-21905910(+)
chr13:21907138-21907738(+)
chr13:21909370-21909970(+)
chr13:21910717-21911317(+)
chr13:21912181-21912781(+)
chr13:21912688-21913288(+)
chr13:21914588-21915188(+)
chr13:21915773-21916373(+)
chr13:21916662-21917262(+)
chr13:21917290-21917890(+)
chr13:21917732-21918332(+)
chr13:21918336-21918936(+)
chr13:21918746-21919346(+)
chr13:21921351-21921951(+)
chr13:21921865-21922465(+)
chr13:21922835-21923435(+)
chr13:21923900-21924500(+)
chr13:21926267-21926867(+)
chr13:21926765-21927365(+)
chr13:21929229-21929829(+)
chr13:21931350-21931950(+)
chr13:21932430-21933030(+)
chr13:21933199-21933799(+)
chr13:21936810-21937410(+)
chr13:21939535-21940135(+)
chr13:21940010-21940610(+)
chr13:21941250-21941850(+)
chr13:21942120-21942720(+)
chr13:21943525-21944125(+)
chr13:21944600-21945200(+)
chr13:21945109-21945709(+)
chr13:21946550-21947150(+)
chr13:21949210-21949810(+)
chr13:21950910-21951510(+)
chr13:21951590-21952190(+)
chr13:21952990-21953590(+)
chr13:21956700-21957300(+)
chr13:21957138-21957738(+)
chr13:21958570-21959170(+)
chr13:21962630-21963230(+)
chr13:21963319-21963919(+)
chr13:21966652-21967252(+)
chr13:21967910-21968510(+)
chr13:21969973-21970573(+)
chr13:21971970-21972570(+)
chr13:21973771-21974371(+)
chr13:21974495-21975095(+)
chr13:21976737-21977337(+)
chr13:21979398-21979998(+)
chr13:21979910-21980510(+)
chr13:21983617-21984217(+)
chr13:21984468-21985068(+)
chr13:21985030-21985630(+)
chr13:21985870-21986470(+)
chr13:21987058-21987658(+)
chr13:21989010-21989610(+)
chr13:21991710-21992310(+)
chr13:21992110-21992710(+)
chr13:21994744-21995344(+)
chr13:21996482-21997082(+)
chr13:22000255-22000855(+)
chr13:22001840-22002440(+)
chr13:22003259-22003859(+)
chr13:22004290-22004890(+)
chr13:22004770-22005370(+)
chr13:22007490-22008090(+)
chr13:22008638-22009238(+)
chr13:22009275-22009875(+)
chr13:22009873-22010473(+)
chr13:22011250-22011850(+)
chr13:22012110-22012710(+)
chr13:22014835-22015435(+)
chr13:22016281-22016881(+)
chr13:22016696-22017296(+)
chr13:22017230-22017830(+)
chr13:22019809-22020409(+)
chr13:22020670-22021270(+)
chr13:22024010-22024610(+)
chr13:22024920-22025520(+)
chr13:22027481-22028081(+)
chr13:22029734-22030334(+)
chr13:22031843-22032443(+)
chr13:22032582-22033182(+)
chr13:22033281-22033881(+)
chr13:22033906-22034506(+)
chr13:22034417-22035017(+)
chr13:22035150-22035750(+)
chr13:22036170-22036770(+)
chr13:22037443-22038043(+)
chr13:22039682-22040282(+)
chr13:22040564-22041164(+)
chr13:22048715-22049315(+)
chr13:22049166-22049766(+)
chr13:22051029-22051629(+)
chr13:22052330-22052930(+)
chr13:22052965-22053565(+)
chr13:22053462-22054062(+)
chr13:22053890-22054490(+)
chr13:22054295-22054895(+)
chr13:22055379-22055979(+)
chr13:22057935-22058535(+)
chr13:22058757-22059357(+)
chr13:22060358-22060958(+)
chr13:22064050-22064650(+)
chr13:22064883-22065483(+)
chr13:22066030-22066630(+)
chr13:22067970-22068570(+)
chr13:22070145-22070745(+)
chr13:22074006-22074606(+)
chr13:22075704-22076304(+)
chr13:22078470-22079070(+)
chr13:22085843-22086443(+)
chr13:22086710-22087310(+)
chr13:22090812-22091412(+)
chr13:22091630-22092230(+)
chr13:22092703-22093303(+)
chr13:22093252-22093852(+)
chr13:22096210-22096810(+)
chr13:22096899-22097499(+)
chr13:22097621-22098221(+)
chr13:22100737-22101337(+)
chr13:22101191-22101791(+)
chr13:22102687-22103287(+)
chr13:22103363-22103963(+)
chr13:22104834-22105434(+)
chr13:22105536-22106136(+)
chr13:22109750-22110350(+)
chr13:22111145-22111745(+)
chr13:22112772-22113372(+)
chr13:22113720-22114320(+)
chr13:22115352-22115952(+)
chr13:22116026-22116626(+)
chr13:22116542-22117142(+)
chr13:22117160-22117760(+)
chr13:22118990-22119590(+)
chr13:22120343-22120943(+)
chr13:22122540-22123140(+)
chr13:22123522-22124122(+)
chr13:22124930-22125530(+)
chr13:22130070-22130670(+)
chr13:22130803-22131403(+)
chr13:22132040-22132640(+)
chr13:22132770-22133370(+)
chr13:22134157-22134757(+)
chr13:22140610-22141210(+)
chr13:22141738-22142338(+)
chr13:22142903-22143503(+)
chr13:22143750-22144350(+)
chr13:22144747-22145347(+)
chr13:22146383-22146983(+)
chr13:22147962-22148562(+)
chr13:22148390-22148990(+)
chr13:22148890-22149490(+)
chr13:22150472-22151072(+)
chr13:22152758-22153358(+)
chr13:22153983-22154583(+)
chr13:22154760-22155360(+)
chr13:22156123-22156723(+)
chr13:22156550-22157150(+)
chr13:22157515-22158115(+)
chr13:22162470-22163070(+)
chr13:22162931-22163531(+)
chr13:22163430-22164030(+)
chr13:22164085-22164685(+)
chr13:22164655-22165255(+)
chr13:22165130-22165730(+)
chr13:22169320-22169920(+)
chr13:22170114-22170714(+)
chr13:22170650-22171250(+)
chr13:22171240-22171840(+)
chr13:22172610-22173210(+)
chr13:22173650-22174250(+)
chr13:22175090-22175690(+)
chr13:22176924-22177524(+)
chr13:22177360-22177960(+)
chr13:22177878-22178478(+)
chr13:22178456-22179056(+)
chr13:22178950-22179550(+)
chr13:22179450-22180050(+)
chr13:22180310-22180910(+)
chr13:22180810-22181410(+)
chr13:22181560-22182160(+)
chr13:22182983-22183583(+)
chr13:22184011-22184611(+)
chr13:22184730-22185330(+)
chr13:22187818-22188418(+)
chr13:22189506-22190106(+)
chr13:22190416-22191016(+)
chr13:22190945-22191545(+)
chr13:22191800-22192400(+)
chr13:22192770-22193370(+)
chr13:22193866-22194466(+)
chr13:22194894-22195494(+)
chr13:22199410-22200010(+)
chr13:22203150-22203750(+)
chr13:22207570-22208170(+)
chr13:22210758-22211358(+)
chr13:22211293-22211893(+)
chr13:22212268-22212868(+)
chr13:22212762-22213362(+)
chr13:22213672-22214272(+)
chr13:22214324-22214924(+)
chr13:22215670-22216270(+)
chr13:22217263-22217863(+)
chr13:22220590-22221190(+)
chr13:22223850-22224450(+)
chr13:22224400-22225000(+)
chr13:22231583-22232183(+)
chr13:22233090-22233690(+)
chr13:22235438-22236038(+)
chr13:22237272-22237872(+)
chr13:22238175-22238775(+)
chr13:22238680-22239280(+)
chr13:22239363-22239963(+)
chr13:22242266-22242866(+)
chr13:22242770-22243370(+)
chr13:22243398-22243998(+)
chr13:22244163-22244763(+)
chr13:22244820-22245420(+)
chr13:22245394-22245994(+)
chr13:22245959-22246559(+)
chr13:22246723-22247323(+)
chr13:22247317-22247917(+)
chr13:22247828-22248428(+)
chr13:22248429-22249029(+)
chr13:22249176-22249776(+)
chr13:22249707-22250307(+)
chr13:22250694-22251294(+)
chr13:22251382-22251982(+)
chr13:22251830-22252430(+)
chr13:22252510-22253110(+)
chr13:22253915-22254515(+)
chr13:22254878-22255478(+)
chr13:22255610-22256210(+)
chr13:22257045-22257645(+)
chr13:22258668-22259268(+)
chr13:22259510-22260110(+)
chr13:22260858-22261458(+)
chr13:22261491-22262091(+)
chr13:22262078-22262678(+)
chr13:22264957-22265557(+)
chr13:22267750-22268350(+)
chr13:22268838-22269438(+)
chr13:22269610-22270210(+)
chr13:22270900-22271500(+)
chr13:22272294-22272894(+)
chr13:22272772-22273372(+)
chr13:22273290-22273890(+)
chr13:22273810-22274410(+)
chr13:22275485-22276085(+)
chr13:22275895-22276495(+)
chr13:22277928-22278528(+)
chr13:22278642-22279242(+)
chr13:22280315-22280915(+)
chr13:22281650-22282250(+)
chr13:22283730-22284330(+)
chr13:22284206-22284806(+)
chr13:22287010-22287610(+)
chr13:22288650-22289250(+)
chr13:22289970-22290570(+)
chr13:22291395-22291995(+)
chr13:22291850-22292450(+)
chr13:22293394-22293994(+)
chr13:22293920-22294520(+)
chr13:22294760-22295360(+)
chr13:22295210-22295810(+)
chr13:22296050-22296650(+)
chr13:22298075-22298675(+)
chr13:22298590-22299190(+)
chr13:22301730-22302330(+)
chr13:22304118-22304718(+)
chr13:22305130-22305730(+)
chr13:22307763-22308363(+)
chr13:22308470-22309070(+)
chr13:22308943-22309543(+)
chr13:22310011-22310611(+)
chr13:22310423-22311023(+)
chr13:22310995-22311595(+)
chr13:22312714-22313314(+)
chr13:22313320-22313920(+)
chr13:22313755-22314355(+)
chr13:22314294-22314894(+)
chr13:22315529-22316129(+)
chr13:22316110-22316710(+)
chr13:22318211-22318811(+)
chr13:22319290-22319890(+)
chr13:22321519-22322119(+)
chr13:22322166-22322766(+)
chr13:22323446-22324046(+)
chr13:22327280-22327880(+)
chr13:22328810-22329410(+)
chr13:22329530-22330130(+)
chr13:22330474-22331074(+)
chr13:22331809-22332409(+)
chr13:22332470-22333070(+)
chr13:22333564-22334164(+)
chr13:22334266-22334866(+)
chr13:22335958-22336558(+)
chr13:22336600-22337200(+)
chr13:22337063-22337663(+)
chr13:22338350-22338950(+)
chr13:22341061-22341661(+)
chr13:22342371-22342971(+)
chr13:22347350-22347950(+)
chr13:22348330-22348930(+)
chr13:22351157-22351757(+)
chr13:22351818-22352418(+)
chr13:22355280-22355880(+)
chr13:22356770-22357370(+)
chr13:22358535-22359135(+)
chr13:22361570-22362170(+)
chr13:22365859-22366459(+)
chr13:22366453-22367053(+)
chr13:22366890-22367490(+)
chr13:22370063-22370663(+)
chr13:22370680-22371280(+)
chr13:22371865-22372465(+)
chr13:22372266-22372866(+)
chr13:22373700-22374300(+)
chr13:22374770-22375370(+)
chr13:22375226-22375826(+)
chr13:22376230-22376830(+)
chr13:22379747-22380347(+)
chr13:22385427-22386027(+)
chr13:22386256-22386856(+)
chr13:22387175-22387775(+)
chr13:22387931-22388531(+)
chr13:22391499-22392099(+)
chr13:22391984-22392584(+)
chr13:22395120-22395720(+)
chr13:22396250-22396850(+)
chr13:22396720-22397320(+)
chr13:22397335-22397935(+)
chr13:22397920-22398520(+)
chr13:22398650-22399250(+)
chr13:22399212-22399812(+)
chr13:22400052-22400652(+)
chr13:22400720-22401320(+)
chr13:22401130-22401730(+)
chr13:22406756-22407356(+)
chr13:22407834-22408434(+)
chr13:22408503-22409103(+)
chr13:22409130-22409730(+)
chr13:22411339-22411939(+)
chr13:22412129-22412729(+)
chr13:22413670-22414270(+)
chr13:22416188-22416788(+)
chr13:22417390-22417990(+)
chr13:22417830-22418430(+)
chr13:22420679-22421279(+)
chr13:22421080-22421680(+)
chr13:22423385-22423985(+)
chr13:22424291-22424891(+)
chr13:22424887-22425487(+)
chr13:22425513-22426113(+)
chr13:22426078-22426678(+)
chr13:22434890-22435490(+)
chr13:22440932-22441532(+)
chr13:22443350-22443950(+)
chr13:22444356-22444956(+)
chr13:22445357-22445957(+)
chr13:22445973-22446573(+)
chr13:22446925-22447525(+)
chr13:22448000-22448600(+)
chr13:22449153-22449753(+)
chr13:22452636-22453236(+)
chr13:22453294-22453894(+)
chr13:22454171-22454771(+)
chr13:22457710-22458310(+)
chr13:22458438-22459038(+)
chr13:22459081-22459681(+)
chr13:22461490-22462090(+)
chr13:22462102-22462702(+)
chr13:22462970-22463570(+)
chr13:22463665-22464265(+)
chr13:22464715-22465315(+)
chr13:22465810-22466410(+)
chr13:22466438-22467038(+)
chr13:22468187-22468787(+)
chr13:22468964-22469564(+)
chr13:22469824-22470424(+)
chr13:22471220-22471820(+)
chr13:22472495-22473095(+)
chr13:22472973-22473573(+)
chr13:22475404-22476004(+)
chr13:22475944-22476544(+)
chr13:22476392-22476992(+)
chr13:22477410-22478010(+)
chr13:22479554-22480154(+)
chr13:22480270-22480870(+)
chr13:22481230-22481830(+)
chr13:22483369-22483969(+)
chr13:22484622-22485222(+)
chr13:22485832-22486432(+)
chr13:22487030-22487630(+)
chr13:22488733-22489333(+)
chr13:22491187-22491787(+)
chr13:22491667-22492267(+)
chr13:22492330-22492930(+)
chr13:22494830-22495430(+)
chr13:22495730-22496330(+)
chr13:22496150-22496750(+)
chr13:22499717-22500317(+)
chr13:22503453-22504053(+)
chr13:22504540-22505140(+)
chr13:22505810-22506410(+)
chr13:22506615-22507215(+)
chr13:22507072-22507672(+)
chr13:22508306-22508906(+)
chr13:22509670-22510270(+)
chr13:22512246-22512846(+)
chr13:22514454-22515054(+)
chr13:22516110-22516710(+)
chr13:22520170-22520770(+)
chr13:22520950-22521550(+)
chr13:22521815-22522415(+)
chr13:22522974-22523574(+)
chr13:22523831-22524431(+)
chr13:22527610-22528210(+)
chr13:22530700-22531300(+)
chr13:22531877-22532477(+)
chr13:22534131-22534731(+)
chr13:22538708-22539308(+)
chr13:22541924-22542524(+)
chr13:22542332-22542932(+)
chr13:22542914-22543514(+)
chr13:22543788-22544388(+)
chr13:22544428-22545028(+)
chr13:22545414-22546014(+)
chr13:22545830-22546430(+)
chr13:22546290-22546890(+)
chr13:22547565-22548165(+)
chr13:22548390-22548990(+)
chr13:22548813-22549413(+)
chr13:22549640-22550240(+)
chr13:22550192-22550792(+)
chr13:22552566-22553166(+)
chr13:22553223-22553823(+)
chr13:22554560-22555160(+)
chr13:22556800-22557400(+)
chr13:22557260-22557860(+)
chr13:22557700-22558300(+)
chr13:22559949-22560549(+)
chr13:22560608-22561208(+)
chr13:22561755-22562355(+)
chr13:22571820-22572420(+)
chr13:22572273-22572873(+)
chr13:22573034-22573634(+)
chr13:22576962-22577562(+)
chr13:22578070-22578670(+)
chr13:22582250-22582850(+)
chr13:22583602-22584202(+)
chr13:22584323-22584923(+)
chr13:22586040-22586640(+)
chr13:22586691-22587291(+)
chr13:22588498-22589098(+)
chr13:22590510-22591110(+)
chr13:22591179-22591779(+)
chr13:22592144-22592744(+)
chr13:22592657-22593257(+)
chr13:22593130-22593730(+)
chr13:22594790-22595390(+)
chr13:22596730-22597330(+)
chr13:22598440-22599040(+)
chr13:22599110-22599710(+)
chr13:22601592-22602192(+)
chr13:22604670-22605270(+)
chr13:22605531-22606131(+)
chr13:22605936-22606536(+)
chr13:22606360-22606960(+)
chr13:22606830-22607430(+)
chr13:22611520-22612120(+)
chr13:22614852-22615452(+)
chr13:22615815-22616415(+)
chr13:22618810-22619410(+)
chr13:22621458-22622058(+)
chr13:22623412-22624012(+)
chr13:22625206-22625806(+)
chr13:22627072-22627672(+)
chr13:22628630-22629230(+)
chr13:22629293-22629893(+)
chr13:22630390-22630990(+)
chr13:22633659-22634259(+)
chr13:22634390-22634990(+)
chr13:22634950-22635550(+)
chr13:22635363-22635963(+)
chr13:22635903-22636503(+)
chr13:22636410-22637010(+)
chr13:22636854-22637454(+)
chr13:22637495-22638095(+)
chr13:22638894-22639494(+)
chr13:22639297-22639897(+)
chr13:22642550-22643150(+)
chr13:22647701-22648301(+)
chr13:22648470-22649070(+)
chr13:22650776-22651376(+)
chr13:22651235-22651835(+)
chr13:22651750-22652350(+)
chr13:22654874-22655474(+)
chr13:22655462-22656062(+)
chr13:22656071-22656671(+)
chr13:22656474-22657074(+)
chr13:22657270-22657870(+)
chr13:22658330-22658930(+)
chr13:22659060-22659660(+)
chr13:22660742-22661342(+)
chr13:22664179-22664779(+)
chr13:22665247-22665847(+)
chr13:22665702-22666302(+)
chr13:22666740-22667340(+)
chr13:22667221-22667821(+)
chr13:22669810-22670410(+)
chr13:22673611-22674211(+)
chr13:22676294-22676894(+)
chr13:22677034-22677634(+)
chr13:22677631-22678231(+)
chr13:22679290-22679890(+)
chr13:22681040-22681640(+)
chr13:22681576-22682176(+)
chr13:22681987-22682587(+)
chr13:22682574-22683174(+)
chr13:22683062-22683662(+)
chr13:22684396-22684996(+)
chr13:22685273-22685873(+)
chr13:22685930-22686530(+)
chr13:22686840-22687440(+)
chr13:22687359-22687959(+)
chr13:22688796-22689396(+)
chr13:22689810-22690410(+)
chr13:22690730-22691330(+)
chr13:22692160-22692760(+)
chr13:22692875-22693475(+)
chr13:22694727-22695327(+)
chr13:22695473-22696073(+)
chr13:22696420-22697020(+)
chr13:22698660-22699260(+)
chr13:22700624-22701224(+)
chr13:22701820-22702420(+)
chr13:22702459-22703059(+)
chr13:22703020-22703620(+)
chr13:22703610-22704210(+)
chr13:22704990-22705590(+)
chr13:22705590-22706190(+)
chr13:22708318-22708918(+)
chr13:22709130-22709730(+)
chr13:22709649-22710249(+)
chr13:22710760-22711360(+)
chr13:22711647-22712247(+)
chr13:22714050-22714650(+)
chr13:22715726-22716326(+)
chr13:22717950-22718550(+)
chr13:22725830-22726430(+)
chr13:22726822-22727422(+)
chr13:22727550-22728150(+)
chr13:22728087-22728687(+)
chr13:22733630-22734230(+)
chr13:22734919-22735519(+)
chr13:22735877-22736477(+)
chr13:22736941-22737541(+)
chr13:22742110-22742710(+)
chr13:22742743-22743343(+)
chr13:22743480-22744080(+)
chr13:22747110-22747710(+)
chr13:22747647-22748247(+)
chr13:22749149-22749749(+)
chr13:22749834-22750434(+)
chr13:22751161-22751761(+)
chr13:22753243-22753843(+)
chr13:22754110-22754710(+)
chr13:22761353-22761953(+)
chr13:22762970-22763570(+)
chr13:22763522-22764122(+)
chr13:22768273-22768873(+)
chr13:22769770-22770370(+)
chr13:22770848-22771448(+)
chr13:22772052-22772652(+)
chr13:22772664-22773264(+)
chr13:22773150-22773750(+)
chr13:22774522-22775122(+)
chr13:22775461-22776061(+)
chr13:22776090-22776690(+)
chr13:22778410-22779010(+)
chr13:22779873-22780473(+)
chr13:22782090-22782690(+)
chr13:22782550-22783150(+)
chr13:22783090-22783690(+)
chr13:22783510-22784110(+)
chr13:22784183-22784783(+)
chr13:22784750-22785350(+)
chr13:22785278-22785878(+)
chr13:22785969-22786569(+)
chr13:22786913-22787513(+)
chr13:22787650-22788250(+)
chr13:22788148-22788748(+)
chr13:22788610-22789210(+)
chr13:22789596-22790196(+)
chr13:22790803-22791403(+)
chr13:22791255-22791855(+)
chr13:22791670-22792270(+)
chr13:22792410-22793010(+)
chr13:22792887-22793487(+)
chr13:22793852-22794452(+)
chr13:22794311-22794911(+)
chr13:22794748-22795348(+)
chr13:22795290-22795890(+)
chr13:22797530-22798130(+)
chr13:22798830-22799430(+)
chr13:22799730-22800330(+)
chr13:22801350-22801950(+)
chr13:22802000-22802600(+)
chr13:22803950-22804550(+)
chr13:22805610-22806210(+)
chr13:22806195-22806795(+)
chr13:22808710-22809310(+)
chr13:22809259-22809859(+)
chr13:22809737-22810337(+)
chr13:22810290-22810890(+)
chr13:22810830-22811430(+)
chr13:22811690-22812290(+)
chr13:22812990-22813590(+)
chr13:22814743-22815343(+)
chr13:22817590-22818190(+)
chr13:22821850-22822450(+)
chr13:22825476-22826076(+)
chr13:22826383-22826983(+)
chr13:22830214-22830814(+)
chr13:22833650-22834250(+)
chr13:22836232-22836832(+)
chr13:22837110-22837710(+)
chr13:22838475-22839075(+)
chr13:22840210-22840810(+)
chr13:22844866-22845466(+)
chr13:22845964-22846564(+)
chr13:22846610-22847210(+)
chr13:22849417-22850017(+)
chr13:22850830-22851430(+)
chr13:22852355-22852955(+)
chr13:22859371-22859971(+)
chr13:22860358-22860958(+)
chr13:22861553-22862153(+)
chr13:22866194-22866794(+)
chr13:22870570-22871170(+)
chr13:22872512-22873112(+)
chr13:22877360-22877960(+)
chr13:22879870-22880470(+)
chr13:22882910-22883510(+)
chr13:22885360-22885960(+)
chr13:22886037-22886637(+)
chr13:22888730-22889330(+)
chr13:22889986-22890586(+)
chr13:22890582-22891182(+)
chr13:22892115-22892715(+)
chr13:22894988-22895588(+)
chr13:22898872-22899472(+)
chr13:22899736-22900336(+)
chr13:22901450-22902050(+)
chr13:22902048-22902648(+)
chr13:22905350-22905950(+)
chr13:22906464-22907064(+)
chr13:22910920-22911520(+)
chr13:22912690-22913290(+)
chr13:22914870-22915470(+)
chr13:22916620-22917220(+)
chr13:22929050-22929650(+)
chr13:22931195-22931795(+)
chr13:22931770-22932370(+)
chr13:22936690-22937290(+)
chr13:22940301-22940901(+)
chr13:22943274-22943874(+)
chr13:22943994-22944594(+)
chr13:22946337-22946937(+)
chr13:22948310-22948910(+)
chr13:22961930-22962530(+)
chr13:22967950-22968550(+)
chr13:22970110-22970710(+)
chr13:22971990-22972590(+)
chr13:22974036-22974636(+)
chr13:22976685-22977285(+)
chr13:22977160-22977760(+)
chr13:22978650-22979250(+)
chr13:22979950-22980550(+)
chr13:22980890-22981490(+)
chr13:22981294-22981894(+)
chr13:22983190-22983790(+)
chr13:22985690-22986290(+)
chr13:22986470-22987070(+)
chr13:22989042-22989642(+)
chr13:22992810-22993410(+)
chr13:22994200-22994800(+)
chr13:22994790-22995390(+)
chr13:22996639-22997239(+)
chr13:22997350-22997950(+)
chr13:23000670-23001270(+)
chr13:23001080-23001680(+)
chr13:23001761-23002361(+)
chr13:23002238-23002838(+)
chr13:23006675-23007275(+)
chr13:23008050-23008650(+)
chr13:23009615-23010215(+)
chr13:23013330-23013930(+)
chr13:23019770-23020370(+)
chr13:23021399-23021999(+)
chr13:23025391-23025991(+)
chr13:23028629-23029229(+)
chr13:23029286-23029886(+)
chr13:23030100-23030700(+)
chr13:23030510-23031110(+)
chr13:23031818-23032418(+)
chr13:23036074-23036674(+)
chr13:23039190-23039790(+)
chr13:23042092-23042692(+)
chr13:23043287-23043887(+)
chr13:23044150-23044750(+)
chr13:23044611-23045211(+)
chr13:23045220-23045820(+)
chr13:23045690-23046290(+)
chr13:23057484-23058084(+)
chr13:23060110-23060710(+)
chr13:23060645-23061245(+)
chr13:23061090-23061690(+)
chr13:23061965-23062565(+)
chr13:23063164-23063764(+)
chr13:23064930-23065530(+)
chr13:23068810-23069410(+)
chr13:23069714-23070314(+)
chr13:23070280-23070880(+)
chr13:23071159-23071759(+)
chr13:23072199-23072799(+)
chr13:23073909-23074509(+)
chr13:23075970-23076570(+)
chr13:23076470-23077070(+)
chr13:23077210-23077810(+)
chr13:23079076-23079676(+)
chr13:23079506-23080106(+)
chr13:23080271-23080871(+)
chr13:23082240-23082840(+)
chr13:23084930-23085530(+)
chr13:23086330-23086930(+)
chr13:23087455-23088055(+)
chr13:23091565-23092165(+)
chr13:23092835-23093435(+)
chr13:23093415-23094015(+)
chr13:23097773-23098373(+)
chr13:23104190-23104790(+)
chr13:23105994-23106594(+)
chr13:23112466-23113066(+)
chr13:23113560-23114160(+)
chr13:23115030-23115630(+)
chr13:23116620-23117220(+)
chr13:23117451-23118051(+)
chr13:23123135-23123735(+)
chr13:23123770-23124370(+)
chr13:23125600-23126200(+)
chr13:23126710-23127310(+)
chr13:23132149-23132749(+)
chr13:23133198-23133798(+)
chr13:23134880-23135480(+)
chr13:23135636-23136236(+)
chr13:23136116-23136716(+)
chr13:23140942-23141542(+)
chr13:23143840-23144440(+)
chr13:23147523-23148123(+)
chr13:23148008-23148608(+)
chr13:23163070-23163670(+)
chr13:23163893-23164493(+)
chr13:23165495-23166095(+)
chr13:23166522-23167122(+)
chr13:23167320-23167920(+)
chr13:23168094-23168694(+)
chr13:23168810-23169410(+)
chr13:23170329-23170929(+)
chr13:23172370-23172970(+)
chr13:23173211-23173811(+)
chr13:23174613-23175213(+)
chr13:23178122-23178722(+)
chr13:23179261-23179861(+)
chr13:23184940-23185540(+)
chr13:23198090-23198690(+)
chr13:23198727-23199327(+)
chr13:23199609-23200209(+)
chr13:23200818-23201418(+)
chr13:23203460-23204060(+)
chr13:23204066-23204666(+)
chr13:23209860-23210460(+)
chr13:23215665-23216265(+)
chr13:23216690-23217290(+)
chr13:23217970-23218570(+)
chr13:23218887-23219487(+)
chr13:23219690-23220290(+)
chr13:23220225-23220825(+)
chr13:23221205-23221805(+)
chr13:23221861-23222461(+)
chr13:23222455-23223055(+)
chr13:23223150-23223750(+)
chr13:23223830-23224430(+)
chr13:23224460-23225060(+)
chr13:23225770-23226370(+)
chr13:23227218-23227818(+)
chr13:23228170-23228770(+)
chr13:23229162-23229762(+)
chr13:23230380-23230980(+)
chr13:23231470-23232070(+)
chr13:23232650-23233250(+)
chr13:23233770-23234370(+)
chr13:23236815-23237415(+)
chr13:23237270-23237870(+)
chr13:23239552-23240152(+)
chr13:23240070-23240670(+)
chr13:23241709-23242309(+)
chr13:23242460-23243060(+)
chr13:23247930-23248530(+)
chr13:23250030-23250630(+)
chr13:23250437-23251037(+)
chr13:23250982-23251582(+)
chr13:23256890-23257490(+)
chr13:23262870-23263470(+)
chr13:23263943-23264543(+)
chr13:23264944-23265544(+)
chr13:23266070-23266670(+)
chr13:23270462-23271062(+)
chr13:23272170-23272770(+)
chr13:23274201-23274801(+)
chr13:23274745-23275345(+)
chr13:23276990-23277590(+)
chr13:23277778-23278378(+)
chr13:23283330-23283930(+)
chr13:23284425-23285025(+)
chr13:23285250-23285850(+)
chr13:23287912-23288512(+)
chr13:23289650-23290250(+)
chr13:23290988-23291588(+)
chr13:23291390-23291990(+)
chr13:23298922-23299522(+)
chr13:23299460-23300060(+)
chr13:23300767-23301367(+)
chr13:23306000-23306600(+)
chr13:23308690-23309290(+)
chr13:23309391-23309991(+)
chr13:23310130-23310730(+)
chr13:23310565-23311165(+)
chr13:23312321-23312921(+)
chr13:23314288-23314888(+)
chr13:23316650-23317250(+)
chr13:23317330-23317930(+)
chr13:23318733-23319333(+)
chr13:23319169-23319769(+)
chr13:23319683-23320283(+)
chr13:23320130-23320730(+)
chr13:23322630-23323230(+)
chr13:23323192-23323792(+)
chr13:23323943-23324543(+)
chr13:23324350-23324950(+)
chr13:23331542-23332142(+)
chr13:23332329-23332929(+)
chr13:23337294-23337894(+)
chr13:23338090-23338690(+)
chr13:23339559-23340159(+)
chr13:23345030-23345630(+)
chr13:23347379-23347979(+)
chr13:23350390-23350990(+)
chr13:23351980-23352580(+)
chr13:23353790-23354390(+)
chr13:23355332-23355932(+)
chr13:23363090-23363690(+)
chr13:23363970-23364570(+)
chr13:23365130-23365730(+)
chr13:23367652-23368252(+)
chr13:23368620-23369220(+)
chr13:23370122-23370722(+)
chr13:23374640-23375240(+)
chr13:23375315-23375915(+)
chr13:23386910-23387510(+)
chr13:23387557-23388157(+)
chr13:23387965-23388565(+)
chr13:23388374-23388974(+)
chr13:23388910-23389510(+)
chr13:23397030-23397630(+)
chr13:23401040-23401640(+)
chr13:23402118-23402718(+)
chr13:23402730-23403330(+)
chr13:23405890-23406490(+)
chr13:23411150-23411750(+)
chr13:23412153-23412753(+)
chr13:23413727-23414327(+)
chr13:23414210-23414810(+)
chr13:23415772-23416372(+)
chr13:23420150-23420750(+)
chr13:23420571-23421171(+)
chr13:23422605-23423205(+)
chr13:23423760-23424360(+)
chr13:23429820-23430420(+)
chr13:23433610-23434210(+)
chr13:23434390-23434990(+)
chr13:23436492-23437092(+)
chr13:23440070-23440670(+)
chr13:23440823-23441423(+)
chr13:23441678-23442278(+)
chr13:23444310-23444910(+)
chr13:23445220-23445820(+)
chr13:23448784-23449384(+)
chr13:23449650-23450250(+)
chr13:23454670-23455270(+)
chr13:23455168-23455768(+)
chr13:23456035-23456635(+)
chr13:23457472-23458072(+)
chr13:23457951-23458551(+)
chr13:23458530-23459130(+)
chr13:23460060-23460660(+)
chr13:23460790-23461390(+)
chr13:23461450-23462050(+)
chr13:23465430-23466030(+)
chr13:23465930-23466530(+)
chr13:23466920-23467520(+)
chr13:23467336-23467936(+)
chr13:23467882-23468482(+)
chr13:23468510-23469110(+)
chr13:23471679-23472279(+)
chr13:23473550-23474150(+)
chr13:23474510-23475110(+)
chr13:23476260-23476860(+)
chr13:23477352-23477952(+)
chr13:23477849-23478449(+)
chr13:23487930-23488530(+)
chr13:23488558-23489158(+)
chr13:23489155-23489755(+)
chr13:23489559-23490159(+)
chr13:23490184-23490784(+)
chr13:23490925-23491525(+)
chr13:23491660-23492260(+)
chr13:23498830-23499430(+)
chr13:23499622-23500222(+)
chr13:23500315-23500915(+)
chr13:23500932-23501532(+)
chr13:23501570-23502170(+)
chr13:23502039-23502639(+)
chr13:23503414-23504014(+)
chr13:23506108-23506708(+)
chr13:23507109-23507709(+)
chr13:23509520-23510120(+)
chr13:23510250-23510850(+)
chr13:23511276-23511876(+)
chr13:23511870-23512470(+)
chr13:23512624-23513224(+)
chr13:23513372-23513972(+)
chr13:23513790-23514390(+)
chr13:23514440-23515040(+)
chr13:23515858-23516458(+)
chr13:23516553-23517153(+)
chr13:23517039-23517639(+)
chr13:23517681-23518281(+)
chr13:23518452-23519052(+)
chr13:23519752-23520352(+)
chr13:23521440-23522040(+)
chr13:23522350-23522950(+)
chr13:23523010-23523610(+)
chr13:23523630-23524230(+)
chr13:23525480-23526080(+)
chr13:23527550-23528150(+)
chr13:23529131-23529731(+)
chr13:23530737-23531337(+)
chr13:23531970-23532570(+)
chr13:23532565-23533165(+)
chr13:23533259-23533859(+)
chr13:23534458-23535058(+)
chr13:23535143-23535743(+)
chr13:23535968-23536568(+)
chr13:23537682-23538282(+)
chr13:23538368-23538968(+)
chr13:23539228-23539828(+)
chr13:23539831-23540431(+)
chr13:23541633-23542233(+)
chr13:23542510-23543110(+)
chr13:23543327-23543927(+)
chr13:23544531-23545131(+)
chr13:23545566-23546166(+)
chr13:23547570-23548170(+)
chr13:23548043-23548643(+)
chr13:23549204-23549804(+)
chr13:23549626-23550226(+)
chr13:23551002-23551602(+)
chr13:23553293-23553893(+)
chr13:23554113-23554713(+)
chr13:23557262-23557862(+)
chr13:23557996-23558596(+)
chr13:23558690-23559290(+)
chr13:23560735-23561335(+)
chr13:23562371-23562971(+)
chr13:23566504-23567104(+)
chr13:23566910-23567510(+)
chr13:23567475-23568075(+)
chr13:23570490-23571090(+)
chr13:23571022-23571622(+)
chr13:23572400-23573000(+)
chr13:23576020-23576620(+)
chr13:23576835-23577435(+)
chr13:23577552-23578152(+)
chr13:23578890-23579490(+)
chr13:23580352-23580952(+)
chr13:23581470-23582070(+)
chr13:23582840-23583440(+)
chr13:23583289-23583889(+)
chr13:23583795-23584395(+)
chr13:23584490-23585090(+)
chr13:23587530-23588130(+)
chr13:23594272-23594872(+)
chr13:23596008-23596608(+)
chr13:23596540-23597140(+)
chr13:23597010-23597610(+)
chr13:23597770-23598370(+)
chr13:23600135-23600735(+)
chr13:23600590-23601190(+)
chr13:23601018-23601618(+)
chr13:23602391-23602991(+)
chr13:23605573-23606173(+)
chr13:23606970-23607570(+)
chr13:23610855-23611455(+)
chr13:23613030-23613630(+)
chr13:23613526-23614126(+)
chr13:23616269-23616869(+)
chr13:23624448-23625048(+)
chr13:23626250-23626850(+)
chr13:23627739-23628339(+)
chr13:23629518-23630118(+)
chr13:23631050-23631650(+)
chr13:23633241-23633841(+)
chr13:23634668-23635268(+)
chr13:23635218-23635818(+)
chr13:23636235-23636835(+)
chr13:23639641-23640241(+)
chr13:23640239-23640839(+)
chr13:23641130-23641730(+)
chr13:23643593-23644193(+)
chr13:23644058-23644658(+)
chr13:23648060-23648660(+)
chr13:23648463-23649063(+)
chr13:23655263-23655863(+)
chr13:23655897-23656497(+)
chr13:23661005-23661605(+)
chr13:23661914-23662514(+)
chr13:23662410-23663010(+)
chr13:23666590-23667190(+)
chr13:23672146-23672746(+)
chr13:23672890-23673490(+)
chr13:23674031-23674631(+)
chr13:23679094-23679694(+)
chr13:23681687-23682287(+)
chr13:23685470-23686070(+)
chr13:23694897-23695497(+)
chr13:23697910-23698510(+)
chr13:23703356-23703956(+)
chr13:23705090-23705690(+)
chr13:23706510-23707110(+)
chr13:23707030-23707630(+)
chr13:23708051-23708651(+)
chr13:23708833-23709433(+)
chr13:23709510-23710110(+)
chr13:23714559-23715159(+)
chr13:23716153-23716753(+)
chr13:23720858-23721458(+)
chr13:23721295-23721895(+)
chr13:23721855-23722455(+)
chr13:23724140-23724740(+)
chr13:23729867-23730467(+)
chr13:23731759-23732359(+)
chr13:23732762-23733362(+)
chr13:23733291-23733891(+)
chr13:23733975-23734575(+)
chr13:23734633-23735233(+)
chr13:23735152-23735752(+)
chr13:23735569-23736169(+)
chr13:23737555-23738155(+)
chr13:23744050-23744650(+)
chr13:23745670-23746270(+)
chr13:23748815-23749415(+)
chr13:23750002-23750602(+)
chr13:23754709-23755309(+)
chr13:23755530-23756130(+)
chr13:23756175-23756775(+)
chr13:23757311-23757911(+)
chr13:23759780-23760380(+)
chr13:23761290-23761890(+)
chr13:23765280-23765880(+)
chr13:23766944-23767544(+)
chr13:23776451-23777051(+)
chr13:23777606-23778206(+)
chr13:23778280-23778880(+)
chr13:23786725-23787325(+)
chr13:23787710-23788310(+)
chr13:23788260-23788860(+)
chr13:23789030-23789630(+)
chr13:23790710-23791310(+)
chr13:23791800-23792400(+)
chr13:23799010-23799610(+)
chr13:23800790-23801390(+)
chr13:23801417-23802017(+)
chr13:23801950-23802550(+)
chr13:23803462-23804062(+)
chr13:23805100-23805700(+)
chr13:23812123-23812723(+)
chr13:23817230-23817830(+)
chr13:23817690-23818290(+)
chr13:23820560-23821160(+)
chr13:23822347-23822947(+)
chr13:23825214-23825814(+)
chr13:23827630-23828230(+)
chr13:23828456-23829056(+)
chr13:23841614-23842214(+)
chr13:23842525-23843125(+)
chr13:23852690-23853290(+)
chr13:23853323-23853923(+)
chr13:23854360-23854960(+)
chr13:23855610-23856210(+)
chr13:23856910-23857510(+)
chr13:23857330-23857930(+)
chr13:23859250-23859850(+)
chr13:23861260-23861860(+)
chr13:23862594-23863194(+)
chr13:23863144-23863744(+)
chr13:23864009-23864609(+)
chr13:23864810-23865410(+)
chr13:23865465-23866065(+)
chr13:23866600-23867200(+)
chr13:23870880-23871480(+)
chr13:23871470-23872070(+)
chr13:23872370-23872970(+)
chr13:23873115-23873715(+)
chr13:23873810-23874410(+)
chr13:23874390-23874990(+)
chr13:23875250-23875850(+)
chr13:23876430-23877030(+)
chr13:23876870-23877470(+)
chr13:23877330-23877930(+)
chr13:23877770-23878370(+)
chr13:23878940-23879540(+)
chr13:23879510-23880110(+)
chr13:23880180-23880780(+)
chr13:23880723-23881323(+)
chr13:23881430-23882030(+)
chr13:23881925-23882525(+)
chr13:23882350-23882950(+)
chr13:23883510-23884110(+)
chr13:23884490-23885090(+)
chr13:23885290-23885890(+)
chr13:23885770-23886370(+)
chr13:23886310-23886910(+)
chr13:23886760-23887360(+)
chr13:23887550-23888150(+)
chr13:23888986-23889586(+)
chr13:23889970-23890570(+)
chr13:23890430-23891030(+)
chr13:23890910-23891510(+)
chr13:23891930-23892530(+)
chr13:23892570-23893170(+)
chr13:23893217-23893817(+)
chr13:23893632-23894232(+)
chr13:23894040-23894640(+)
chr13:23894766-23895366(+)
chr13:23895460-23896060(+)
chr13:23895898-23896498(+)
chr13:23896635-23897235(+)
chr13:23897394-23897994(+)
chr13:23897966-23898566(+)
chr13:23898467-23899067(+)
chr13:23899321-23899921(+)
chr13:23899770-23900370(+)
chr13:23900310-23900910(+)
chr13:23900950-23901550(+)
chr13:23901688-23902288(+)
chr13:23904359-23904959(+)
chr13:23906070-23906670(+)
chr13:23907970-23908570(+)
chr13:23909370-23909970(+)
chr13:23915292-23915892(+)
chr13:23916510-23917110(+)
chr13:23918991-23919591(+)
chr13:23922654-23923254(+)
chr13:23923234-23923834(+)
chr13:23924039-23924639(+)
chr13:23924480-23925080(+)
chr13:23925310-23925910(+)
chr13:23926192-23926792(+)
chr13:23928570-23929170(+)
chr13:23930410-23931010(+)
chr13:23930950-23931550(+)
chr13:23931380-23931980(+)
chr13:23935810-23936410(+)
chr13:23939695-23940295(+)
chr13:23946537-23947137(+)
chr13:23947782-23948382(+)
chr13:23948189-23948789(+)
chr13:23948928-23949528(+)
chr13:23949483-23950083(+)
chr13:23949892-23950492(+)
chr13:23950671-23951271(+)
chr13:23951230-23951830(+)
chr13:23951668-23952268(+)
chr13:23952106-23952706(+)
chr13:23952522-23953122(+)
chr13:23953050-23953650(+)
chr13:23953937-23954537(+)
chr13:23954567-23955167(+)
chr13:23955207-23955807(+)
chr13:23955936-23956536(+)
chr13:23956545-23957145(+)
chr13:23957209-23957809(+)
chr13:23958122-23958722(+)
chr13:23959075-23959675(+)
chr13:23960070-23960670(+)
chr13:23960530-23961130(+)
chr13:23961773-23962373(+)
chr13:23965799-23966399(+)
chr13:23966410-23967010(+)
chr13:23968849-23969449(+)
chr13:23973388-23973988(+)
chr13:23975210-23975810(+)
chr13:23980907-23981507(+)
chr13:23981550-23982150(+)
chr13:23982110-23982710(+)
chr13:23982790-23983390(+)
chr13:23985223-23985823(+)
chr13:23985721-23986321(+)
chr13:23987400-23988000(+)
chr13:23992430-23993030(+)
chr13:23992950-23993550(+)
chr13:23998690-23999290(+)
chr13:24000706-24001306(+)
chr13:24001399-24001999(+)
chr13:24002042-24002642(+)
chr13:24004733-24005333(+)
chr13:24005515-24006115(+)
chr13:24006490-24007090(+)
chr13:24007317-24007917(+)
chr13:24007770-24008370(+)
chr13:24008433-24009033(+)
chr13:24009525-24010125(+)
chr13:24010537-24011137(+)
chr13:24011920-24012520(+)
chr13:24013537-24014137(+)
chr13:24014430-24015030(+)
chr13:24015226-24015826(+)
chr13:24017236-24017836(+)
chr13:24019834-24020434(+)
chr13:24021948-24022548(+)
chr13:24022820-24023420(+)
chr13:24023536-24024136(+)
chr13:24024395-24024995(+)
chr13:24025530-24026130(+)
chr13:24026030-24026630(+)
chr13:24026730-24027330(+)
chr13:24027180-24027780(+)
chr13:24028230-24028830(+)
chr13:24029436-24030036(+)
chr13:24029857-24030457(+)
chr13:24030697-24031297(+)
chr13:24032997-24033597(+)
chr13:24033797-24034397(+)
chr13:24034338-24034938(+)
chr13:24035810-24036410(+)
chr13:24037133-24037733(+)
chr13:24037615-24038215(+)
chr13:24039430-24040030(+)
chr13:24039940-24040540(+)
chr13:24040538-24041138(+)
chr13:24041171-24041771(+)
chr13:24041601-24042201(+)
chr13:24042871-24043471(+)
chr13:24043954-24044554(+)
chr13:24044877-24045477(+)
chr13:24045310-24045910(+)
chr13:24046253-24046853(+)
chr13:24047264-24047864(+)
chr13:24051157-24051757(+)
chr13:24051640-24052240(+)
chr13:24054342-24054942(+)
chr13:24060155-24060755(+)
chr13:24062470-24063070(+)
chr13:24063710-24064310(+)
chr13:24070350-24070950(+)
chr13:24071250-24071850(+)
chr13:24071750-24072350(+)
chr13:24074503-24075103(+)
chr13:24074916-24075516(+)
chr13:24078215-24078815(+)
chr13:24079048-24079648(+)
chr13:24080166-24080766(+)
chr13:24080773-24081373(+)
chr13:24081923-24082523(+)
chr13:24084311-24084911(+)
chr13:24085098-24085698(+)
chr13:24086826-24087426(+)
chr13:24087440-24088040(+)
chr13:24089135-24089735(+)
chr13:24090274-24090874(+)
chr13:24090763-24091363(+)
chr13:24092169-24092769(+)
chr13:24092920-24093520(+)
chr13:24093376-24093976(+)
chr13:24096132-24096732(+)
chr13:24096550-24097150(+)
chr13:24099450-24100050(+)
chr13:24103950-24104550(+)
chr13:24104590-24105190(+)
chr13:24107624-24108224(+)
chr13:24108126-24108726(+)
chr13:24114774-24115374(+)
chr13:24115268-24115868(+)
chr13:24117430-24118030(+)
chr13:24121186-24121786(+)
chr13:24122216-24122816(+)
chr13:24123978-24124578(+)
chr13:24124510-24125110(+)
chr13:24125657-24126257(+)
chr13:24126202-24126802(+)
chr13:24126710-24127310(+)
chr13:24127470-24128070(+)
chr13:24128043-24128643(+)
chr13:24130670-24131270(+)
chr13:24133017-24133617(+)
chr13:24133967-24134567(+)
chr13:24135325-24135925(+)
chr13:24137455-24138055(+)
chr13:24138035-24138635(+)
chr13:24139040-24139640(+)
chr13:24139875-24140475(+)
chr13:24141947-24142547(+)
chr13:24142733-24143333(+)
chr13:24143675-24144275(+)
chr13:24144214-24144814(+)
chr13:24144851-24145451(+)
chr13:24145582-24146182(+)
chr13:24146715-24147315(+)
chr13:24147380-24147980(+)
chr13:24148790-24149390(+)
chr13:24151195-24151795(+)
chr13:24151685-24152285(+)
chr13:24152693-24153293(+)
chr13:24153129-24153729(+)
chr13:24153606-24154206(+)
chr13:24154053-24154653(+)
chr13:24154777-24155377(+)
chr13:24157502-24158102(+)
chr13:24158250-24158850(+)
chr13:24158890-24159490(+)
chr13:24162766-24163366(+)
chr13:24166610-24167210(+)
chr13:24167170-24167770(+)
chr13:24168670-24169270(+)
chr13:24172418-24173018(+)
chr13:24172883-24173483(+)
chr13:24173407-24174007(+)
chr13:24174329-24174929(+)
chr13:24179757-24180357(+)
chr13:24182314-24182914(+)
chr13:24182769-24183369(+)
chr13:24183372-24183972(+)
chr13:24184089-24184689(+)
chr13:24184575-24185175(+)
chr13:24185131-24185731(+)
chr13:24186772-24187372(+)
chr13:24187696-24188296(+)
chr13:24189697-24190297(+)
chr13:24191711-24192311(+)
chr13:24192342-24192942(+)
chr13:24193120-24193720(+)
chr13:24194240-24194840(+)
chr13:24195292-24195892(+)
chr13:24197034-24197634(+)
chr13:24200450-24201050(+)
chr13:24200868-24201468(+)
chr13:24201434-24202034(+)
chr13:24202305-24202905(+)
chr13:24202813-24203413(+)
chr13:24203538-24204138(+)
chr13:24204646-24205246(+)
chr13:24205543-24206143(+)
chr13:24206196-24206796(+)
chr13:24206822-24207422(+)
chr13:24207590-24208190(+)
chr13:24208390-24208990(+)
chr13:24208930-24209530(+)
chr13:24210500-24211100(+)
chr13:24211190-24211790(+)
chr13:24211820-24212420(+)
chr13:24212369-24212969(+)
chr13:24212990-24213590(+)
chr13:24213786-24214386(+)
chr13:24214270-24214870(+)
chr13:24216212-24216812(+)
chr13:24216965-24217565(+)
chr13:24217570-24218170(+)
chr13:24218094-24218694(+)
chr13:24218576-24219176(+)
chr13:24225910-24226510(+)
chr13:24226771-24227371(+)
chr13:24227490-24228090(+)
chr13:24228225-24228825(+)
chr13:24228790-24229390(+)
chr13:24229310-24229910(+)
chr13:24229794-24230394(+)
chr13:24230678-24231278(+)
chr13:24231121-24231721(+)
chr13:24231880-24232480(+)
chr13:24232954-24233554(+)
chr13:24234330-24234930(+)
chr13:24235469-24236069(+)
chr13:24237400-24238000(+)
chr13:24238615-24239215(+)
chr13:24240619-24241219(+)
chr13:24241803-24242403(+)
chr13:24242630-24243230(+)
chr13:24244810-24245410(+)
chr13:24245446-24246046(+)
chr13:24245924-24246524(+)
chr13:24246708-24247308(+)
chr13:24247406-24248006(+)
chr13:24248174-24248774(+)
chr13:24249089-24249689(+)
chr13:24249530-24250130(+)
chr13:24250055-24250655(+)
chr13:24251435-24252035(+)
chr13:24252793-24253393(+)
chr13:24253268-24253868(+)
chr13:24255243-24255843(+)
chr13:24257110-24257710(+)
chr13:24258723-24259323(+)
chr13:24259550-24260150(+)
chr13:24260998-24261598(+)
chr13:24261665-24262265(+)
chr13:24262385-24262985(+)
chr13:24263110-24263710(+)
chr13:24264734-24265334(+)
chr13:24269258-24269858(+)
chr13:24269801-24270401(+)
chr13:24270661-24271261(+)
chr13:24271889-24272489(+)
chr13:24273345-24273945(+)
chr13:24275616-24276216(+)
chr13:24276910-24277510(+)
chr13:24277348-24277948(+)
chr13:24278724-24279324(+)
chr13:24279663-24280263(+)
chr13:24280453-24281053(+)
chr13:24281745-24282345(+)
chr13:24283569-24284169(+)
chr13:24284400-24285000(+)
chr13:24285518-24286118(+)
chr13:24288992-24289592(+)
chr13:24289410-24290010(+)
chr13:24289827-24290427(+)
chr13:24290393-24290993(+)
chr13:24290796-24291396(+)
chr13:24291470-24292070(+)
chr13:24293071-24293671(+)
chr13:24296849-24297449(+)
chr13:24297497-24298097(+)
chr13:24298216-24298816(+)
chr13:24298653-24299253(+)
chr13:24300130-24300730(+)
chr13:24300850-24301450(+)
chr13:24302035-24302635(+)
chr13:24303470-24304070(+)
chr13:24304236-24304836(+)
chr13:24304755-24305355(+)
chr13:24305773-24306373(+)
chr13:24307725-24308325(+)
chr13:24309353-24309953(+)
chr13:24310681-24311281(+)
chr13:24313628-24314228(+)
chr13:24315170-24315770(+)
chr13:24315924-24316524(+)
chr13:24317299-24317899(+)
chr13:24317771-24318371(+)
chr13:24318345-24318945(+)
chr13:24318760-24319360(+)
chr13:24320190-24320790(+)
chr13:24321336-24321936(+)
chr13:24322132-24322732(+)
chr13:24322613-24323213(+)
chr13:24323098-24323698(+)
chr13:24323503-24324103(+)
chr13:24324549-24325149(+)
chr13:24325234-24325834(+)
chr13:24325688-24326288(+)
chr13:24326188-24326788(+)
chr13:24326640-24327240(+)
chr13:24327513-24328113(+)
chr13:24328125-24328725(+)
chr13:24328632-24329232(+)
chr13:24329109-24329709(+)
chr13:24331327-24331927(+)
chr13:24332095-24332695(+)
chr13:24332801-24333401(+)
chr13:24334253-24334853(+)
chr13:24335852-24336452(+)
chr13:24336869-24337469(+)
chr13:24337294-24337894(+)
chr13:24338930-24339530(+)
chr13:24339560-24340160(+)
chr13:24340300-24340900(+)
chr13:24340990-24341590(+)
chr13:24341947-24342547(+)
chr13:24343301-24343901(+)
chr13:24344506-24345106(+)
chr13:24345548-24346148(+)
chr13:24345956-24346556(+)
chr13:24346730-24347330(+)
chr13:24348830-24349430(+)
chr13:24350270-24350870(+)
chr13:24351323-24351923(+)
chr13:24352104-24352704(+)
chr13:24352926-24353526(+)
chr13:24353760-24354360(+)
chr13:24361258-24361858(+)
chr13:24362488-24363088(+)
chr13:24363533-24364133(+)
chr13:24363986-24364586(+)
chr13:24364732-24365332(+)
chr13:24365280-24365880(+)
chr13:24366730-24367330(+)
chr13:24367788-24368388(+)
chr13:24368676-24369276(+)
chr13:24370588-24371188(+)
chr13:24370990-24371590(+)
chr13:24373935-24374535(+)
chr13:24374570-24375170(+)
chr13:24375190-24375790(+)
chr13:24375640-24376240(+)
chr13:24379206-24379806(+)
chr13:24379844-24380444(+)
chr13:24381003-24381603(+)
chr13:24381687-24382287(+)
chr13:24382326-24382926(+)
chr13:24382811-24383411(+)
chr13:24384799-24385399(+)
chr13:24385556-24386156(+)
chr13:24386150-24386750(+)
chr13:24387577-24388177(+)
chr13:24391869-24392469(+)
chr13:24394570-24395170(+)
chr13:24396810-24397410(+)
chr13:24398010-24398610(+)
chr13:24398420-24399020(+)
chr13:24399163-24399763(+)
chr13:24401170-24401770(+)
chr13:24402120-24402720(+)
chr13:24402903-24403503(+)
chr13:24404805-24405405(+)
chr13:24406770-24407370(+)
chr13:24408014-24408614(+)
chr13:24410390-24410990(+)
chr13:24411715-24412315(+)
chr13:24415164-24415764(+)
chr13:24416406-24417006(+)
chr13:24417635-24418235(+)
chr13:24418156-24418756(+)
chr13:24419344-24419944(+)
chr13:24419775-24420375(+)
chr13:24420830-24421430(+)
chr13:24421388-24421988(+)
chr13:24422098-24422698(+)
chr13:24422653-24423253(+)
chr13:24423750-24424350(+)
chr13:24425123-24425723(+)
chr13:24426414-24427014(+)
chr13:24428370-24428970(+)
chr13:24430262-24430862(+)
chr13:24432594-24433194(+)
chr13:24433465-24434065(+)
chr13:24433915-24434515(+)
chr13:24435331-24435931(+)
chr13:24439142-24439742(+)
chr13:24439959-24440559(+)
chr13:24440474-24441074(+)
chr13:24441010-24441610(+)
chr13:24442468-24443068(+)
chr13:24444352-24444952(+)
chr13:24444800-24445400(+)
chr13:24445641-24446241(+)
chr13:24447130-24447730(+)
chr13:24448095-24448695(+)
chr13:24449580-24450180(+)
chr13:24450295-24450895(+)
chr13:24451318-24451918(+)
chr13:24454520-24455120(+)
chr13:24455111-24455711(+)
chr13:24460170-24460770(+)
chr13:24462030-24462630(+)
chr13:24462629-24463229(+)
chr13:24463274-24463874(+)
chr13:24463727-24464327(+)
chr13:24464234-24464834(+)
chr13:24467270-24467870(+)
chr13:24468819-24469419(+)
chr13:24472121-24472721(+)
chr13:24472550-24473150(+)
chr13:24473606-24474206(+)
chr13:24475384-24475984(+)
chr13:24475830-24476430(+)
chr13:24476847-24477447(+)
chr13:24477449-24478049(+)
chr13:24478139-24478739(+)
chr13:24479664-24480264(+)
chr13:24480784-24481384(+)
chr13:24483650-24484250(+)
chr13:24485710-24486310(+)
chr13:24486550-24487150(+)
chr13:24489346-24489946(+)
chr13:24492222-24492822(+)
chr13:24492910-24493510(+)
chr13:24495433-24496033(+)
chr13:24496249-24496849(+)
chr13:24502987-24503587(+)
chr13:24505830-24506430(+)
chr13:24506540-24507140(+)
chr13:24508090-24508690(+)
chr13:24508520-24509120(+)
chr13:24513722-24514322(+)
chr13:24514656-24515256(+)
chr13:24515248-24515848(+)
chr13:24515870-24516470(+)
chr13:24519678-24520278(+)
chr13:24520114-24520714(+)
chr13:24521003-24521603(+)
chr13:24521527-24522127(+)
chr13:24523289-24523889(+)
chr13:24524074-24524674(+)
chr13:24524766-24525366(+)
chr13:24525226-24525826(+)
chr13:24526242-24526842(+)
chr13:24527065-24527665(+)
chr13:24528118-24528718(+)
chr13:24529322-24529922(+)
chr13:24530151-24530751(+)
chr13:24530975-24531575(+)
chr13:24532064-24532664(+)
chr13:24533297-24533897(+)
chr13:24534579-24535179(+)
chr13:24535935-24536535(+)
chr13:24537350-24537950(+)
chr13:24537983-24538583(+)
chr13:24539369-24539969(+)
chr13:24540731-24541331(+)
chr13:24543645-24544245(+)
chr13:24545210-24545810(+)
chr13:24546473-24547073(+)
chr13:24552830-24553430(+)
chr13:24553538-24554138(+)
chr13:24554168-24554768(+)
chr13:24555413-24556013(+)
chr13:24558075-24558675(+)
chr13:24558582-24559182(+)
chr13:24559160-24559760(+)
chr13:24559857-24560457(+)
chr13:24560610-24561210(+)
chr13:24561352-24561952(+)
chr13:24561950-24562550(+)
chr13:24562614-24563214(+)
chr13:24564538-24565138(+)
chr13:24565141-24565741(+)
chr13:24566722-24567322(+)
chr13:24567610-24568210(+)
chr13:24569574-24570174(+)
chr13:24570428-24571028(+)
chr13:24572130-24572730(+)
chr13:24573420-24574020(+)
chr13:24577370-24577970(+)
chr13:24578365-24578965(+)
chr13:24578945-24579545(+)
chr13:24579790-24580390(+)
chr13:24580549-24581149(+)
chr13:24581010-24581610(+)
chr13:24582674-24583274(+)
chr13:24583570-24584170(+)
chr13:24584665-24585265(+)
chr13:24585215-24585815(+)
chr13:24587910-24588510(+)
chr13:24591510-24592110(+)
chr13:24593870-24594470(+)
chr13:24594356-24594956(+)
chr13:24594910-24595510(+)
chr13:24596593-24597193(+)
chr13:24597950-24598550(+)
chr13:24598430-24599030(+)
chr13:24599360-24599960(+)
chr13:24599790-24600390(+)
chr13:24600830-24601430(+)
chr13:24606305-24606905(+)
chr13:24606721-24607321(+)
chr13:24607965-24608565(+)
chr13:24609513-24610113(+)
chr13:24610152-24610752(+)
chr13:24612468-24613068(+)
chr13:24612895-24613495(+)
chr13:24613673-24614273(+)
chr13:24614203-24614803(+)
chr13:24614863-24615463(+)
chr13:24615740-24616340(+)
chr13:24616771-24617371(+)
chr13:24617727-24618327(+)
chr13:24623610-24624210(+)
chr13:24624301-24624901(+)
chr13:24624790-24625390(+)
chr13:24625307-24625907(+)
chr13:24626608-24627208(+)
chr13:24627422-24628022(+)
chr13:24627899-24628499(+)
chr13:24630650-24631250(+)
chr13:24633225-24633825(+)
chr13:24633632-24634232(+)
chr13:24637458-24638058(+)
chr13:24637955-24638555(+)
chr13:24638473-24639073(+)
chr13:24640739-24641339(+)
chr13:24642476-24643076(+)
chr13:24645515-24646115(+)
chr13:24648736-24649336(+)
chr13:24649406-24650006(+)
chr13:24650134-24650734(+)
chr13:24650650-24651250(+)
chr13:24654153-24654753(+)
chr13:24655426-24656026(+)
chr13:24657264-24657864(+)
chr13:24657936-24658536(+)
chr13:24658675-24659275(+)
chr13:24659675-24660275(+)
chr13:24660558-24661158(+)
chr13:24661115-24661715(+)
chr13:24661736-24662336(+)
chr13:24663375-24663975(+)
chr13:24664110-24664710(+)
chr13:24665983-24666583(+)
chr13:24666605-24667205(+)
chr13:24667143-24667743(+)
chr13:24671134-24671734(+)
chr13:24671667-24672267(+)
chr13:24672835-24673435(+)
chr13:24673570-24674170(+)
chr13:24674268-24674868(+)
chr13:24676050-24676650(+)
chr13:24677866-24678466(+)
chr13:24678816-24679416(+)
chr13:24680510-24681110(+)
chr13:24681134-24681734(+)
chr13:24681555-24682155(+)
chr13:24682238-24682838(+)
chr13:24682655-24683255(+)
chr13:24684052-24684652(+)
chr13:24686030-24686630(+)
chr13:24686770-24687370(+)
chr13:24688958-24689558(+)
chr13:24689730-24690330(+)
chr13:24690163-24690763(+)
chr13:24690710-24691310(+)
chr13:24692597-24693197(+)
chr13:24693680-24694280(+)
chr13:24694192-24694792(+)
chr13:24694672-24695272(+)
chr13:24696606-24697206(+)
chr13:24698430-24699030(+)
chr13:24698862-24699462(+)
chr13:24699985-24700585(+)
chr13:24701235-24701835(+)
chr13:24702100-24702700(+)
chr13:24703490-24704090(+)
chr13:24704393-24704993(+)
chr13:24705220-24705820(+)
chr13:24705843-24706443(+)
chr13:24707050-24707650(+)
chr13:24708380-24708980(+)
chr13:24708802-24709402(+)
chr13:24709960-24710560(+)
chr13:24712230-24712830(+)
chr13:24714425-24715025(+)
chr13:24715438-24716038(+)
chr13:24716240-24716840(+)
chr13:24716870-24717470(+)
chr13:24719276-24719876(+)
chr13:24719712-24720312(+)
chr13:24720150-24720750(+)
chr13:24721135-24721735(+)
chr13:24721620-24722220(+)
chr13:24722800-24723400(+)
chr13:24723333-24723933(+)
chr13:24724562-24725162(+)
chr13:24726504-24727104(+)
chr13:24727370-24727970(+)
chr13:24728125-24728725(+)
chr13:24729253-24729853(+)
chr13:24729890-24730490(+)
chr13:24730370-24730970(+)
chr13:24731700-24732300(+)
chr13:24732154-24732754(+)
chr13:24733394-24733994(+)
chr13:24733961-24734561(+)
chr13:24734448-24735048(+)
chr13:24735031-24735631(+)
chr13:24735458-24736058(+)
chr13:24736171-24736771(+)
chr13:24736599-24737199(+)
chr13:24739801-24740401(+)
chr13:24740611-24741211(+)
chr13:24741298-24741898(+)
chr13:24741883-24742483(+)
chr13:24742384-24742984(+)
chr13:24743021-24743621(+)
chr13:24746240-24746840(+)
chr13:24747634-24748234(+)
chr13:24749733-24750333(+)
chr13:24750462-24751062(+)
chr13:24752918-24753518(+)
chr13:24753645-24754245(+)
chr13:24754993-24755593(+)
chr13:24755550-24756150(+)
chr13:24756268-24756868(+)
chr13:24756700-24757300(+)
chr13:24757806-24758406(+)
chr13:24758435-24759035(+)
chr13:24758969-24759569(+)
chr13:24759625-24760225(+)
chr13:24761106-24761706(+)
chr13:24764410-24765010(+)
chr13:24766107-24766707(+)
chr13:24766651-24767251(+)
chr13:24767710-24768310(+)
chr13:24768499-24769099(+)
chr13:24769610-24770210(+)
chr13:24770810-24771410(+)
chr13:24773084-24773684(+)
chr13:24773523-24774123(+)
chr13:24774163-24774763(+)
chr13:24774883-24775483(+)
chr13:24776226-24776826(+)
chr13:24777330-24777930(+)
chr13:24777871-24778471(+)
chr13:24779126-24779726(+)
chr13:24781475-24782075(+)
chr13:24782375-24782975(+)
chr13:24786579-24787179(+)
chr13:24787908-24788508(+)
chr13:24788592-24789192(+)
chr13:24789141-24789741(+)
chr13:24789738-24790338(+)
chr13:24790406-24791006(+)
chr13:24791731-24792331(+)
chr13:24792387-24792987(+)
chr13:24793011-24793611(+)
chr13:24793651-24794251(+)
chr13:24794129-24794729(+)
chr13:24795105-24795705(+)
chr13:24796808-24797408(+)
chr13:24797928-24798528(+)
chr13:24799975-24800575(+)
chr13:24800815-24801415(+)
chr13:24801325-24801925(+)
chr13:24801750-24802350(+)
chr13:24802854-24803454(+)
chr13:24804310-24804910(+)
chr13:24804860-24805460(+)
chr13:24805490-24806090(+)
chr13:24806040-24806640(+)
chr13:24806558-24807158(+)
chr13:24807558-24808158(+)
chr13:24808553-24809153(+)
chr13:24811235-24811835(+)
chr13:24814759-24815359(+)
chr13:24815343-24815943(+)
chr13:24817354-24817954(+)
chr13:24818450-24819050(+)
chr13:24820410-24821010(+)
chr13:24820965-24821565(+)
chr13:24823484-24824084(+)
chr13:24824742-24825342(+)
chr13:24825485-24826085(+)
chr13:24826303-24826903(+)
chr13:24826833-24827433(+)
chr13:24827555-24828155(+)
chr13:24828318-24828918(+)
chr13:24829575-24830175(+)
chr13:24830586-24831186(+)
chr13:24832850-24833450(+)
chr13:24835603-24836203(+)
chr13:24836050-24836650(+)
chr13:24837243-24837843(+)
chr13:24837682-24838282(+)
chr13:24838166-24838766(+)
chr13:24838975-24839575(+)
chr13:24839530-24840130(+)
chr13:24840520-24841120(+)
chr13:24841317-24841917(+)
chr13:24841850-24842450(+)
chr13:24843010-24843610(+)
chr13:24843897-24844497(+)
chr13:24844685-24845285(+)
chr13:24845322-24845922(+)
chr13:24845801-24846401(+)
chr13:24846663-24847263(+)
chr13:24847089-24847689(+)
chr13:24847635-24848235(+)
chr13:24848479-24849079(+)
chr13:24849073-24849673(+)
chr13:24850335-24850935(+)
chr13:24850770-24851370(+)
chr13:24851768-24852368(+)
chr13:24853218-24853818(+)
chr13:24853710-24854310(+)
chr13:24854789-24855389(+)
chr13:24855539-24856139(+)
chr13:24856299-24856899(+)
chr13:24859113-24859713(+)
chr13:24860841-24861441(+)
chr13:24861620-24862220(+)
chr13:24862947-24863547(+)
chr13:24864830-24865430(+)
chr13:24865310-24865910(+)
chr13:24866090-24866690(+)
chr13:24866505-24867105(+)
chr13:24867783-24868383(+)
chr13:24874090-24874690(+)
chr13:24874870-24875470(+)
chr13:24875453-24876053(+)
chr13:24878683-24879283(+)
chr13:24880658-24881258(+)
chr13:24881276-24881876(+)
chr13:24881990-24882590(+)
chr13:24883369-24883969(+)
chr13:24885670-24886270(+)
chr13:24886152-24886752(+)
chr13:24887470-24888070(+)
chr13:24888489-24889089(+)
chr13:24891845-24892445(+)
chr13:24892653-24893253(+)
chr13:24893818-24894418(+)
chr13:24895061-24895661(+)
chr13:24896463-24897063(+)
chr13:24896989-24897589(+)
chr13:24900615-24901215(+)
chr13:24901503-24902103(+)
chr13:24902198-24902798(+)
chr13:24903037-24903637(+)
chr13:24912029-24912629(+)
chr13:24912651-24913251(+)
chr13:24913412-24914012(+)
chr13:24913830-24914430(+)
chr13:24914381-24914981(+)
chr13:24915400-24916000(+)
chr13:24921890-24922490(+)
chr13:24922428-24923028(+)
chr13:24923002-24923602(+)
chr13:24924030-24924630(+)
chr13:24927889-24928489(+)
chr13:24929184-24929784(+)
chr13:24930873-24931473(+)
chr13:24931456-24932056(+)
chr13:24932589-24933189(+)
chr13:24933294-24933894(+)
chr13:24934075-24934675(+)
chr13:24934487-24935087(+)
chr13:24935278-24935878(+)
chr13:24935934-24936534(+)
chr13:24936450-24937050(+)
chr13:24937556-24938156(+)
chr13:24938278-24938878(+)
chr13:24939217-24939817(+)
chr13:24940095-24940695(+)
chr13:24940910-24941510(+)
chr13:24941592-24942192(+)
chr13:24942350-24942950(+)
chr13:24942940-24943540(+)
chr13:24944375-24944975(+)
chr13:24944930-24945530(+)
chr13:24945495-24946095(+)
chr13:24948058-24948658(+)
chr13:24953650-24954250(+)
chr13:24954237-24954837(+)
chr13:24954940-24955540(+)
chr13:24955832-24956432(+)
chr13:24957069-24957669(+)
chr13:24958998-24959598(+)
chr13:24959784-24960384(+)
chr13:24960190-24960790(+)
chr13:24960654-24961254(+)
chr13:24961410-24962010(+)
chr13:24962720-24963320(+)
chr13:24963385-24963985(+)
chr13:24964090-24964690(+)
chr13:24965114-24965714(+)
chr13:24966708-24967308(+)
chr13:24968185-24968785(+)
chr13:24968740-24969340(+)
chr13:24969431-24970031(+)
chr13:24970900-24971500(+)
chr13:24972804-24973404(+)
chr13:24973558-24974158(+)
chr13:24974700-24975300(+)
chr13:24978350-24978950(+)
chr13:24981875-24982475(+)
chr13:24988290-24988890(+)
chr13:24989710-24990310(+)
chr13:24992010-24992610(+)
chr13:24992749-24993349(+)
chr13:24993298-24993898(+)
chr13:24993776-24994376(+)
chr13:24996330-24996930(+)
chr13:24996758-24997358(+)
chr13:24998283-24998883(+)
chr13:24998870-24999470(+)
chr13:25000030-25000630(+)
chr13:25003650-25004250(+)
chr13:25010219-25010819(+)
chr13:25012182-25012782(+)
chr13:25013490-25014090(+)
chr13:25016844-25017444(+)
chr13:25017344-25017944(+)
chr13:25018856-25019456(+)
chr13:25020839-25021439(+)
chr13:25021817-25022417(+)
chr13:25023790-25024390(+)
chr13:25024491-25025091(+)
chr13:25024954-25025554(+)
chr13:25025469-25026069(+)
chr13:25026074-25026674(+)
chr13:25028210-25028810(+)
chr13:25028940-25029540(+)
chr13:25030330-25030930(+)
chr13:25030850-25031450(+)
chr13:25033244-25033844(+)
chr13:25033770-25034370(+)
chr13:25034179-25034779(+)
chr13:25035330-25035930(+)
chr13:25035950-25036550(+)
chr13:25036890-25037490(+)
chr13:25045490-25046090(+)
chr13:25047773-25048373(+)
chr13:25048297-25048897(+)
chr13:25048870-25049470(+)
chr13:25052057-25052657(+)
chr13:25054350-25054950(+)
chr13:25056630-25057230(+)
chr13:25060153-25060753(+)
chr13:25061567-25062167(+)
chr13:25062091-25062691(+)
chr13:25063780-25064380(+)
chr13:25065881-25066481(+)
chr13:25067430-25068030(+)
chr13:25069210-25069810(+)
chr13:25070336-25070936(+)
chr13:25071750-25072350(+)
chr13:25074986-25075586(+)
chr13:25075630-25076230(+)
chr13:25076740-25077340(+)
chr13:25077338-25077938(+)
chr13:25079302-25079902(+)
chr13:25079734-25080334(+)
chr13:25080307-25080907(+)
chr13:25080910-25081510(+)
chr13:25081570-25082170(+)
chr13:25084813-25085413(+)
chr13:25085400-25086000(+)
chr13:25086061-25086661(+)
chr13:25086559-25087159(+)
chr13:25087064-25087664(+)
chr13:25087890-25088490(+)
chr13:25089351-25089951(+)
chr13:25091690-25092290(+)
chr13:25097650-25098250(+)
chr13:25099890-25100490(+)
chr13:25100610-25101210(+)
chr13:25101270-25101870(+)
chr13:25102821-25103421(+)
chr13:25103530-25104130(+)
chr13:25103970-25104570(+)
chr13:25104550-25105150(+)
chr13:25105530-25106130(+)
chr13:25106470-25107070(+)
chr13:25107610-25108210(+)
chr13:25108830-25109430(+)
chr13:25109490-25110090(+)
chr13:25111020-25111620(+)
chr13:25111732-25112332(+)
chr13:25112628-25113228(+)
chr13:25113620-25114220(+)
chr13:25114443-25115043(+)
chr13:25114900-25115500(+)
chr13:25115568-25116168(+)
chr13:25116132-25116732(+)
chr13:25127500-25128100(+)
chr13:25129024-25129624(+)
chr13:25129890-25130490(+)
chr13:25131116-25131716(+)
chr13:25131946-25132546(+)
chr13:25132704-25133304(+)
chr13:25133130-25133730(+)
chr13:25133940-25134540(+)
chr13:25135515-25136115(+)
chr13:25136830-25137430(+)
chr13:25137984-25138584(+)
chr13:25138819-25139419(+)
chr13:25139440-25140040(+)
chr13:25140115-25140715(+)
chr13:25140675-25141275(+)
chr13:25141225-25141825(+)
chr13:25141627-25142227(+)
chr13:25142210-25142810(+)
chr13:25142670-25143270(+)
chr13:25143100-25143700(+)
chr13:25144014-25144614(+)
chr13:25145490-25146090(+)
chr13:25145970-25146570(+)
chr13:25146430-25147030(+)
chr13:25147274-25147874(+)
chr13:25147990-25148590(+)
chr13:25152400-25153000(+)
chr13:25154302-25154902(+)
chr13:25154825-25155425(+)
chr13:25155820-25156420(+)
chr13:25157873-25158473(+)
chr13:25160735-25161335(+)
chr13:25162255-25162855(+)
chr13:25163246-25163846(+)
chr13:25164030-25164630(+)
chr13:25165090-25165690(+)
chr13:25165762-25166362(+)
chr13:25171913-25172513(+)
chr13:25177835-25178435(+)
chr13:25178660-25179260(+)
chr13:25179230-25179830(+)
chr13:25179907-25180507(+)
chr13:25180410-25181010(+)
chr13:25180904-25181504(+)
chr13:25182960-25183560(+)
chr13:25187110-25187710(+)
chr13:25187890-25188490(+)
chr13:25189150-25189750(+)
chr13:25189580-25190180(+)
chr13:25191457-25192057(+)
chr13:25192509-25193109(+)
chr13:25193295-25193895(+)
chr13:25196660-25197260(+)
chr13:25197350-25197950(+)
chr13:25199008-25199608(+)
chr13:25199503-25200103(+)
chr13:25200073-25200673(+)
chr13:25200490-25201090(+)
chr13:25201115-25201715(+)
chr13:25202063-25202663(+)
chr13:25203405-25204005(+)
chr13:25204153-25204753(+)
chr13:25204827-25205427(+)
chr13:25205904-25206504(+)
chr13:25206397-25206997(+)
chr13:25207250-25207850(+)
chr13:25207770-25208370(+)
chr13:25209130-25209730(+)
chr13:25211947-25212547(+)
chr13:25215670-25216270(+)
chr13:25218080-25218680(+)
chr13:25221870-25222470(+)
chr13:25222990-25223590(+)
chr13:25223776-25224376(+)
chr13:25224183-25224783(+)
chr13:25225170-25225770(+)
chr13:25225800-25226400(+)
chr13:25226410-25227010(+)
chr13:25228742-25229342(+)
chr13:25232510-25233110(+)
chr13:25233312-25233912(+)
chr13:25234187-25234787(+)
chr13:25235765-25236365(+)
chr13:25236293-25236893(+)
chr13:25237671-25238271(+)
chr13:25238968-25239568(+)
chr13:25239890-25240490(+)
chr13:25242955-25243555(+)
chr13:25244974-25245574(+)
chr13:25245392-25245992(+)
chr13:25245852-25246452(+)
chr13:25246548-25247148(+)
chr13:25248471-25249071(+)
chr13:25250261-25250861(+)
chr13:25252185-25252785(+)
chr13:25253753-25254353(+)
chr13:25254390-25254990(+)
chr13:25255050-25255650(+)
chr13:25255660-25256260(+)
chr13:25256218-25256818(+)
chr13:25257407-25258007(+)
chr13:25257896-25258496(+)
chr13:25258585-25259185(+)
chr13:25259150-25259750(+)
chr13:25261574-25262174(+)
chr13:25262173-25262773(+)
chr13:25262918-25263518(+)
chr13:25264101-25264701(+)
chr13:25265287-25265887(+)
chr13:25266585-25267185(+)
chr13:25268115-25268715(+)
chr13:25268956-25269556(+)
chr13:25269830-25270430(+)
chr13:25272161-25272761(+)
chr13:25277768-25278368(+)
chr13:25281910-25282510(+)
chr13:25283352-25283952(+)
chr13:25287072-25287672(+)
chr13:25288170-25288770(+)
chr13:25290027-25290627(+)
chr13:25290428-25291028(+)
chr13:25292250-25292850(+)
chr13:25292755-25293355(+)
chr13:25298733-25299333(+)
chr13:25299235-25299835(+)
chr13:25300076-25300676(+)
chr13:25301370-25301970(+)
chr13:25301986-25302586(+)
chr13:25304874-25305474(+)
chr13:25305300-25305900(+)
chr13:25308470-25309070(+)
chr13:25308990-25309590(+)
chr13:25311094-25311694(+)
chr13:25311990-25312590(+)
chr13:25313475-25314075(+)
chr13:25315300-25315900(+)
chr13:25315930-25316530(+)
chr13:25316374-25316974(+)
chr13:25316970-25317570(+)
chr13:25317768-25318368(+)
chr13:25318374-25318974(+)
chr13:25319702-25320302(+)
chr13:25320195-25320795(+)
chr13:25320761-25321361(+)
chr13:25321429-25322029(+)
chr13:25321924-25322524(+)
chr13:25322710-25323310(+)
chr13:25323822-25324422(+)
chr13:25324270-25324870(+)
chr13:25335512-25336112(+)
chr13:25336707-25337307(+)
chr13:25337856-25338456(+)
chr13:25338289-25338889(+)
chr13:25342573-25343173(+)
chr13:25343280-25343880(+)
chr13:25345350-25345950(+)
chr13:25348650-25349250(+)
chr13:25349330-25349930(+)
chr13:25350570-25351170(+)
chr13:25351224-25351824(+)
chr13:25358255-25358855(+)
chr13:25362650-25363250(+)
chr13:25364375-25364975(+)
chr13:25365310-25365910(+)
chr13:25366190-25366790(+)
chr13:25367050-25367650(+)
chr13:25368350-25368950(+)
chr13:25370530-25371130(+)
chr13:25371478-25372078(+)
chr13:25372930-25373530(+)
chr13:25374850-25375450(+)
chr13:25375390-25375990(+)
chr13:25376072-25376672(+)
chr13:25376622-25377222(+)
chr13:25377790-25378390(+)
chr13:25386350-25386950(+)
chr13:25387490-25388090(+)
chr13:25390570-25391170(+)
chr13:25395954-25396554(+)
chr13:25396730-25397330(+)
chr13:25397334-25397934(+)
chr13:25398975-25399575(+)
chr13:25399713-25400313(+)
chr13:25401870-25402470(+)
chr13:25409132-25409732(+)
chr13:25410290-25410890(+)
chr13:25411590-25412190(+)
chr13:25416888-25417488(+)
chr13:25419576-25420176(+)
chr13:25420210-25420810(+)
chr13:25421450-25422050(+)
chr13:25423350-25423950(+)
chr13:25425106-25425706(+)
chr13:25425568-25426168(+)
chr13:25428384-25428984(+)
chr13:25429770-25430370(+)
chr13:25430530-25431130(+)
chr13:25432974-25433574(+)
chr13:25435890-25436490(+)
chr13:25437924-25438524(+)
chr13:25438600-25439200(+)
chr13:25439196-25439796(+)
chr13:25439650-25440250(+)
chr13:25440492-25441092(+)
chr13:25442980-25443580(+)
chr13:25443491-25444091(+)
chr13:25444444-25445044(+)
chr13:25445430-25446030(+)
chr13:25446730-25447330(+)
chr13:25449543-25450143(+)
chr13:25450870-25451470(+)
chr13:25451470-25452070(+)
chr13:25451953-25452553(+)
chr13:25452370-25452970(+)
chr13:25454066-25454666(+)
chr13:25460288-25460888(+)
chr13:25461773-25462373(+)
chr13:25462487-25463087(+)
chr13:25463513-25464113(+)
chr13:25464330-25464930(+)
chr13:25465633-25466233(+)
chr13:25466875-25467475(+)
chr13:25468005-25468605(+)
chr13:25468769-25469369(+)
chr13:25469982-25470582(+)
chr13:25470630-25471230(+)
chr13:25473603-25474203(+)
chr13:25474540-25475140(+)
chr13:25477330-25477930(+)
chr13:25479247-25479847(+)
chr13:25485044-25485644(+)
chr13:25487256-25487856(+)
chr13:25489945-25490545(+)
chr13:25490468-25491068(+)
chr13:25491654-25492254(+)
chr13:25492155-25492755(+)
chr13:25492652-25493252(+)
chr13:25494123-25494723(+)
chr13:25494995-25495595(+)
chr13:25495842-25496442(+)
chr13:25496314-25496914(+)
chr13:25496800-25497400(+)
chr13:25497236-25497836(+)
chr13:25498050-25498650(+)
chr13:25498470-25499070(+)
chr13:25499723-25500323(+)
chr13:25500180-25500780(+)
chr13:25501390-25501990(+)
chr13:25502019-25502619(+)
chr13:25505810-25506410(+)
chr13:25506550-25507150(+)
chr13:25507337-25507937(+)
chr13:25508053-25508653(+)
chr13:25509190-25509790(+)
chr13:25511410-25512010(+)
chr13:25511895-25512495(+)
chr13:25512370-25512970(+)
chr13:25515207-25515807(+)
chr13:25517177-25517777(+)
chr13:25518083-25518683(+)
chr13:25519385-25519985(+)
chr13:25519875-25520475(+)
chr13:25523130-25523730(+)
chr13:25524655-25525255(+)
chr13:25526913-25527513(+)
chr13:25527900-25528500(+)
chr13:25531055-25531655(+)
chr13:25533091-25533691(+)
chr13:25534505-25535105(+)
chr13:25536924-25537524(+)
chr13:25540030-25540630(+)
chr13:25541234-25541834(+)
chr13:25542000-25542600(+)
chr13:25542443-25543043(+)
chr13:25546700-25547300(+)
chr13:25547118-25547718(+)
chr13:25555335-25555935(+)
chr13:25556171-25556771(+)
chr13:25556638-25557238(+)
chr13:25557270-25557870(+)
chr13:25559153-25559753(+)
chr13:25559982-25560582(+)
chr13:25561460-25562060(+)
chr13:25562700-25563300(+)
chr13:25563143-25563743(+)
chr13:25566995-25567595(+)
chr13:25569260-25569860(+)
chr13:25571404-25572004(+)
chr13:25572110-25572710(+)
chr13:25575618-25576218(+)
chr13:25576383-25576983(+)
chr13:25577026-25577626(+)
chr13:25577555-25578155(+)
chr13:25579178-25579778(+)
chr13:25585400-25586000(+)
chr13:25588453-25589053(+)
chr13:25591943-25592543(+)
chr13:25592537-25593137(+)
chr13:25599598-25600198(+)
chr13:25600720-25601320(+)
chr13:25601870-25602470(+)
chr13:25605214-25605814(+)
chr13:25606150-25606750(+)
chr13:25609440-25610040(+)
chr13:25611229-25611829(+)
chr13:25614236-25614836(+)
chr13:25616294-25616894(+)
chr13:25619795-25620395(+)
chr13:25620682-25621282(+)
chr13:25621138-25621738(+)
chr13:25622630-25623230(+)
chr13:25629070-25629670(+)
chr13:25629490-25630090(+)
chr13:25633330-25633930(+)
chr13:25633986-25634586(+)
chr13:25636574-25637174(+)
chr13:25637945-25638545(+)
chr13:25638437-25639037(+)
chr13:25639260-25639860(+)
chr13:25640000-25640600(+)
chr13:25641160-25641760(+)
chr13:25642938-25643538(+)
chr13:25643440-25644040(+)
chr13:25643932-25644532(+)
chr13:25645315-25645915(+)
chr13:25654827-25655427(+)
chr13:25657010-25657610(+)
chr13:25658164-25658764(+)
chr13:25658758-25659358(+)
chr13:25659197-25659797(+)
chr13:25659872-25660472(+)
chr13:25662886-25663486(+)
chr13:25667390-25667990(+)
chr13:25668250-25668850(+)
chr13:25669907-25670507(+)
chr13:25670420-25671020(+)
chr13:25671515-25672115(+)
chr13:25683420-25684020(+)
chr13:25684990-25685590(+)
chr13:25685564-25686164(+)
chr13:25686455-25687055(+)
chr13:25686904-25687504(+)
chr13:25688203-25688803(+)
chr13:25688923-25689523(+)
chr13:25689507-25690107(+)
chr13:25690112-25690712(+)
chr13:25691431-25692031(+)
chr13:25692441-25693041(+)
chr13:25693099-25693699(+)
chr13:25694420-25695020(+)
chr13:25695257-25695857(+)
chr13:25696220-25696820(+)
chr13:25698410-25699010(+)
chr13:25706035-25706635(+)
chr13:25706817-25707417(+)
chr13:25708090-25708690(+)
chr13:25709780-25710380(+)
chr13:25710907-25711507(+)
chr13:25711400-25712000(+)
chr13:25713810-25714410(+)
chr13:25714310-25714910(+)
chr13:25715330-25715930(+)
chr13:25717060-25717660(+)
chr13:25718130-25718730(+)
chr13:25722098-25722698(+)
chr13:25722774-25723374(+)
chr13:25723566-25724166(+)
chr13:25725162-25725762(+)
chr13:25725884-25726484(+)
chr13:25727785-25728385(+)
chr13:25728282-25728882(+)
chr13:25728710-25729310(+)
chr13:25729370-25729970(+)
chr13:25733020-25733620(+)
chr13:25734990-25735590(+)
chr13:25736490-25737090(+)
chr13:25737020-25737620(+)
chr13:25739251-25739851(+)
chr13:25739700-25740300(+)
chr13:25740496-25741096(+)
chr13:25741235-25741835(+)
chr13:25741830-25742430(+)
chr13:25742290-25742890(+)
chr13:25742948-25743548(+)
chr13:25743518-25744118(+)
chr13:25744243-25744843(+)
chr13:25744836-25745436(+)
chr13:25745497-25746097(+)
chr13:25746028-25746628(+)
chr13:25747390-25747990(+)
chr13:25748340-25748940(+)
chr13:25749002-25749602(+)
chr13:25749550-25750150(+)
chr13:25750000-25750600(+)
chr13:25751073-25751673(+)
chr13:25752161-25752761(+)
chr13:25753058-25753658(+)
chr13:25753895-25754495(+)
chr13:25754343-25754943(+)
chr13:25754985-25755585(+)
chr13:25755600-25756200(+)
chr13:25756030-25756630(+)
chr13:25758815-25759415(+)
chr13:25760058-25760658(+)
chr13:25763440-25764040(+)
chr13:25763890-25764490(+)
chr13:25764358-25764958(+)
chr13:25764832-25765432(+)
chr13:25765410-25766010(+)
chr13:25766300-25766900(+)
chr13:25766959-25767559(+)
chr13:25770938-25771538(+)
chr13:25771430-25772030(+)
chr13:25774834-25775434(+)
chr13:25777357-25777957(+)
chr13:25778919-25779519(+)
chr13:25779494-25780094(+)
chr13:25781402-25782002(+)
chr13:25783250-25783850(+)
chr13:25785770-25786370(+)
chr13:25787745-25788345(+)
chr13:25788733-25789333(+)
chr13:25789145-25789745(+)
chr13:25790430-25791030(+)
chr13:25791063-25791663(+)
chr13:25791524-25792124(+)
chr13:25792054-25792654(+)
chr13:25793197-25793797(+)
chr13:25793960-25794560(+)
chr13:25795070-25795670(+)
chr13:25795843-25796443(+)
chr13:25796810-25797410(+)
chr13:25797210-25797810(+)
chr13:25797710-25798310(+)
chr13:25798140-25798740(+)
chr13:25799979-25800579(+)
chr13:25803770-25804370(+)
chr13:25804370-25804970(+)
chr13:25804770-25805370(+)
chr13:25805513-25806113(+)
chr13:25806985-25807585(+)
chr13:25807902-25808502(+)
chr13:25810570-25811170(+)
chr13:25811077-25811677(+)
chr13:25811480-25812080(+)
chr13:25814997-25815597(+)
chr13:25817021-25817621(+)
chr13:25818074-25818674(+)
chr13:25819190-25819790(+)
chr13:25819935-25820535(+)
chr13:25821342-25821942(+)
chr13:25822069-25822669(+)
chr13:25823161-25823761(+)
chr13:25823910-25824510(+)
chr13:25826400-25827000(+)
chr13:25827801-25828401(+)
chr13:25836151-25836751(+)
chr13:25840715-25841315(+)
chr13:25841257-25841857(+)
chr13:25841733-25842333(+)
chr13:25842390-25842990(+)
chr13:25848747-25849347(+)
chr13:25850797-25851397(+)
chr13:25853070-25853670(+)
chr13:25853910-25854510(+)
chr13:25855522-25856122(+)
chr13:25857010-25857610(+)
chr13:25857708-25858308(+)
chr13:25859770-25860370(+)
chr13:25860606-25861206(+)
chr13:25861313-25861913(+)
chr13:25861717-25862317(+)
chr13:25863016-25863616(+)
chr13:25863455-25864055(+)
chr13:25865110-25865710(+)
chr13:25865744-25866344(+)
chr13:25866308-25866908(+)
chr13:25869248-25869848(+)
chr13:25869730-25870330(+)
chr13:25874260-25874860(+)
chr13:25874903-25875503(+)
chr13:25875398-25875998(+)
chr13:25875808-25876408(+)
chr13:25876622-25877222(+)
chr13:25877855-25878455(+)
chr13:25879109-25879709(+)
chr13:25879515-25880115(+)
chr13:25880544-25881144(+)
chr13:25881654-25882254(+)
chr13:25891070-25891670(+)
chr13:25891788-25892388(+)
chr13:25892967-25893567(+)
chr13:25893810-25894410(+)
chr13:25897953-25898553(+)
chr13:25903734-25904334(+)
chr13:25904579-25905179(+)
chr13:25907950-25908550(+)
chr13:25909895-25910495(+)
chr13:25912530-25913130(+)
chr13:25918230-25918830(+)
chr13:25918834-25919434(+)
chr13:25919594-25920194(+)
chr13:25920003-25920603(+)
chr13:25921194-25921794(+)
chr13:25922710-25923310(+)
chr13:25926250-25926850(+)
chr13:25926870-25927470(+)
chr13:25927620-25928220(+)
chr13:25928422-25929022(+)
chr13:25930096-25930696(+)
chr13:25939715-25940315(+)
chr13:25942880-25943480(+)
chr13:25945070-25945670(+)
chr13:25945558-25946158(+)
chr13:25946003-25946603(+)
chr13:25946573-25947173(+)
chr13:25947310-25947910(+)
chr13:25947730-25948330(+)
chr13:25948467-25949067(+)
chr13:25949154-25949754(+)
chr13:25949781-25950381(+)
chr13:25951089-25951689(+)
chr13:25951610-25952210(+)
chr13:25952532-25953132(+)
chr13:25953179-25953779(+)
chr13:25954179-25954779(+)
chr13:25954906-25955506(+)
chr13:25955790-25956390(+)
chr13:25957093-25957693(+)
chr13:25957838-25958438(+)
chr13:25958422-25959022(+)
chr13:25958940-25959540(+)
chr13:25965290-25965890(+)
chr13:25965940-25966540(+)
chr13:25968155-25968755(+)
chr13:25968704-25969304(+)
chr13:25970850-25971450(+)
chr13:25971830-25972430(+)
chr13:25972290-25972890(+)
chr13:25973010-25973610(+)
chr13:25974830-25975430(+)
chr13:25975962-25976562(+)
chr13:25978080-25978680(+)
chr13:25979158-25979758(+)
chr13:25980399-25980999(+)
chr13:25983990-25984590(+)
chr13:25987950-25988550(+)
chr13:25989334-25989934(+)
chr13:25991510-25992110(+)
chr13:25992510-25993110(+)
chr13:25993430-25994030(+)
chr13:25994191-25994791(+)
chr13:25995660-25996260(+)
chr13:25996288-25996888(+)
chr13:25996930-25997530(+)
chr13:25998050-25998650(+)
chr13:26001390-26001990(+)
chr13:26001805-26002405(+)
chr13:26003090-26003690(+)
chr13:26003578-26004178(+)
chr13:26003979-26004579(+)
chr13:26004890-26005490(+)
chr13:26005810-26006410(+)
chr13:26006267-26006867(+)
chr13:26006751-26007351(+)
chr13:26007400-26008000(+)
chr13:26010830-26011430(+)
chr13:26012350-26012950(+)
chr13:26013085-26013685(+)
chr13:26014031-26014631(+)
chr13:26016270-26016870(+)
chr13:26019320-26019920(+)
chr13:26020050-26020650(+)
chr13:26021492-26022092(+)
chr13:26023270-26023870(+)
chr13:26024150-26024750(+)
chr13:26025110-26025710(+)
chr13:26027894-26028494(+)
chr13:26029269-26029869(+)
chr13:26032800-26033400(+)
chr13:26033590-26034190(+)
chr13:26034390-26034990(+)
chr13:26035190-26035790(+)
chr13:26036261-26036861(+)
chr13:26036751-26037351(+)
chr13:26037516-26038116(+)
chr13:26037930-26038530(+)
chr13:26038490-26039090(+)
chr13:26039150-26039750(+)
chr13:26039920-26040520(+)
chr13:26040542-26041142(+)
chr13:26040970-26041570(+)
chr13:26041940-26042540(+)
chr13:26042651-26043251(+)
chr13:26043248-26043848(+)
chr13:26044020-26044620(+)
chr13:26044810-26045410(+)
chr13:26045880-26046480(+)
chr13:26046370-26046970(+)
chr13:26046982-26047582(+)
chr13:26047430-26048030(+)
chr13:26047920-26048520(+)
chr13:26048530-26049130(+)
chr13:26049240-26049840(+)
chr13:26049790-26050390(+)
chr13:26050260-26050860(+)
chr13:26050826-26051426(+)
chr13:26051580-26052180(+)
chr13:26052206-26052806(+)
chr13:26053010-26053610(+)
chr13:26060155-26060755(+)
chr13:26062024-26062624(+)
chr13:26062570-26063170(+)
chr13:26063270-26063870(+)
chr13:26064074-26064674(+)
chr13:26064670-26065270(+)
chr13:26065439-26066039(+)
chr13:26066370-26066970(+)
chr13:26066788-26067388(+)
chr13:26067530-26068130(+)
chr13:26068018-26068618(+)
chr13:26068821-26069421(+)
chr13:26069850-26070450(+)
chr13:26070638-26071238(+)
chr13:26071510-26072110(+)
chr13:26072030-26072630(+)
chr13:26072838-26073438(+)
chr13:26073320-26073920(+)
chr13:26073810-26074410(+)
chr13:26074450-26075050(+)
chr13:26075251-26075851(+)
chr13:26075793-26076393(+)
chr13:26076680-26077280(+)
chr13:26077315-26077915(+)
chr13:26077915-26078515(+)
chr13:26079870-26080470(+)
chr13:26080390-26080990(+)
chr13:26082650-26083250(+)
chr13:26083850-26084450(+)
chr13:26085430-26086030(+)
chr13:26089670-26090270(+)
chr13:26094169-26094769(+)
chr13:26099420-26100020(+)
chr13:26099930-26100530(+)
chr13:26102290-26102890(+)
chr13:26103492-26104092(+)
chr13:26104018-26104618(+)
chr13:26106200-26106800(+)
chr13:26106660-26107260(+)
chr13:26107750-26108350(+)
chr13:26110660-26111260(+)
chr13:26112310-26112910(+)
chr13:26113930-26114530(+)
chr13:26115668-26116268(+)
chr13:26118611-26119211(+)
chr13:26119050-26119650(+)
chr13:26120260-26120860(+)
chr13:26122950-26123550(+)
chr13:26126120-26126720(+)
chr13:26126988-26127588(+)
chr13:26127500-26128100(+)
chr13:26128103-26128703(+)
chr13:26130738-26131338(+)
chr13:26131150-26131750(+)
chr13:26135290-26135890(+)
chr13:26135850-26136450(+)
chr13:26136320-26136920(+)
chr13:26141330-26141930(+)
chr13:26141855-26142455(+)
chr13:26144810-26145410(+)
chr13:26145292-26145892(+)
chr13:26146099-26146699(+)
chr13:26146570-26147170(+)
chr13:26147120-26147720(+)
chr13:26147740-26148340(+)
chr13:26148469-26149069(+)
chr13:26149008-26149608(+)
chr13:26149698-26150298(+)
chr13:26151037-26151637(+)
chr13:26152423-26153023(+)
chr13:26154043-26154643(+)
chr13:26155293-26155893(+)
chr13:26158218-26158818(+)
chr13:26159004-26159604(+)
chr13:26159410-26160010(+)
chr13:26159815-26160415(+)
chr13:26160378-26160978(+)
chr13:26161307-26161907(+)
chr13:26162444-26163044(+)
chr13:26164090-26164690(+)
chr13:26167834-26168434(+)
chr13:26169190-26169790(+)
chr13:26169955-26170555(+)
chr13:26170355-26170955(+)
chr13:26171350-26171950(+)
chr13:26173170-26173770(+)
chr13:26174080-26174680(+)
chr13:26176218-26176818(+)
chr13:26178110-26178710(+)
chr13:26179010-26179610(+)
chr13:26181430-26182030(+)
chr13:26182200-26182800(+)
chr13:26184590-26185190(+)
chr13:26189290-26189890(+)
chr13:26190671-26191271(+)
chr13:26191870-26192470(+)
chr13:26192310-26192910(+)
chr13:26193945-26194545(+)
chr13:26198530-26199130(+)
chr13:26199425-26200025(+)
chr13:26199930-26200530(+)
chr13:26204356-26204956(+)
chr13:26204850-26205450(+)
chr13:26206271-26206871(+)
chr13:26207152-26207752(+)
chr13:26207923-26208523(+)
chr13:26208430-26209030(+)
chr13:26209890-26210490(+)
chr13:26210730-26211330(+)
chr13:26211330-26211930(+)
chr13:26219195-26219795(+)
chr13:26219695-26220295(+)
chr13:26222050-26222650(+)
chr13:26223127-26223727(+)
chr13:26226825-26227425(+)
chr13:26228351-26228951(+)
chr13:26228810-26229410(+)
chr13:26231255-26231855(+)
chr13:26232690-26233290(+)
chr13:26233198-26233798(+)
chr13:26235014-26235614(+)
chr13:26236713-26237313(+)
chr13:26237415-26238015(+)
chr13:26243110-26243710(+)
chr13:26246610-26247210(+)
chr13:26247130-26247730(+)
chr13:26247679-26248279(+)
chr13:26248422-26249022(+)
chr13:26249047-26249647(+)
chr13:26251940-26252540(+)
chr13:26252369-26252969(+)
chr13:26253182-26253782(+)
chr13:26253990-26254590(+)
chr13:26254850-26255450(+)
chr13:26255720-26256320(+)
chr13:26256292-26256892(+)
chr13:26257106-26257706(+)
chr13:26258507-26259107(+)
chr13:26259080-26259680(+)
chr13:26261225-26261825(+)
chr13:26261777-26262377(+)
chr13:26262513-26263113(+)
chr13:26263589-26264189(+)
chr13:26264610-26265210(+)
chr13:26265130-26265730(+)
chr13:26265690-26266290(+)
chr13:26266148-26266748(+)
chr13:26267030-26267630(+)
chr13:26270005-26270605(+)
chr13:26273080-26273680(+)
chr13:26273662-26274262(+)
chr13:26275760-26276360(+)
chr13:26277670-26278270(+)
chr13:26278115-26278715(+)
chr13:26279150-26279750(+)
chr13:26279953-26280553(+)
chr13:26281395-26281995(+)
chr13:26281880-26282480(+)
chr13:26283047-26283647(+)
chr13:26284590-26285190(+)
chr13:26285310-26285910(+)
chr13:26285978-26286578(+)
chr13:26289830-26290430(+)
chr13:26291776-26292376(+)
chr13:26293090-26293690(+)
chr13:26293535-26294135(+)
chr13:26296950-26297550(+)
chr13:26298790-26299390(+)
chr13:26299271-26299871(+)
chr13:26300170-26300770(+)
chr13:26301305-26301905(+)
chr13:26301842-26302442(+)
chr13:26303325-26303925(+)
chr13:26303803-26304403(+)
chr13:26305541-26306141(+)
chr13:26306256-26306856(+)
chr13:26306990-26307590(+)
chr13:26307987-26308587(+)
chr13:26308390-26308990(+)
chr13:26311010-26311610(+)
chr13:26311974-26312574(+)
chr13:26312443-26313043(+)
chr13:26312870-26313470(+)
chr13:26313477-26314077(+)
chr13:26314340-26314940(+)
chr13:26315830-26316430(+)
chr13:26317469-26318069(+)
chr13:26318286-26318886(+)
chr13:26321540-26322140(+)
chr13:26322050-26322650(+)
chr13:26323010-26323610(+)
chr13:26324093-26324693(+)
chr13:26324735-26325335(+)
chr13:26326630-26327230(+)
chr13:26327205-26327805(+)
chr13:26327841-26328441(+)
chr13:26329210-26329810(+)
chr13:26330992-26331592(+)
chr13:26333810-26334410(+)
chr13:26336329-26336929(+)
chr13:26336820-26337420(+)
chr13:26338435-26339035(+)
chr13:26339330-26339930(+)
chr13:26340982-26341582(+)
chr13:26341811-26342411(+)
chr13:26342250-26342850(+)
chr13:26342793-26343393(+)
chr13:26343530-26344130(+)
chr13:26344115-26344715(+)
chr13:26345233-26345833(+)
chr13:26345952-26346552(+)
chr13:26349514-26350114(+)
chr13:26350071-26350671(+)
chr13:26350670-26351270(+)
chr13:26351996-26352596(+)
chr13:26352593-26353193(+)
chr13:26353423-26354023(+)
chr13:26354346-26354946(+)
chr13:26355090-26355690(+)
chr13:26356630-26357230(+)
chr13:26357139-26357739(+)
chr13:26357637-26358237(+)
chr13:26358230-26358830(+)
chr13:26360992-26361592(+)
chr13:26366395-26366995(+)
chr13:26367690-26368290(+)
chr13:26370542-26371142(+)
chr13:26372140-26372740(+)
chr13:26373508-26374108(+)
chr13:26374659-26375259(+)
chr13:26376192-26376792(+)
chr13:26377092-26377692(+)
chr13:26377587-26378187(+)
chr13:26380300-26380900(+)
chr13:26380728-26381328(+)
chr13:26381601-26382201(+)
chr13:26382070-26382670(+)
chr13:26383973-26384573(+)
chr13:26384595-26385195(+)
chr13:26385051-26385651(+)
chr13:26385528-26386128(+)
chr13:26390299-26390899(+)
chr13:26390950-26391550(+)
chr13:26392980-26393580(+)
chr13:26394073-26394673(+)
chr13:26395780-26396380(+)
chr13:26397580-26398180(+)
chr13:26401944-26402544(+)
chr13:26402434-26403034(+)
chr13:26403715-26404315(+)
chr13:26409230-26409830(+)
chr13:26410573-26411173(+)
chr13:26411119-26411719(+)
chr13:26412050-26412650(+)
chr13:26413493-26414093(+)
chr13:26414304-26414904(+)
chr13:26414908-26415508(+)
chr13:26417730-26418330(+)
chr13:26418798-26419398(+)
chr13:26420248-26420848(+)
chr13:26421223-26421823(+)
chr13:26421660-26422260(+)
chr13:26422212-26422812(+)
chr13:26422851-26423451(+)
chr13:26423397-26423997(+)
chr13:26424770-26425370(+)
chr13:26426148-26426748(+)
chr13:26432015-26432615(+)
chr13:26433592-26434192(+)
chr13:26434000-26434600(+)
chr13:26434404-26435004(+)
chr13:26434879-26435479(+)
chr13:26435453-26436053(+)
chr13:26436120-26436720(+)
chr13:26438172-26438772(+)
chr13:26438873-26439473(+)
chr13:26439435-26440035(+)
chr13:26439935-26440535(+)
chr13:26441106-26441706(+)
chr13:26441550-26442150(+)
chr13:26442530-26443130(+)
chr13:26443270-26443870(+)
chr13:26443920-26444520(+)
chr13:26444990-26445590(+)
chr13:26446800-26447400(+)
chr13:26448073-26448673(+)
chr13:26448939-26449539(+)
chr13:26450290-26450890(+)
chr13:26451673-26452273(+)
chr13:26453510-26454110(+)
chr13:26454130-26454730(+)
chr13:26454630-26455230(+)
chr13:26455268-26455868(+)
chr13:26455980-26456580(+)
chr13:26456500-26457100(+)
chr13:26456973-26457573(+)
chr13:26459572-26460172(+)
chr13:26460849-26461449(+)
chr13:26462177-26462777(+)
chr13:26464835-26465435(+)
chr13:26472560-26473160(+)
chr13:26473260-26473860(+)
chr13:26475661-26476261(+)
chr13:26476975-26477575(+)
chr13:26477730-26478330(+)
chr13:26479719-26480319(+)
chr13:26480286-26480886(+)
chr13:26482436-26483036(+)
chr13:26483729-26484329(+)
chr13:26484419-26485019(+)
chr13:26485098-26485698(+)
chr13:26485850-26486450(+)
chr13:26486990-26487590(+)
chr13:26488850-26489450(+)
chr13:26489520-26490120(+)
chr13:26490060-26490660(+)
chr13:26490950-26491550(+)
chr13:26491410-26492010(+)
chr13:26491972-26492572(+)
chr13:26494384-26494984(+)
chr13:26496413-26497013(+)
chr13:26500950-26501550(+)
chr13:26501562-26502162(+)
chr13:26501995-26502595(+)
chr13:26502932-26503532(+)
chr13:26504728-26505328(+)
chr13:26506451-26507051(+)
chr13:26507130-26507730(+)
chr13:26507770-26508370(+)
chr13:26512158-26512758(+)
chr13:26514217-26514817(+)
chr13:26515129-26515729(+)
chr13:26516090-26516690(+)
chr13:26517045-26517645(+)
chr13:26517688-26518288(+)
chr13:26519048-26519648(+)
chr13:26519634-26520234(+)
chr13:26520289-26520889(+)
chr13:26521415-26522015(+)
chr13:26522862-26523462(+)
chr13:26525830-26526430(+)
chr13:26526638-26527238(+)
chr13:26527592-26528192(+)
chr13:26528140-26528740(+)
chr13:26528998-26529598(+)
chr13:26533075-26533675(+)
chr13:26537715-26538315(+)
chr13:26539190-26539790(+)
chr13:26539660-26540260(+)
chr13:26540121-26540721(+)
chr13:26540735-26541335(+)
chr13:26541190-26541790(+)
chr13:26545112-26545712(+)
chr13:26545577-26546177(+)
chr13:26546330-26546930(+)
chr13:26547294-26547894(+)
chr13:26547964-26548564(+)
chr13:26548830-26549430(+)
chr13:26550550-26551150(+)
chr13:26551242-26551842(+)
chr13:26551716-26552316(+)
chr13:26552265-26552865(+)
chr13:26553159-26553759(+)
chr13:26554309-26554909(+)
chr13:26555114-26555714(+)
chr13:26556145-26556745(+)
chr13:26556926-26557526(+)
chr13:26558666-26559266(+)
chr13:26559230-26559830(+)
chr13:26561265-26561865(+)
chr13:26562669-26563269(+)
chr13:26563835-26564435(+)
chr13:26564861-26565461(+)
chr13:26566074-26566674(+)
chr13:26571190-26571790(+)
chr13:26572515-26573115(+)
chr13:26573101-26573701(+)
chr13:26574255-26574855(+)
chr13:26581782-26582382(+)
chr13:26584025-26584625(+)
chr13:26584742-26585342(+)
chr13:26585293-26585893(+)
chr13:26585960-26586560(+)
chr13:26586378-26586978(+)
chr13:26586960-26587560(+)
chr13:26588240-26588840(+)
chr13:26588910-26589510(+)
chr13:26589536-26590136(+)
chr13:26591122-26591722(+)
chr13:26591552-26592152(+)
chr13:26592254-26592854(+)
chr13:26593344-26593944(+)
chr13:26594008-26594608(+)
chr13:26594700-26595300(+)
chr13:26595547-26596147(+)
chr13:26595997-26596597(+)
chr13:26596640-26597240(+)
chr13:26597880-26598480(+)
chr13:26598588-26599188(+)
chr13:26599216-26599816(+)
chr13:26599805-26600405(+)
chr13:26600282-26600882(+)
chr13:26602760-26603360(+)
chr13:26604361-26604961(+)
chr13:26607290-26607890(+)
chr13:26607890-26608490(+)
chr13:26608290-26608890(+)
chr13:26609330-26609930(+)
chr13:26609790-26610390(+)
chr13:26610890-26611490(+)
chr13:26611309-26611909(+)
chr13:26612530-26613130(+)
chr13:26613243-26613843(+)
chr13:26614370-26614970(+)
chr13:26614850-26615450(+)
chr13:26615357-26615957(+)
chr13:26615921-26616521(+)
chr13:26616673-26617273(+)
chr13:26619202-26619802(+)
chr13:26622768-26623368(+)
chr13:26623507-26624107(+)
chr13:26623912-26624512(+)
chr13:26624624-26625224(+)
chr13:26625216-26625816(+)
chr13:26625934-26626534(+)
chr13:26627500-26628100(+)
chr13:26628940-26629540(+)
chr13:26632130-26632730(+)
chr13:26633335-26633935(+)
chr13:26634517-26635117(+)
chr13:26635232-26635832(+)
chr13:26635985-26636585(+)
chr13:26636865-26637465(+)
chr13:26640536-26641136(+)
chr13:26641591-26642191(+)
chr13:26642800-26643400(+)
chr13:26643643-26644243(+)
chr13:26644090-26644690(+)
chr13:26645755-26646355(+)
chr13:26646251-26646851(+)
chr13:26647795-26648395(+)
chr13:26648672-26649272(+)
chr13:26649567-26650167(+)
chr13:26650880-26651480(+)
chr13:26652292-26652892(+)
chr13:26653360-26653960(+)
chr13:26658350-26658950(+)
chr13:26666150-26666750(+)
chr13:26669410-26670010(+)
chr13:26669888-26670488(+)
chr13:26670310-26670910(+)
chr13:26670890-26671490(+)
chr13:26677320-26677920(+)
chr13:26683286-26683886(+)
chr13:26685810-26686410(+)
chr13:26686890-26687490(+)
chr13:26689299-26689899(+)
chr13:26690210-26690810(+)
chr13:26693110-26693710(+)
chr13:26694290-26694890(+)
chr13:26702724-26703324(+)
chr13:26705440-26706040(+)
chr13:26706805-26707405(+)
chr13:26707307-26707907(+)
chr13:26707873-26708473(+)
chr13:26708980-26709580(+)
chr13:26714175-26714775(+)
chr13:26717750-26718350(+)
chr13:26719160-26719760(+)
chr13:26722678-26723278(+)
chr13:26724970-26725570(+)
chr13:26729605-26730205(+)
chr13:26734619-26735219(+)
chr13:26737470-26738070(+)
chr13:26738070-26738670(+)
chr13:26738711-26739311(+)
chr13:26742428-26743028(+)
chr13:26742850-26743450(+)
chr13:26743650-26744250(+)
chr13:26750210-26750810(+)
chr13:26752293-26752893(+)
chr13:26753390-26753990(+)
chr13:26754277-26754877(+)
chr13:26755450-26756050(+)
chr13:26756390-26756990(+)
chr13:26757376-26757976(+)
chr13:26758250-26758850(+)
chr13:26758747-26759347(+)
chr13:26759988-26760588(+)
chr13:26760433-26761033(+)
chr13:26761092-26761692(+)
chr13:26762055-26762655(+)
chr13:26764210-26764810(+)
chr13:26764870-26765470(+)
chr13:26765450-26766050(+)
chr13:26766050-26766650(+)
chr13:26766510-26767110(+)
chr13:26767650-26768250(+)
chr13:26768290-26768890(+)
chr13:26768850-26769450(+)
chr13:26769250-26769850(+)
chr13:26769750-26770350(+)
chr13:26770214-26770814(+)
chr13:26770770-26771370(+)
chr13:26771200-26771800(+)
chr13:26772094-26772694(+)
chr13:26772770-26773370(+)
chr13:26773760-26774360(+)
chr13:26774170-26774770(+)
chr13:26774764-26775364(+)
chr13:26775430-26776030(+)
chr13:26776006-26776606(+)
chr13:26776501-26777101(+)
chr13:26777050-26777650(+)
chr13:26777490-26778090(+)
chr13:26780150-26780750(+)
chr13:26782331-26782931(+)
chr13:26793707-26794307(+)
chr13:26794606-26795206(+)
chr13:26795701-26796301(+)
chr13:26796221-26796821(+)
chr13:26796936-26797536(+)
chr13:26799436-26800036(+)
chr13:26799945-26800545(+)
chr13:26801200-26801800(+)
chr13:26801614-26802214(+)
chr13:26802145-26802745(+)
chr13:26803410-26804010(+)
chr13:26804186-26804786(+)
chr13:26804742-26805342(+)
chr13:26810338-26810938(+)
chr13:26811830-26812430(+)
chr13:26817970-26818570(+)
chr13:26820199-26820799(+)
chr13:26821030-26821630(+)
chr13:26821737-26822337(+)
chr13:26822678-26823278(+)
chr13:26826038-26826638(+)
chr13:26827384-26827984(+)
chr13:26827874-26828474(+)
chr13:26828681-26829281(+)
chr13:26829284-26829884(+)
chr13:26829799-26830399(+)
chr13:26830592-26831192(+)
chr13:26831048-26831648(+)
chr13:26831453-26832053(+)
chr13:26831888-26832488(+)
chr13:26833670-26834270(+)
chr13:26834290-26834890(+)
chr13:26834911-26835511(+)
chr13:26835744-26836344(+)
chr13:26836160-26836760(+)
chr13:26840386-26840986(+)
chr13:26842230-26842830(+)
chr13:26842830-26843430(+)
chr13:26844730-26845330(+)
chr13:26848530-26849130(+)
chr13:26849170-26849770(+)
chr13:26850450-26851050(+)
chr13:26850890-26851490(+)
chr13:26851314-26851914(+)
chr13:26851770-26852370(+)
chr13:26852350-26852950(+)
chr13:26853690-26854290(+)
chr13:26854275-26854875(+)
chr13:26854859-26855459(+)
chr13:26856372-26856972(+)
chr13:26858470-26859070(+)
chr13:26859470-26860070(+)
chr13:26859993-26860593(+)
chr13:26860700-26861300(+)
chr13:26861450-26862050(+)
chr13:26862770-26863370(+)
chr13:26866170-26866770(+)
chr13:26867150-26867750(+)
chr13:26868140-26868740(+)
chr13:26868710-26869310(+)
chr13:26869548-26870148(+)
chr13:26870226-26870826(+)
chr13:26870810-26871410(+)
chr13:26871290-26871890(+)
chr13:26872126-26872726(+)
chr13:26872817-26873417(+)
chr13:26873350-26873950(+)
chr13:26874169-26874769(+)
chr13:26874650-26875250(+)
chr13:26875390-26875990(+)
chr13:26875870-26876470(+)
chr13:26876619-26877219(+)
chr13:26877290-26877890(+)
chr13:26878090-26878690(+)
chr13:26878530-26879130(+)
chr13:26879990-26880590(+)
chr13:26881750-26882350(+)
chr13:26884070-26884670(+)
chr13:26884530-26885130(+)
chr13:26885990-26886590(+)
chr13:26887518-26888118(+)
chr13:26888250-26888850(+)
chr13:26889250-26889850(+)
chr13:26890190-26890790(+)
chr13:26894805-26895405(+)
chr13:26896490-26897090(+)
chr13:26897295-26897895(+)
chr13:26897800-26898400(+)
chr13:26898214-26898814(+)
chr13:26898861-26899461(+)
chr13:26899334-26899934(+)
chr13:26899903-26900503(+)
chr13:26900575-26901175(+)
chr13:26902035-26902635(+)
chr13:26903790-26904390(+)
chr13:26904920-26905520(+)
chr13:26905470-26906070(+)
chr13:26908230-26908830(+)
chr13:26908842-26909442(+)
chr13:26909342-26909942(+)
chr13:26909870-26910470(+)
chr13:26914826-26915426(+)
chr13:26916310-26916910(+)
chr13:26916907-26917507(+)
chr13:26917805-26918405(+)
chr13:26919034-26919634(+)
chr13:26922250-26922850(+)
chr13:26922993-26923593(+)
chr13:26924402-26925002(+)
chr13:26927670-26928270(+)
chr13:26931710-26932310(+)
chr13:26932270-26932870(+)
chr13:26936292-26936892(+)
chr13:26937642-26938242(+)
chr13:26938798-26939398(+)
chr13:26939421-26940021(+)
chr13:26941790-26942390(+)
chr13:26944614-26945214(+)
chr13:26946839-26947439(+)
chr13:26950450-26951050(+)
chr13:26951059-26951659(+)
chr13:26952080-26952680(+)
chr13:26953020-26953620(+)
chr13:26953880-26954480(+)
chr13:26954350-26954950(+)
chr13:26955182-26955782(+)
chr13:26955780-26956380(+)
chr13:26956434-26957034(+)
chr13:26957070-26957670(+)
chr13:26957790-26958390(+)
chr13:26960072-26960672(+)
chr13:26964226-26964826(+)
chr13:26968515-26969115(+)
chr13:26969470-26970070(+)
chr13:26971130-26971730(+)
chr13:26975669-26976269(+)
chr13:26976090-26976690(+)
chr13:26980770-26981370(+)
chr13:26981190-26981790(+)
chr13:26984414-26985014(+)
chr13:26985086-26985686(+)
chr13:26986287-26986887(+)
chr13:26987088-26987688(+)
chr13:26988550-26989150(+)
chr13:26992190-26992790(+)
chr13:26994521-26995121(+)
chr13:26996070-26996670(+)
chr13:26996630-26997230(+)
chr13:26997645-26998245(+)
chr13:26998092-26998692(+)
chr13:26998932-26999532(+)
chr13:26999702-27000302(+)
chr13:27004930-27005530(+)
chr13:27005670-27006270(+)
chr13:27009228-27009828(+)
chr13:27009990-27010590(+)
chr13:27010500-27011100(+)
chr13:27011002-27011602(+)
chr13:27013310-27013910(+)
chr13:27014146-27014746(+)
chr13:27015528-27016128(+)
chr13:27016585-27017185(+)
chr13:27017058-27017658(+)
chr13:27019109-27019709(+)
chr13:27019690-27020290(+)
chr13:27020115-27020715(+)
chr13:27020862-27021462(+)
chr13:27022050-27022650(+)
chr13:27023068-27023668(+)
chr13:27023530-27024130(+)
chr13:27025730-27026330(+)
chr13:27030681-27031281(+)
chr13:27031249-27031849(+)
chr13:27032459-27033059(+)
chr13:27033297-27033897(+)
chr13:27033745-27034345(+)
chr13:27034642-27035242(+)
chr13:27036830-27037430(+)
chr13:27038250-27038850(+)
chr13:27038810-27039410(+)
chr13:27039559-27040159(+)
chr13:27042486-27043086(+)
chr13:27043497-27044097(+)
chr13:27044310-27044910(+)
chr13:27045760-27046360(+)
chr13:27047826-27048426(+)
chr13:27048310-27048910(+)
chr13:27048850-27049450(+)
chr13:27049609-27050209(+)
chr13:27050047-27050647(+)
chr13:27050488-27051088(+)
chr13:27051130-27051730(+)
chr13:27054504-27055104(+)
chr13:27055470-27056070(+)
chr13:27056599-27057199(+)
chr13:27059320-27059920(+)
chr13:27059785-27060385(+)
chr13:27060573-27061173(+)
chr13:27061810-27062410(+)
chr13:27062217-27062817(+)
chr13:27062680-27063280(+)
chr13:27068596-27069196(+)
chr13:27069054-27069654(+)
chr13:27069799-27070399(+)
chr13:27070615-27071215(+)
chr13:27072083-27072683(+)
chr13:27072963-27073563(+)
chr13:27074967-27075567(+)
chr13:27076881-27077481(+)
chr13:27077793-27078393(+)
chr13:27078246-27078846(+)
chr13:27082866-27083466(+)
chr13:27083597-27084197(+)
chr13:27086773-27087373(+)
chr13:27087935-27088535(+)
chr13:27088990-27089590(+)
chr13:27089721-27090321(+)
chr13:27090410-27091010(+)
chr13:27091290-27091890(+)
chr13:27091950-27092550(+)
chr13:27092528-27093128(+)
chr13:27093588-27094188(+)
chr13:27096035-27096635(+)
chr13:27096580-27097180(+)
chr13:27097050-27097650(+)
chr13:27099550-27100150(+)
chr13:27100035-27100635(+)
chr13:27100833-27101433(+)
chr13:27101402-27102002(+)
chr13:27103471-27104071(+)
chr13:27104010-27104610(+)
chr13:27105820-27106420(+)
chr13:27108090-27108690(+)
chr13:27112804-27113404(+)
chr13:27113800-27114400(+)
chr13:27114492-27115092(+)
chr13:27115076-27115676(+)
chr13:27115796-27116396(+)
chr13:27116210-27116810(+)
chr13:27117028-27117628(+)
chr13:27117598-27118198(+)
chr13:27118718-27119318(+)
chr13:27122311-27122911(+)
chr13:27123588-27124188(+)
chr13:27125260-27125860(+)
chr13:27126800-27127400(+)
chr13:27129418-27130018(+)
chr13:27131409-27132009(+)
chr13:27131863-27132463(+)
chr13:27132329-27132929(+)
chr13:27132944-27133544(+)
chr13:27133349-27133949(+)
chr13:27134588-27135188(+)
chr13:27135083-27135683(+)
chr13:27135626-27136226(+)
chr13:27136071-27136671(+)
chr13:27136562-27137162(+)
chr13:27138390-27138990(+)
chr13:27139310-27139910(+)
chr13:27142409-27143009(+)
chr13:27149291-27149891(+)
chr13:27152373-27152973(+)
chr13:27153650-27154250(+)
chr13:27154511-27155111(+)
chr13:27157832-27158432(+)
chr13:27158848-27159448(+)
chr13:27161310-27161910(+)
chr13:27163330-27163930(+)
chr13:27163781-27164381(+)
chr13:27165075-27165675(+)
chr13:27165750-27166350(+)
chr13:27166410-27167010(+)
chr13:27167648-27168248(+)
chr13:27168411-27169011(+)
chr13:27172430-27173030(+)
chr13:27173083-27173683(+)
chr13:27173783-27174383(+)
chr13:27174415-27175015(+)
chr13:27175707-27176307(+)
chr13:27178898-27179498(+)
chr13:27179868-27180468(+)
chr13:27181525-27182125(+)
chr13:27182063-27182663(+)
chr13:27183235-27183835(+)
chr13:27184497-27185097(+)
chr13:27186110-27186710(+)
chr13:27188807-27189407(+)
chr13:27190173-27190773(+)
chr13:27191323-27191923(+)
chr13:27192741-27193341(+)
chr13:27193348-27193948(+)
chr13:27195976-27196576(+)
chr13:27197164-27197764(+)
chr13:27198590-27199190(+)
chr13:27202135-27202735(+)
chr13:27202722-27203322(+)
chr13:27203294-27203894(+)
chr13:27209929-27210529(+)
chr13:27210790-27211390(+)
chr13:27212710-27213310(+)
chr13:27214804-27215404(+)
chr13:27218442-27219042(+)
chr13:27220128-27220728(+)
chr13:27220592-27221192(+)
chr13:27225283-27225883(+)
chr13:27227342-27227942(+)
chr13:27228190-27228790(+)
chr13:27229235-27229835(+)
chr13:27230931-27231531(+)
chr13:27231416-27232016(+)
chr13:27232457-27233057(+)
chr13:27233024-27233624(+)
chr13:27233810-27234410(+)
chr13:27234233-27234833(+)
chr13:27234865-27235465(+)
chr13:27235430-27236030(+)
chr13:27236063-27236663(+)
chr13:27237832-27238432(+)
chr13:27238450-27239050(+)
chr13:27238852-27239452(+)
chr13:27239414-27240014(+)
chr13:27242876-27243476(+)
chr13:27244750-27245350(+)
chr13:27247900-27248500(+)
chr13:27249073-27249673(+)
chr13:27251170-27251770(+)
chr13:27252832-27253432(+)
chr13:27253436-27254036(+)
chr13:27254114-27254714(+)
chr13:27254640-27255240(+)
chr13:27255079-27255679(+)
chr13:27255530-27256130(+)
chr13:27256612-27257212(+)
chr13:27257725-27258325(+)
chr13:27260330-27260930(+)
chr13:27260960-27261560(+)
chr13:27262312-27262912(+)
chr13:27263048-27263648(+)
chr13:27263535-27264135(+)
chr13:27264950-27265550(+)
chr13:27265410-27266010(+)
chr13:27267180-27267780(+)
chr13:27267780-27268380(+)
chr13:27269133-27269733(+)
chr13:27270038-27270638(+)
chr13:27272651-27273251(+)
chr13:27274379-27274979(+)
chr13:27280450-27281050(+)
chr13:27281743-27282343(+)
chr13:27283480-27284080(+)
chr13:27284285-27284885(+)
chr13:27285272-27285872(+)
chr13:27290054-27290654(+)
chr13:27293579-27294179(+)
chr13:27294410-27295010(+)
chr13:27295380-27295980(+)
chr13:27296285-27296885(+)
chr13:27301015-27301615(+)
chr13:27301661-27302261(+)
chr13:27306120-27306720(+)
chr13:27311090-27311690(+)
chr13:27311830-27312430(+)
chr13:27316791-27317391(+)
chr13:27317981-27318581(+)
chr13:27318670-27319270(+)
chr13:27321750-27322350(+)
chr13:27323267-27323867(+)
chr13:27324654-27325254(+)
chr13:27326730-27327330(+)
chr13:27331030-27331630(+)
chr13:27331570-27332170(+)
chr13:27332090-27332690(+)
chr13:27332528-27333128(+)
chr13:27333117-27333717(+)
chr13:27333575-27334175(+)
chr13:27333997-27334597(+)
chr13:27334792-27335392(+)
chr13:27335270-27335870(+)
chr13:27336230-27336830(+)
chr13:27336964-27337564(+)
chr13:27339770-27340370(+)
chr13:27341168-27341768(+)
chr13:27342370-27342970(+)
chr13:27344890-27345490(+)
chr13:27346066-27346666(+)
chr13:27346610-27347210(+)
chr13:27350030-27350630(+)
chr13:27351670-27352270(+)
chr13:27353370-27353970(+)
chr13:27356690-27357290(+)
chr13:27358803-27359403(+)
chr13:27359252-27359852(+)
chr13:27359882-27360482(+)
chr13:27360770-27361370(+)
chr13:27361924-27362524(+)
chr13:27363050-27363650(+)
chr13:27365322-27365922(+)
chr13:27369831-27370431(+)
chr13:27370363-27370963(+)
chr13:27371615-27372215(+)
chr13:27372410-27373010(+)
chr13:27382385-27382985(+)
chr13:27384220-27384820(+)
chr13:27385664-27386264(+)
chr13:27387445-27388045(+)
chr13:27387930-27388530(+)
chr13:27389750-27390350(+)
chr13:27390980-27391580(+)
chr13:27391470-27392070(+)
chr13:27393076-27393676(+)
chr13:27394610-27395210(+)
chr13:27395533-27396133(+)
chr13:27396230-27396830(+)
chr13:27400030-27400630(+)
chr13:27404427-27405027(+)
chr13:27404897-27405497(+)
chr13:27405347-27405947(+)
chr13:27405970-27406570(+)
chr13:27407296-27407896(+)
chr13:27408435-27409035(+)
chr13:27409303-27409903(+)
chr13:27410772-27411372(+)
chr13:27411610-27412210(+)
chr13:27412046-27412646(+)
chr13:27413729-27414329(+)
chr13:27414381-27414981(+)
chr13:27414850-27415450(+)
chr13:27415560-27416160(+)
chr13:27421298-27421898(+)
chr13:27423210-27423810(+)
chr13:27423910-27424510(+)
chr13:27426080-27426680(+)
chr13:27426795-27427395(+)
chr13:27427299-27427899(+)
chr13:27427782-27428382(+)
chr13:27428450-27429050(+)
chr13:27429057-27429657(+)
chr13:27429973-27430573(+)
chr13:27430803-27431403(+)
chr13:27435986-27436586(+)
chr13:27438772-27439372(+)
chr13:27441484-27442084(+)
chr13:27445690-27446290(+)
chr13:27446441-27447041(+)
chr13:27446899-27447499(+)
chr13:27447377-27447977(+)
chr13:27447793-27448393(+)
chr13:27450350-27450950(+)
chr13:27451130-27451730(+)
chr13:27451610-27452210(+)
chr13:27452475-27453075(+)
chr13:27454030-27454630(+)
chr13:27455149-27455749(+)
chr13:27457550-27458150(+)
chr13:27458215-27458815(+)
chr13:27460210-27460810(+)
chr13:27461870-27462470(+)
chr13:27469082-27469682(+)
chr13:27469524-27470124(+)
chr13:27470037-27470637(+)
chr13:27471234-27471834(+)
chr13:27471730-27472330(+)
chr13:27473200-27473800(+)
chr13:27473721-27474321(+)
chr13:27474275-27474875(+)
chr13:27474775-27475375(+)
chr13:27476100-27476700(+)
chr13:27476550-27477150(+)
chr13:27477240-27477840(+)
chr13:27477679-27478279(+)
chr13:27483565-27484165(+)
chr13:27488250-27488850(+)
chr13:27488693-27489293(+)
chr13:27489390-27489990(+)
chr13:27491210-27491810(+)
chr13:27492100-27492700(+)
chr13:27493342-27493942(+)
chr13:27494180-27494780(+)
chr13:27495980-27496580(+)
chr13:27497403-27498003(+)
chr13:27497922-27498522(+)
chr13:27503640-27504240(+)
chr13:27504280-27504880(+)
chr13:27506320-27506920(+)
chr13:27514079-27514679(+)
chr13:27515296-27515896(+)
chr13:27515796-27516396(+)
chr13:27517775-27518375(+)
chr13:27520978-27521578(+)
chr13:27523673-27524273(+)
chr13:27524678-27525278(+)
chr13:27525659-27526259(+)
chr13:27526350-27526950(+)
chr13:27526762-27527362(+)
chr13:27527310-27527910(+)
chr13:27528990-27529590(+)
chr13:27530497-27531097(+)
chr13:27531220-27531820(+)
chr13:27532289-27532889(+)
chr13:27536059-27536659(+)
chr13:27538385-27538985(+)
chr13:27538792-27539392(+)
chr13:27539450-27540050(+)
chr13:27539998-27540598(+)
chr13:27540401-27541001(+)
chr13:27540840-27541440(+)
chr13:27541290-27541890(+)
chr13:27541692-27542292(+)
chr13:27542746-27543346(+)
chr13:27544720-27545320(+)
chr13:27545610-27546210(+)
chr13:27546250-27546850(+)
chr13:27546830-27547430(+)
chr13:27547930-27548530(+)
chr13:27550416-27551016(+)
chr13:27551553-27552153(+)
chr13:27552469-27553069(+)
chr13:27554133-27554733(+)
chr13:27555290-27555890(+)
chr13:27557097-27557697(+)
chr13:27557915-27558515(+)
chr13:27558400-27559000(+)
chr13:27558884-27559484(+)
chr13:27559326-27559926(+)
chr13:27561366-27561966(+)
chr13:27562417-27563017(+)
chr13:27563315-27563915(+)
chr13:27563901-27564501(+)
chr13:27564590-27565190(+)
chr13:27565055-27565655(+)
chr13:27565576-27566176(+)
chr13:27567370-27567970(+)
chr13:27568530-27569130(+)
chr13:27570550-27571150(+)
chr13:27571352-27571952(+)
chr13:27572222-27572822(+)
chr13:27573450-27574050(+)
chr13:27575195-27575795(+)
chr13:27575618-27576218(+)
chr13:27576374-27576974(+)
chr13:27578464-27579064(+)
chr13:27578901-27579501(+)
chr13:27579576-27580176(+)
chr13:27580556-27581156(+)
chr13:27581172-27581772(+)
chr13:27585350-27585950(+)
chr13:27586821-27587421(+)
chr13:27588470-27589070(+)
chr13:27588907-27589507(+)
chr13:27589310-27589910(+)
chr13:27590924-27591524(+)
chr13:27591478-27592078(+)
chr13:27592567-27593167(+)
chr13:27593626-27594226(+)
chr13:27596767-27597367(+)
chr13:27597606-27598206(+)
chr13:27598130-27598730(+)
chr13:27598980-27599580(+)
chr13:27601780-27602380(+)
chr13:27602890-27603490(+)
chr13:27607330-27607930(+)
chr13:27608688-27609288(+)
chr13:27609210-27609810(+)
chr13:27609911-27610511(+)
chr13:27610371-27610971(+)
chr13:27610930-27611530(+)
chr13:27611650-27612250(+)
chr13:27612331-27612931(+)
chr13:27613378-27613978(+)
chr13:27613994-27614594(+)
chr13:27614476-27615076(+)
chr13:27615108-27615708(+)
chr13:27617069-27617669(+)
chr13:27618929-27619529(+)
chr13:27621095-27621695(+)
chr13:27626715-27627315(+)
chr13:27627384-27627984(+)
chr13:27628206-27628806(+)
chr13:27628749-27629349(+)
chr13:27629600-27630200(+)
chr13:27630478-27631078(+)
chr13:27631210-27631810(+)
chr13:27638798-27639398(+)
chr13:27639621-27640221(+)
chr13:27646410-27647010(+)
chr13:27647097-27647697(+)
chr13:27650434-27651034(+)
chr13:27651495-27652095(+)
chr13:27652040-27652640(+)
chr13:27653530-27654130(+)
chr13:27654134-27654734(+)
chr13:27654660-27655260(+)
chr13:27655160-27655760(+)
chr13:27656266-27656866(+)
chr13:27657236-27657836(+)
chr13:27660723-27661323(+)
chr13:27661610-27662210(+)
chr13:27662870-27663470(+)
chr13:27664620-27665220(+)
chr13:27665490-27666090(+)
chr13:27670050-27670650(+)
chr13:27672807-27673407(+)
chr13:27674466-27675066(+)
chr13:27677090-27677690(+)
chr13:27677892-27678492(+)
chr13:27678511-27679111(+)
chr13:27684291-27684891(+)
chr13:27686230-27686830(+)
chr13:27687455-27688055(+)
chr13:27688310-27688910(+)
chr13:27691148-27691748(+)
chr13:27692009-27692609(+)
chr13:27692564-27693164(+)
chr13:27694116-27694716(+)
chr13:27694865-27695465(+)
chr13:27695277-27695877(+)
chr13:27698656-27699256(+)
chr13:27699318-27699918(+)
chr13:27699812-27700412(+)
chr13:27700330-27700930(+)
chr13:27701088-27701688(+)
chr13:27702480-27703080(+)
chr13:27702997-27703597(+)
chr13:27704184-27704784(+)
chr13:27704607-27705207(+)
chr13:27705220-27705820(+)
chr13:27705970-27706570(+)
chr13:27706826-27707426(+)
chr13:27707910-27708510(+)
chr13:27709031-27709631(+)
chr13:27711816-27712416(+)
chr13:27712298-27712898(+)
chr13:27713610-27714210(+)
chr13:27715250-27715850(+)
chr13:27715773-27716373(+)
chr13:27717180-27717780(+)
chr13:27718930-27719530(+)
chr13:27720215-27720815(+)
chr13:27720703-27721303(+)
chr13:27721665-27722265(+)
chr13:27722915-27723515(+)
chr13:27725825-27726425(+)
chr13:27726242-27726842(+)
chr13:27727475-27728075(+)
chr13:27728750-27729350(+)
chr13:27730210-27730810(+)
chr13:27731590-27732190(+)
chr13:27734190-27734790(+)
chr13:27734810-27735410(+)
chr13:27735470-27736070(+)
chr13:27736000-27736600(+)
chr13:27737175-27737775(+)
chr13:27738123-27738723(+)
chr13:27742049-27742649(+)
chr13:27742908-27743508(+)
chr13:27743665-27744265(+)
chr13:27744319-27744919(+)
chr13:27744723-27745323(+)
chr13:27745225-27745825(+)
chr13:27745833-27746433(+)
chr13:27746324-27746924(+)
chr13:27748911-27749511(+)
chr13:27750767-27751367(+)
chr13:27751925-27752525(+)
chr13:27757034-27757634(+)
chr13:27757814-27758414(+)
chr13:27759685-27760285(+)
chr13:27760324-27760924(+)
chr13:27762248-27762848(+)
chr13:27766426-27767026(+)
chr13:27766930-27767530(+)
chr13:27768285-27768885(+)
chr13:27769230-27769830(+)
chr13:27770080-27770680(+)
chr13:27773242-27773842(+)
chr13:27773715-27774315(+)
chr13:27774491-27775091(+)
chr13:27775230-27775830(+)
chr13:27775710-27776310(+)
chr13:27777320-27777920(+)
chr13:27777920-27778520(+)
chr13:27781530-27782130(+)
chr13:27783210-27783810(+)
chr13:27785340-27785940(+)
chr13:27785808-27786408(+)
chr13:27786454-27787054(+)
chr13:27792592-27793192(+)
chr13:27794110-27794710(+)
chr13:27795450-27796050(+)
chr13:27796090-27796690(+)
chr13:27797075-27797675(+)
chr13:27798350-27798950(+)
chr13:27801001-27801601(+)
chr13:27802214-27802814(+)
chr13:27802690-27803290(+)
chr13:27803774-27804374(+)
chr13:27816750-27817350(+)
chr13:27819691-27820291(+)
chr13:27824725-27825325(+)
chr13:27825207-27825807(+)
chr13:27825932-27826532(+)
chr13:27826398-27826998(+)
chr13:27826918-27827518(+)
chr13:27827486-27828086(+)
chr13:27827930-27828530(+)
chr13:27830550-27831150(+)
chr13:27831203-27831803(+)
chr13:27831938-27832538(+)
chr13:27832852-27833452(+)
chr13:27833815-27834415(+)
chr13:27834709-27835309(+)
chr13:27835419-27836019(+)
chr13:27836490-27837090(+)
chr13:27837459-27838059(+)
chr13:27838206-27838806(+)
chr13:27838748-27839348(+)
chr13:27839650-27840250(+)
chr13:27840140-27840740(+)
chr13:27840950-27841550(+)
chr13:27841755-27842355(+)
chr13:27842270-27842870(+)
chr13:27843147-27843747(+)
chr13:27843650-27844250(+)
chr13:27844150-27844750(+)
chr13:27844745-27845345(+)
chr13:27845560-27846160(+)
chr13:27845982-27846582(+)
chr13:27846517-27847117(+)
chr13:27846930-27847530(+)
chr13:27847694-27848294(+)
chr13:27848150-27848750(+)
chr13:27848881-27849481(+)
chr13:27849540-27850140(+)
chr13:27850229-27850829(+)
chr13:27851195-27851795(+)
chr13:27852670-27853270(+)
chr13:27853230-27853830(+)
chr13:27853709-27854309(+)
chr13:27854306-27854906(+)
chr13:27854823-27855423(+)
chr13:27855452-27856052(+)
chr13:27858143-27858743(+)
chr13:27859489-27860089(+)
chr13:27860775-27861375(+)
chr13:27862731-27863331(+)
chr13:27863142-27863742(+)
chr13:27863833-27864433(+)
chr13:27864734-27865334(+)
chr13:27866020-27866620(+)
chr13:27866580-27867180(+)
chr13:27867293-27867893(+)
chr13:27868122-27868722(+)
chr13:27868750-27869350(+)
chr13:27869160-27869760(+)
chr13:27869790-27870390(+)
chr13:27870703-27871303(+)
chr13:27871560-27872160(+)
chr13:27872250-27872850(+)
chr13:27872937-27873537(+)
chr13:27874320-27874920(+)
chr13:27875044-27875644(+)
chr13:27876863-27877463(+)
chr13:27878610-27879210(+)
chr13:27880170-27880770(+)
chr13:27880667-27881267(+)
chr13:27883300-27883900(+)
chr13:27884177-27884777(+)
chr13:27884924-27885524(+)
chr13:27885864-27886464(+)
chr13:27886750-27887350(+)
chr13:27887620-27888220(+)
chr13:27888430-27889030(+)
chr13:27893500-27894100(+)
chr13:27895510-27896110(+)
chr13:27895930-27896530(+)
chr13:27896506-27897106(+)
chr13:27899750-27900350(+)
chr13:27901991-27902591(+)
chr13:27903230-27903830(+)
chr13:27903970-27904570(+)
chr13:27909103-27909703(+)
chr13:27910054-27910654(+)
chr13:27910496-27911096(+)
chr13:27910961-27911561(+)
chr13:27911510-27912110(+)
chr13:27912851-27913451(+)
chr13:27913324-27913924(+)
chr13:27915004-27915604(+)
chr13:27915642-27916242(+)
chr13:27920897-27921497(+)
chr13:27921382-27921982(+)
chr13:27921826-27922426(+)
chr13:27923466-27924066(+)
chr13:27924017-27924617(+)
chr13:27926463-27927063(+)
chr13:27927153-27927753(+)
chr13:27927810-27928410(+)
chr13:27928458-27929058(+)
chr13:27929859-27930459(+)
chr13:27932483-27933083(+)
chr13:27933211-27933811(+)
chr13:27934474-27935074(+)
chr13:27935135-27935735(+)
chr13:27936003-27936603(+)
chr13:27936404-27937004(+)
chr13:27936842-27937442(+)
chr13:27937849-27938449(+)
chr13:27938510-27939110(+)
chr13:27941547-27942147(+)
chr13:27943350-27943950(+)
chr13:27944366-27944966(+)
chr13:27945866-27946466(+)
chr13:27946931-27947531(+)
chr13:27947669-27948269(+)
chr13:27948236-27948836(+)
chr13:27948691-27949291(+)
chr13:27949732-27950332(+)
chr13:27953130-27953730(+)
chr13:27953970-27954570(+)
chr13:27954415-27955015(+)
chr13:27954916-27955516(+)
chr13:27955553-27956153(+)
chr13:27957201-27957801(+)
chr13:27957665-27958265(+)
chr13:27960623-27961223(+)
chr13:27961326-27961926(+)
chr13:27962125-27962725(+)
chr13:27963974-27964574(+)
chr13:27964396-27964996(+)
chr13:27965530-27966130(+)
chr13:27967118-27967718(+)
chr13:27968555-27969155(+)
chr13:27969262-27969862(+)
chr13:27969830-27970430(+)
chr13:27970292-27970892(+)
chr13:27972889-27973489(+)
chr13:27974430-27975030(+)
chr13:27975227-27975827(+)
chr13:27976790-27977390(+)
chr13:27977250-27977850(+)
chr13:27977912-27978512(+)
chr13:27978693-27979293(+)
chr13:27979110-27979710(+)
chr13:27979716-27980316(+)
chr13:27980318-27980918(+)
chr13:27980955-27981555(+)
chr13:27982117-27982717(+)
chr13:27982967-27983567(+)
chr13:27985490-27986090(+)
chr13:27986280-27986880(+)
chr13:27989166-27989766(+)
chr13:27989970-27990570(+)
chr13:27991870-27992470(+)
chr13:27992530-27993130(+)
chr13:27993315-27993915(+)
chr13:27995319-27995919(+)
chr13:27995930-27996530(+)
chr13:27997542-27998142(+)
chr13:27998375-27998975(+)
chr13:27998811-27999411(+)
chr13:27999351-27999951(+)
chr13:27999953-28000553(+)
chr13:28000955-28001555(+)
chr13:28001554-28002154(+)
chr13:28002163-28002763(+)
chr13:28003890-28004490(+)
chr13:28006070-28006670(+)
chr13:28008795-28009395(+)
chr13:28009410-28010010(+)
chr13:28010250-28010850(+)
chr13:28011118-28011718(+)
chr13:28014443-28015043(+)
chr13:28016146-28016746(+)
chr13:28016892-28017492(+)
chr13:28019450-28020050(+)
chr13:28021030-28021630(+)
chr13:28022318-28022918(+)
chr13:28023411-28024011(+)
chr13:28023986-28024586(+)
chr13:28024432-28025032(+)
chr13:28025085-28025685(+)
chr13:28025852-28026452(+)
chr13:28029457-28030057(+)
chr13:28033498-28034098(+)
chr13:28035480-28036080(+)
chr13:28036099-28036699(+)
chr13:28037661-28038261(+)
chr13:28039640-28040240(+)
chr13:28040533-28041133(+)
chr13:28044354-28044954(+)
chr13:28046784-28047384(+)
chr13:28049630-28050230(+)
chr13:28051284-28051884(+)
chr13:28052907-28053507(+)
chr13:28053490-28054090(+)
chr13:28054424-28055024(+)
chr13:28055807-28056407(+)
chr13:28057036-28057636(+)
chr13:28060537-28061137(+)
chr13:28061870-28062470(+)
chr13:28062293-28062893(+)
chr13:28063473-28064073(+)
chr13:28064330-28064930(+)
chr13:28068023-28068623(+)
chr13:28068712-28069312(+)
chr13:28069482-28070082(+)
chr13:28070010-28070610(+)
chr13:28070844-28071444(+)
chr13:28071783-28072383(+)
chr13:28072810-28073410(+)
chr13:28073668-28074268(+)
chr13:28074822-28075422(+)
chr13:28075283-28075883(+)
chr13:28076780-28077380(+)
chr13:28077329-28077929(+)
chr13:28077860-28078460(+)
chr13:28078489-28079089(+)
chr13:28078890-28079490(+)
chr13:28079835-28080435(+)
chr13:28081089-28081689(+)
chr13:28084170-28084770(+)
chr13:28086950-28087550(+)
chr13:28090115-28090715(+)
chr13:28090735-28091335(+)
chr13:28095710-28096310(+)
chr13:28096851-28097451(+)
chr13:28097550-28098150(+)
chr13:28098450-28099050(+)
chr13:28099050-28099650(+)
chr13:28099500-28100100(+)
chr13:28100457-28101057(+)
chr13:28100890-28101490(+)
chr13:28101770-28102370(+)
chr13:28103550-28104150(+)
chr13:28104950-28105550(+)
chr13:28106370-28106970(+)
chr13:28107138-28107738(+)
chr13:28108401-28109001(+)
chr13:28108980-28109580(+)
chr13:28109492-28110092(+)
chr13:28110444-28111044(+)
chr13:28111240-28111840(+)
chr13:28113746-28114346(+)
chr13:28114460-28115060(+)
chr13:28115442-28116042(+)
chr13:28116185-28116785(+)
chr13:28117810-28118410(+)
chr13:28118278-28118878(+)
chr13:28119150-28119750(+)
chr13:28120150-28120750(+)
chr13:28122290-28122890(+)
chr13:28122750-28123350(+)
chr13:28123479-28124079(+)
chr13:28124720-28125320(+)
chr13:28125607-28126207(+)
chr13:28126120-28126720(+)
chr13:28127150-28127750(+)
chr13:28130163-28130763(+)
chr13:28133846-28134446(+)
chr13:28135214-28135814(+)
chr13:28136470-28137070(+)
chr13:28137375-28137975(+)
chr13:28138510-28139110(+)
chr13:28141250-28141850(+)
chr13:28142090-28142690(+)
chr13:28142980-28143580(+)
chr13:28143398-28143998(+)
chr13:28144990-28145590(+)
chr13:28145740-28146340(+)
chr13:28146324-28146924(+)
chr13:28147270-28147870(+)
chr13:28148691-28149291(+)
chr13:28151603-28152203(+)
chr13:28152675-28153275(+)
chr13:28157749-28158349(+)
chr13:28160337-28160937(+)
chr13:28161029-28161629(+)
chr13:28161870-28162470(+)
chr13:28165057-28165657(+)
chr13:28165790-28166390(+)
chr13:28166904-28167504(+)
chr13:28167310-28167910(+)
chr13:28169062-28169662(+)
chr13:28169464-28170064(+)
chr13:28171932-28172532(+)
chr13:28173135-28173735(+)
chr13:28173921-28174521(+)
chr13:28174733-28175333(+)
chr13:28175830-28176430(+)
chr13:28179150-28179750(+)
chr13:28179592-28180192(+)
chr13:28181176-28181776(+)
chr13:28183850-28184450(+)
chr13:28185030-28185630(+)
chr13:28186170-28186770(+)
chr13:28187590-28188190(+)
chr13:28188100-28188700(+)
chr13:28190050-28190650(+)
chr13:28191030-28191630(+)
chr13:28191907-28192507(+)
chr13:28192501-28193101(+)
chr13:28193445-28194045(+)
chr13:28193962-28194562(+)
chr13:28194494-28195094(+)
chr13:28195177-28195777(+)
chr13:28195658-28196258(+)
chr13:28196169-28196769(+)
chr13:28196939-28197539(+)
chr13:28198155-28198755(+)
chr13:28199858-28200458(+)
chr13:28200290-28200890(+)
chr13:28200730-28201330(+)
chr13:28201500-28202100(+)
chr13:28202110-28202710(+)
chr13:28203171-28203771(+)
chr13:28203735-28204335(+)
chr13:28204600-28205200(+)
chr13:28205179-28205779(+)
chr13:28206270-28206870(+)
chr13:28206690-28207290(+)
chr13:28207530-28208130(+)
chr13:28208301-28208901(+)
chr13:28209293-28209893(+)
chr13:28210627-28211227(+)
chr13:28211045-28211645(+)
chr13:28212045-28212645(+)
chr13:28212613-28213213(+)
chr13:28216070-28216670(+)
chr13:28217350-28217950(+)
chr13:28217818-28218418(+)
chr13:28218353-28218953(+)
chr13:28218808-28219408(+)
chr13:28219630-28220230(+)
chr13:28224123-28224723(+)
chr13:28225752-28226352(+)
chr13:28227330-28227930(+)
chr13:28228130-28228730(+)
chr13:28228841-28229441(+)
chr13:28229390-28229990(+)
chr13:28230330-28230930(+)
chr13:28231774-28232374(+)
chr13:28232642-28233242(+)
chr13:28233505-28234105(+)
chr13:28234426-28235026(+)
chr13:28235120-28235720(+)
chr13:28236818-28237418(+)
chr13:28237982-28238582(+)
chr13:28239382-28239982(+)
chr13:28239798-28240398(+)
chr13:28240983-28241583(+)
chr13:28241996-28242596(+)
chr13:28244710-28245310(+)
chr13:28249010-28249610(+)
chr13:28250876-28251476(+)
chr13:28252419-28253019(+)
chr13:28253463-28254063(+)
chr13:28253930-28254530(+)
chr13:28254450-28255050(+)
chr13:28256530-28257130(+)
chr13:28260100-28260700(+)
chr13:28265203-28265803(+)
chr13:28267970-28268570(+)
chr13:28270881-28271481(+)
chr13:28271850-28272450(+)
chr13:28278682-28279282(+)
chr13:28282387-28282987(+)
chr13:28283819-28284419(+)
chr13:28286456-28287056(+)
chr13:28288270-28288870(+)
chr13:28291363-28291963(+)
chr13:28293040-28293640(+)
chr13:28296660-28297260(+)
chr13:28297710-28298310(+)
chr13:28299392-28299992(+)
chr13:28301890-28302490(+)
chr13:28302335-28302935(+)
chr13:28303282-28303882(+)
chr13:28303770-28304370(+)
chr13:28304362-28304962(+)
chr13:28307180-28307780(+)
chr13:28308210-28308810(+)
chr13:28308830-28309430(+)
chr13:28315450-28316050(+)
chr13:28316840-28317440(+)
chr13:28318313-28318913(+)
chr13:28318953-28319553(+)
chr13:28325122-28325722(+)
chr13:28326051-28326651(+)
chr13:28333470-28334070(+)
chr13:28335250-28335850(+)
chr13:28336396-28336996(+)
chr13:28339679-28340279(+)
chr13:28340710-28341310(+)
chr13:28343935-28344535(+)
chr13:28344874-28345474(+)
chr13:28346858-28347458(+)
chr13:28347470-28348070(+)
chr13:28348372-28348972(+)
chr13:28349921-28350521(+)
chr13:28353390-28353990(+)
chr13:28354810-28355410(+)
chr13:28355682-28356282(+)
chr13:28356096-28356696(+)
chr13:28356660-28357260(+)
chr13:28357144-28357744(+)
chr13:28361810-28362410(+)
chr13:28362365-28362965(+)
chr13:28362775-28363375(+)
chr13:28363390-28363990(+)
chr13:28363950-28364550(+)
chr13:28364561-28365161(+)
chr13:28365249-28365849(+)
chr13:28365750-28366350(+)
chr13:28366344-28366944(+)
chr13:28366816-28367416(+)
chr13:28367451-28368051(+)
chr13:28368146-28368746(+)
chr13:28369090-28369690(+)
chr13:28369576-28370176(+)
chr13:28370369-28370969(+)
chr13:28371155-28371755(+)
chr13:28372510-28373110(+)
chr13:28377070-28377670(+)
chr13:28378050-28378650(+)
chr13:28380811-28381411(+)
chr13:28383067-28383667(+)
chr13:28383816-28384416(+)
chr13:28384491-28385091(+)
chr13:28386836-28387436(+)
chr13:28387530-28388130(+)
chr13:28388115-28388715(+)
chr13:28391217-28391817(+)
chr13:28393893-28394493(+)
chr13:28394638-28395238(+)
chr13:28395078-28395678(+)
chr13:28395617-28396217(+)
chr13:28396278-28396878(+)
chr13:28396807-28397407(+)
chr13:28397343-28397943(+)
chr13:28399123-28399723(+)
chr13:28400030-28400630(+)
chr13:28400476-28401076(+)
chr13:28401107-28401707(+)
chr13:28401690-28402290(+)
chr13:28403350-28403950(+)
chr13:28403980-28404580(+)
chr13:28408147-28408747(+)
chr13:28414032-28414632(+)
chr13:28416601-28417201(+)
chr13:28425228-28425828(+)
chr13:28427156-28427756(+)
chr13:28427900-28428500(+)
chr13:28428662-28429262(+)
chr13:28430505-28431105(+)
chr13:28431346-28431946(+)
chr13:28432054-28432654(+)
chr13:28432790-28433390(+)
chr13:28434203-28434803(+)
chr13:28434785-28435385(+)
chr13:28435242-28435842(+)
chr13:28436551-28437151(+)
chr13:28441694-28442294(+)
chr13:28442605-28443205(+)
chr13:28443134-28443734(+)
chr13:28443607-28444207(+)
chr13:28445810-28446410(+)
chr13:28447130-28447730(+)
chr13:28450090-28450690(+)
chr13:28453050-28453650(+)
chr13:28454650-28455250(+)
chr13:28455631-28456231(+)
chr13:28456490-28457090(+)
chr13:28460056-28460656(+)
chr13:28462090-28462690(+)
chr13:28463498-28464098(+)
chr13:28466170-28466770(+)
chr13:28476530-28477130(+)
chr13:28477771-28478371(+)
chr13:28478755-28479355(+)
chr13:28479676-28480276(+)
chr13:28481165-28481765(+)
chr13:28482870-28483470(+)
chr13:28483390-28483990(+)
chr13:28485505-28486105(+)
chr13:28487197-28487797(+)
chr13:28489677-28490277(+)
chr13:28490682-28491282(+)
chr13:28491408-28492008(+)
chr13:28492170-28492770(+)
chr13:28492889-28493489(+)
chr13:28493400-28494000(+)
chr13:28493819-28494419(+)
chr13:28494639-28495239(+)
chr13:28495116-28495716(+)
chr13:28495686-28496286(+)
chr13:28496199-28496799(+)
chr13:28496711-28497311(+)
chr13:28497193-28497793(+)
chr13:28497669-28498269(+)
chr13:28498114-28498714(+)
chr13:28498652-28499252(+)
chr13:28499247-28499847(+)
chr13:28499731-28500331(+)
chr13:28500815-28501415(+)
chr13:28501305-28501905(+)
chr13:28501974-28502574(+)
chr13:28502637-28503237(+)
chr13:28503212-28503812(+)
chr13:28504870-28505470(+)
chr13:28507798-28508398(+)
chr13:28517010-28517610(+)
chr13:28526550-28527150(+)
chr13:28527063-28527663(+)
chr13:28527818-28528418(+)
chr13:28528453-28529053(+)
chr13:28529030-28529630(+)
chr13:28529705-28530305(+)
chr13:28530862-28531462(+)
chr13:28531838-28532438(+)
chr13:28532944-28533544(+)
chr13:28534335-28534935(+)
chr13:28534771-28535371(+)
chr13:28535661-28536261(+)
chr13:28536360-28536960(+)
chr13:28537101-28537701(+)
chr13:28537518-28538118(+)
chr13:28538270-28538870(+)
chr13:28538966-28539566(+)
chr13:28539382-28539982(+)
chr13:28539922-28540522(+)
chr13:28540548-28541148(+)
chr13:28541405-28542005(+)
chr13:28542168-28542768(+)
chr13:28542662-28543262(+)
chr13:28543202-28543802(+)
chr13:28543640-28544240(+)
chr13:28544095-28544695(+)
chr13:28544633-28545233(+)
chr13:28545206-28545806(+)
chr13:28545819-28546419(+)
chr13:28546437-28547037(+)
chr13:28547272-28547872(+)
chr13:28548020-28548620(+)
chr13:28548463-28549063(+)
chr13:28549477-28550077(+)
chr13:28549878-28550478(+)
chr13:28550810-28551410(+)
chr13:28551381-28551981(+)
chr13:28552044-28552644(+)
chr13:28552686-28553286(+)
chr13:28553620-28554220(+)
chr13:28554557-28555157(+)
chr13:28555098-28555698(+)
chr13:28555920-28556520(+)
chr13:28558266-28558866(+)
chr13:28560510-28561110(+)
chr13:28561374-28561974(+)
chr13:28562572-28563172(+)
chr13:28565910-28566510(+)
chr13:28571941-28572541(+)
chr13:28572479-28573079(+)
chr13:28574700-28575300(+)
chr13:28576163-28576763(+)
chr13:28577224-28577824(+)
chr13:28579430-28580030(+)
chr13:28583574-28584174(+)
chr13:28584130-28584730(+)
chr13:28586452-28587052(+)
chr13:28586875-28587475(+)
chr13:28588350-28588950(+)
chr13:28596433-28597033(+)
chr13:28597043-28597643(+)
chr13:28600610-28601210(+)
chr13:28601090-28601690(+)
chr13:28601942-28602542(+)
chr13:28605524-28606124(+)
chr13:28605946-28606546(+)
chr13:28606511-28607111(+)
chr13:28609187-28609787(+)
chr13:28611467-28612067(+)
chr13:28612895-28613495(+)
chr13:28613830-28614430(+)
chr13:28615123-28615723(+)
chr13:28615551-28616151(+)
chr13:28617261-28617861(+)
chr13:28618681-28619281(+)
chr13:28619908-28620508(+)
chr13:28621029-28621629(+)
chr13:28621846-28622446(+)
chr13:28623202-28623802(+)
chr13:28623952-28624552(+)
chr13:28624380-28624980(+)
chr13:28626982-28627582(+)
chr13:28629488-28630088(+)
chr13:28630030-28630630(+)
chr13:28630996-28631596(+)
chr13:28631410-28632010(+)
chr13:28633246-28633846(+)
chr13:28638836-28639436(+)
chr13:28639400-28640000(+)
chr13:28641534-28642134(+)
chr13:28642072-28642672(+)
chr13:28643060-28643660(+)
chr13:28644690-28645290(+)
chr13:28645450-28646050(+)
chr13:28646050-28646650(+)
chr13:28647210-28647810(+)
chr13:28648040-28648640(+)
chr13:28648570-28649170(+)
chr13:28650280-28650880(+)
chr13:28651260-28651860(+)
chr13:28651894-28652494(+)
chr13:28652330-28652930(+)
chr13:28653190-28653790(+)
chr13:28653678-28654278(+)
chr13:28654250-28654850(+)
chr13:28654650-28655250(+)
chr13:28655070-28655670(+)
chr13:28655670-28656270(+)
chr13:28656150-28656750(+)
chr13:28657060-28657660(+)
chr13:28657530-28658130(+)
chr13:28658140-28658740(+)
chr13:28658970-28659570(+)
chr13:28659370-28659970(+)
chr13:28661090-28661690(+)
chr13:28663161-28663761(+)
chr13:28666373-28666973(+)
chr13:28667879-28668479(+)
chr13:28668280-28668880(+)
chr13:28669060-28669660(+)
chr13:28671573-28672173(+)
chr13:28672622-28673222(+)
chr13:28673407-28674007(+)
chr13:28674044-28674644(+)
chr13:28674537-28675137(+)
chr13:28675930-28676530(+)
chr13:28681460-28682060(+)
chr13:28682442-28683042(+)
chr13:28684483-28685083(+)
chr13:28688130-28688730(+)
chr13:28689195-28689795(+)
chr13:28690130-28690730(+)
chr13:28690772-28691372(+)
chr13:28691190-28691790(+)
chr13:28691994-28692594(+)
chr13:28696336-28696936(+)
chr13:28698670-28699270(+)
chr13:28701010-28701610(+)
chr13:28702060-28702660(+)
chr13:28702970-28703570(+)
chr13:28704197-28704797(+)
chr13:28709670-28710270(+)
chr13:28710150-28710750(+)
chr13:28711002-28711602(+)
chr13:28711626-28712226(+)
chr13:28712087-28712687(+)
chr13:28712701-28713301(+)
chr13:28713181-28713781(+)
chr13:28713841-28714441(+)
chr13:28714579-28715179(+)
chr13:28715586-28716186(+)
chr13:28716796-28717396(+)
chr13:28718650-28719250(+)
chr13:28719175-28719775(+)
chr13:28721513-28722113(+)
chr13:28725630-28726230(+)
chr13:28728366-28728966(+)
chr13:28729790-28730390(+)
chr13:28734590-28735190(+)
chr13:28735390-28735990(+)
chr13:28735920-28736520(+)
chr13:28736870-28737470(+)
chr13:28737790-28738390(+)
chr13:28739250-28739850(+)
chr13:28740474-28741074(+)
chr13:28745305-28745905(+)
chr13:28745750-28746350(+)
chr13:28746990-28747590(+)
chr13:28747791-28748391(+)
chr13:28751488-28752088(+)
chr13:28753983-28754583(+)
chr13:28755456-28756056(+)
chr13:28755940-28756540(+)
chr13:28757793-28758393(+)
chr13:28758750-28759350(+)
chr13:28759271-28759871(+)
chr13:28762490-28763090(+)
chr13:28763840-28764440(+)
chr13:28764690-28765290(+)
chr13:28765170-28765770(+)
chr13:28766356-28766956(+)
chr13:28769890-28770490(+)
chr13:28771030-28771630(+)
chr13:28773073-28773673(+)
chr13:28774124-28774724(+)
chr13:28778094-28778694(+)
chr13:28779073-28779673(+)
chr13:28779890-28780490(+)
chr13:28780690-28781290(+)
chr13:28781740-28782340(+)
chr13:28782143-28782743(+)
chr13:28785942-28786542(+)
chr13:28786610-28787210(+)
chr13:28789070-28789670(+)
chr13:28792100-28792700(+)
chr13:28792776-28793376(+)
chr13:28793230-28793830(+)
chr13:28794214-28794814(+)
chr13:28795340-28795940(+)
chr13:28799290-28799890(+)
chr13:28800900-28801500(+)
chr13:28803080-28803680(+)
chr13:28803877-28804477(+)
chr13:28805590-28806190(+)
chr13:28808050-28808650(+)
chr13:28809030-28809630(+)
chr13:28811110-28811710(+)
chr13:28811979-28812579(+)
chr13:28812970-28813570(+)
chr13:28813395-28813995(+)
chr13:28814940-28815540(+)
chr13:28819830-28820430(+)
chr13:28820922-28821522(+)
chr13:28822254-28822854(+)
chr13:28825485-28826085(+)
chr13:28827530-28828130(+)
chr13:28831213-28831813(+)
chr13:28832389-28832989(+)
chr13:28834775-28835375(+)
chr13:28837806-28838406(+)
chr13:28842760-28843360(+)
chr13:28843410-28844010(+)
chr13:28844530-28845130(+)
chr13:28845098-28845698(+)
chr13:28847937-28848537(+)
chr13:28848390-28848990(+)
chr13:28856536-28857136(+)
chr13:28858810-28859410(+)
chr13:28860306-28860906(+)
chr13:28866490-28867090(+)
chr13:28868520-28869120(+)
chr13:28869571-28870171(+)
chr13:28871339-28871939(+)
chr13:28873907-28874507(+)
chr13:28874490-28875090(+)
chr13:28875332-28875932(+)
chr13:28875808-28876408(+)
chr13:28877764-28878364(+)
chr13:28880345-28880945(+)
chr13:28881380-28881980(+)
chr13:28882337-28882937(+)
chr13:28882980-28883580(+)
chr13:28883610-28884210(+)
chr13:28887610-28888210(+)
chr13:28888430-28889030(+)
chr13:28888875-28889475(+)
chr13:28890214-28890814(+)
chr13:28890942-28891542(+)
chr13:28892513-28893113(+)
chr13:28893588-28894188(+)
chr13:28894035-28894635(+)
chr13:28895167-28895767(+)
chr13:28895750-28896350(+)
chr13:28896506-28897106(+)
chr13:28898230-28898830(+)
chr13:28899057-28899657(+)
chr13:28900088-28900688(+)
chr13:28900810-28901410(+)
chr13:28901430-28902030(+)
chr13:28901924-28902524(+)
chr13:28902650-28903250(+)
chr13:28903250-28903850(+)
chr13:28903762-28904362(+)
chr13:28904390-28904990(+)
chr13:28905030-28905630(+)
chr13:28905810-28906410(+)
chr13:28906950-28907550(+)
chr13:28907560-28908160(+)
chr13:28908070-28908670(+)
chr13:28908780-28909380(+)
chr13:28909710-28910310(+)
chr13:28910241-28910841(+)
chr13:28910730-28911330(+)
chr13:28911191-28911791(+)
chr13:28911714-28912314(+)
chr13:28912216-28912816(+)
chr13:28912900-28913500(+)
chr13:28913439-28914039(+)
chr13:28914436-28915036(+)
chr13:28915275-28915875(+)
chr13:28916320-28916920(+)
chr13:28916910-28917510(+)
chr13:28918342-28918942(+)
chr13:28919039-28919639(+)
chr13:28919670-28920270(+)
chr13:28920228-28920828(+)
chr13:28921797-28922397(+)
chr13:28923453-28924053(+)
chr13:28924059-28924659(+)
chr13:28925270-28925870(+)
chr13:28927715-28928315(+)
chr13:28929922-28930522(+)
chr13:28930604-28931204(+)
chr13:28931507-28932107(+)
chr13:28932016-28932616(+)
chr13:28932430-28933030(+)
chr13:28936770-28937370(+)
chr13:28944441-28945041(+)
chr13:28947872-28948472(+)
chr13:28949586-28950186(+)
chr13:28950623-28951223(+)
chr13:28953343-28953943(+)
chr13:28959983-28960583(+)
chr13:28960470-28961070(+)
chr13:28961710-28962310(+)
chr13:28966491-28967091(+)
chr13:28966997-28967597(+)
chr13:28968434-28969034(+)
chr13:28969900-28970500(+)
chr13:28971012-28971612(+)
chr13:28973710-28974310(+)
chr13:28975316-28975916(+)
chr13:28975802-28976402(+)
chr13:28980865-28981465(+)
chr13:28982112-28982712(+)
chr13:28982530-28983130(+)
chr13:28982938-28983538(+)
chr13:28983654-28984254(+)
chr13:28984114-28984714(+)
chr13:28985871-28986471(+)
chr13:28986976-28987576(+)
chr13:28988099-28988699(+)
chr13:28990053-28990653(+)
chr13:28993830-28994430(+)
chr13:28994733-28995333(+)
chr13:28995644-28996244(+)
chr13:28996999-28997599(+)
chr13:28999899-29000499(+)
chr13:29003128-29003728(+)
chr13:29003765-29004365(+)
chr13:29004955-29005555(+)
chr13:29005490-29006090(+)
chr13:29006232-29006832(+)
chr13:29007105-29007705(+)
chr13:29008967-29009567(+)
chr13:29011630-29012230(+)
chr13:29012620-29013220(+)
chr13:29013051-29013651(+)
chr13:29013550-29014150(+)
chr13:29013970-29014570(+)
chr13:29015023-29015623(+)
chr13:29016888-29017488(+)
chr13:29021990-29022590(+)
chr13:29022690-29023290(+)
chr13:29024381-29024981(+)
chr13:29025778-29026378(+)
chr13:29029764-29030364(+)
chr13:29032690-29033290(+)
chr13:29034022-29034622(+)
chr13:29037000-29037600(+)
chr13:29037512-29038112(+)
chr13:29038402-29039002(+)
chr13:29038922-29039522(+)
chr13:29040177-29040777(+)
chr13:29040832-29041432(+)
chr13:29041250-29041850(+)
chr13:29042116-29042716(+)
chr13:29042550-29043150(+)
chr13:29043330-29043930(+)
chr13:29044390-29044990(+)
chr13:29047040-29047640(+)
chr13:29047810-29048410(+)
chr13:29048550-29049150(+)
chr13:29050168-29050768(+)
chr13:29050900-29051500(+)
chr13:29051335-29051935(+)
chr13:29052131-29052731(+)
chr13:29057371-29057971(+)
chr13:29058011-29058611(+)
chr13:29058450-29059050(+)
chr13:29059135-29059735(+)
chr13:29059569-29060169(+)
chr13:29062526-29063126(+)
chr13:29063160-29063760(+)
chr13:29063579-29064179(+)
chr13:29064130-29064730(+)
chr13:29064750-29065350(+)
chr13:29065640-29066240(+)
chr13:29066584-29067184(+)
chr13:29067273-29067873(+)
chr13:29067902-29068502(+)
chr13:29068468-29069068(+)
chr13:29068982-29069582(+)
chr13:29069403-29070003(+)
chr13:29070119-29070719(+)
chr13:29070583-29071183(+)
chr13:29071534-29072134(+)
chr13:29072557-29073157(+)
chr13:29073585-29074185(+)
chr13:29075632-29076232(+)
chr13:29076330-29076930(+)
chr13:29077195-29077795(+)
chr13:29077610-29078210(+)
chr13:29079561-29080161(+)
chr13:29083595-29084195(+)
chr13:29084670-29085270(+)
chr13:29087950-29088550(+)
chr13:29089430-29090030(+)
chr13:29096866-29097466(+)
chr13:29098012-29098612(+)
chr13:29098908-29099508(+)
chr13:29099970-29100570(+)
chr13:29101613-29102213(+)
chr13:29102364-29102964(+)
chr13:29102913-29103513(+)
chr13:29103895-29104495(+)
chr13:29104754-29105354(+)
chr13:29105190-29105790(+)
chr13:29105716-29106316(+)
chr13:29106289-29106889(+)
chr13:29106841-29107441(+)
chr13:29107896-29108496(+)
chr13:29108734-29109334(+)
chr13:29109772-29110372(+)
chr13:29111222-29111822(+)
chr13:29112933-29113533(+)
chr13:29113670-29114270(+)
chr13:29114604-29115204(+)
chr13:29115195-29115795(+)
chr13:29116030-29116630(+)
chr13:29117912-29118512(+)
chr13:29119695-29120295(+)
chr13:29122460-29123060(+)
chr13:29122910-29123510(+)
chr13:29127342-29127942(+)
chr13:29127990-29128590(+)
chr13:29128890-29129490(+)
chr13:29129990-29130590(+)
chr13:29131781-29132381(+)
chr13:29132189-29132789(+)
chr13:29132681-29133281(+)
chr13:29133750-29134350(+)
chr13:29134668-29135268(+)
chr13:29135340-29135940(+)
chr13:29135930-29136530(+)
chr13:29137552-29138152(+)
chr13:29138101-29138701(+)
chr13:29138943-29139543(+)
chr13:29139895-29140495(+)
chr13:29140296-29140896(+)
chr13:29141830-29142430(+)
chr13:29142376-29142976(+)
chr13:29143912-29144512(+)
chr13:29148110-29148710(+)
chr13:29148691-29149291(+)
chr13:29149230-29149830(+)
chr13:29150130-29150730(+)
chr13:29151235-29151835(+)
chr13:29152815-29153415(+)
chr13:29153322-29153922(+)
chr13:29153796-29154396(+)
chr13:29154230-29154830(+)
chr13:29155603-29156203(+)
chr13:29156578-29157178(+)
chr13:29157170-29157770(+)
chr13:29157643-29158243(+)
chr13:29158861-29159461(+)
chr13:29159600-29160200(+)
chr13:29160190-29160790(+)
chr13:29160762-29161362(+)
chr13:29162350-29162950(+)
chr13:29164876-29165476(+)
chr13:29166190-29166790(+)
chr13:29167275-29167875(+)
chr13:29170538-29171138(+)
chr13:29171715-29172315(+)
chr13:29173200-29173800(+)
chr13:29174148-29174748(+)
chr13:29177092-29177692(+)
chr13:29180520-29181120(+)
chr13:29181270-29181870(+)
chr13:29183270-29183870(+)
chr13:29183977-29184577(+)
chr13:29184954-29185554(+)
chr13:29185680-29186280(+)
chr13:29187716-29188316(+)
chr13:29192521-29193121(+)
chr13:29194361-29194961(+)
chr13:29194968-29195568(+)
chr13:29195490-29196090(+)
chr13:29196317-29196917(+)
chr13:29198125-29198725(+)
chr13:29198918-29199518(+)
chr13:29200130-29200730(+)
chr13:29202370-29202970(+)
chr13:29202967-29203567(+)
chr13:29203460-29204060(+)
chr13:29204942-29205542(+)
chr13:29205353-29205953(+)
chr13:29205906-29206506(+)
chr13:29208110-29208710(+)
chr13:29210126-29210726(+)
chr13:29210743-29211343(+)
chr13:29211979-29212579(+)
chr13:29212790-29213390(+)
chr13:29213350-29213950(+)
chr13:29214305-29214905(+)
chr13:29214947-29215547(+)
chr13:29215532-29216132(+)
chr13:29223350-29223950(+)
chr13:29224306-29224906(+)
chr13:29226010-29226610(+)
chr13:29226490-29227090(+)
chr13:29227230-29227830(+)
chr13:29228304-29228904(+)
chr13:29229582-29230182(+)
chr13:29232148-29232748(+)
chr13:29232905-29233505(+)
chr13:29233502-29234102(+)
chr13:29234223-29234823(+)
chr13:29235310-29235910(+)
chr13:29245282-29245882(+)
chr13:29250450-29251050(+)
chr13:29251475-29252075(+)
chr13:29252883-29253483(+)
chr13:29253651-29254251(+)
chr13:29257184-29257784(+)
chr13:29258340-29258940(+)
chr13:29259913-29260513(+)
chr13:29267738-29268338(+)
chr13:29271052-29271652(+)
chr13:29271530-29272130(+)
chr13:29272773-29273373(+)
chr13:29273278-29273878(+)
chr13:29277870-29278470(+)
chr13:29278360-29278960(+)
chr13:29278926-29279526(+)
chr13:29279744-29280344(+)
chr13:29282053-29282653(+)
chr13:29284138-29284738(+)
chr13:29289140-29289740(+)
chr13:29290553-29291153(+)
chr13:29291222-29291822(+)
chr13:29292190-29292790(+)
chr13:29292840-29293440(+)
chr13:29293298-29293898(+)
chr13:29293720-29294320(+)
chr13:29294630-29295230(+)
chr13:29299099-29299699(+)
chr13:29301115-29301715(+)
chr13:29302679-29303279(+)
chr13:29303531-29304131(+)
chr13:29304490-29305090(+)
chr13:29305354-29305954(+)
chr13:29305990-29306590(+)
chr13:29308955-29309555(+)
chr13:29309542-29310142(+)
chr13:29310010-29310610(+)
chr13:29315158-29315758(+)
chr13:29316450-29317050(+)
chr13:29317070-29317670(+)
chr13:29317694-29318294(+)
chr13:29318120-29318720(+)
chr13:29318691-29319291(+)
chr13:29319230-29319830(+)
chr13:29319788-29320388(+)
chr13:29321046-29321646(+)
chr13:29324175-29324775(+)
chr13:29324595-29325195(+)
chr13:29325215-29325815(+)
chr13:29327538-29328138(+)
chr13:29328072-29328672(+)
chr13:29328693-29329293(+)
chr13:29329265-29329865(+)
chr13:29330270-29330870(+)
chr13:29332190-29332790(+)
chr13:29333100-29333700(+)
chr13:29335631-29336231(+)
chr13:29336449-29337049(+)
chr13:29337930-29338530(+)
chr13:29339243-29339843(+)
chr13:29339830-29340430(+)
chr13:29341270-29341870(+)
chr13:29343594-29344194(+)
chr13:29352319-29352919(+)
chr13:29364475-29365075(+)
chr13:29365565-29366165(+)
chr13:29367050-29367650(+)
chr13:29367915-29368515(+)
chr13:29368468-29369068(+)
chr13:29369343-29369943(+)
chr13:29370147-29370747(+)
chr13:29370634-29371234(+)
chr13:29372072-29372672(+)
chr13:29375970-29376570(+)
chr13:29379228-29379828(+)
chr13:29382630-29383230(+)
chr13:29388190-29388790(+)
chr13:29391233-29391833(+)
chr13:29393332-29393932(+)
chr13:29393788-29394388(+)
chr13:29394480-29395080(+)
chr13:29394943-29395543(+)
chr13:29395570-29396170(+)
chr13:29396310-29396910(+)
chr13:29396990-29397590(+)
chr13:29398170-29398770(+)
chr13:29399450-29400050(+)
chr13:29401050-29401650(+)
chr13:29401955-29402555(+)
chr13:29404597-29405197(+)
chr13:29410930-29411530(+)
chr13:29411899-29412499(+)
chr13:29412570-29413170(+)
chr13:29417630-29418230(+)
chr13:29418630-29419230(+)
chr13:29421710-29422310(+)
chr13:29422670-29423270(+)
chr13:29423490-29424090(+)
chr13:29424250-29424850(+)
chr13:29426780-29427380(+)
chr13:29428658-29429258(+)
chr13:29430422-29431022(+)
chr13:29430910-29431510(+)
chr13:29433730-29434330(+)
chr13:29434830-29435430(+)
chr13:29436675-29437275(+)
chr13:29437309-29437909(+)
chr13:29438590-29439190(+)
chr13:29439375-29439975(+)
chr13:29440016-29440616(+)
chr13:29441011-29441611(+)
chr13:29441610-29442210(+)
chr13:29446821-29447421(+)
chr13:29449050-29449650(+)
chr13:29451440-29452040(+)
chr13:29459166-29459766(+)
chr13:29460700-29461300(+)
chr13:29461306-29461906(+)
chr13:29463050-29463650(+)
chr13:29463840-29464440(+)
chr13:29464811-29465411(+)
chr13:29465928-29466528(+)
chr13:29466610-29467210(+)
chr13:29467140-29467740(+)
chr13:29467550-29468150(+)
chr13:29468034-29468634(+)
chr13:29468450-29469050(+)
chr13:29469058-29469658(+)
chr13:29472510-29473110(+)
chr13:29473110-29473710(+)
chr13:29481770-29482370(+)
chr13:29486860-29487460(+)
chr13:29492090-29492690(+)
chr13:29494950-29495550(+)
chr13:29495630-29496230(+)
chr13:29496400-29497000(+)
chr13:29497770-29498370(+)
chr13:29498444-29499044(+)
chr13:29499155-29499755(+)
chr13:29500290-29500890(+)
chr13:29503670-29504270(+)
chr13:29506610-29507210(+)
chr13:29507295-29507895(+)
chr13:29510310-29510910(+)
chr13:29511730-29512330(+)
chr13:29512984-29513584(+)
chr13:29513690-29514290(+)
chr13:29517106-29517706(+)
chr13:29517580-29518180(+)
chr13:29520810-29521410(+)
chr13:29521490-29522090(+)
chr13:29527717-29528317(+)
chr13:29528192-29528792(+)
chr13:29528792-29529392(+)
chr13:29529462-29530062(+)
chr13:29530930-29531530(+)
chr13:29532074-29532674(+)
chr13:29532530-29533130(+)
chr13:29535590-29536190(+)
chr13:29537670-29538270(+)
chr13:29538070-29538670(+)
chr13:29539009-29539609(+)
chr13:29540973-29541573(+)
chr13:29542664-29543264(+)
chr13:29548670-29549270(+)
chr13:29552610-29553210(+)
chr13:29554810-29555410(+)
chr13:29555670-29556270(+)
chr13:29557734-29558334(+)
chr13:29558370-29558970(+)
chr13:29558911-29559511(+)
chr13:29560190-29560790(+)
chr13:29561555-29562155(+)
chr13:29563150-29563750(+)
chr13:29563950-29564550(+)
chr13:29564930-29565530(+)
chr13:29565981-29566581(+)
chr13:29574850-29575450(+)
chr13:29576090-29576690(+)
chr13:29576910-29577510(+)
chr13:29577470-29578070(+)
chr13:29579606-29580206(+)
chr13:29580411-29581011(+)
chr13:29584664-29585264(+)
chr13:29589200-29589800(+)
chr13:29593150-29593750(+)
chr13:29594446-29595046(+)
chr13:29595757-29596357(+)
chr13:29596478-29597078(+)
chr13:29597010-29597610(+)
chr13:29597590-29598190(+)
chr13:29598500-29599100(+)
chr13:29598990-29599590(+)
chr13:29599500-29600100(+)
chr13:29600610-29601210(+)
chr13:29602942-29603542(+)
chr13:29606627-29607227(+)
chr13:29607570-29608170(+)
chr13:29610070-29610670(+)
chr13:29613060-29613660(+)
chr13:29620595-29621195(+)
chr13:29623520-29624120(+)
chr13:29625250-29625850(+)
chr13:29631330-29631930(+)
chr13:29633350-29633950(+)
chr13:29633787-29634387(+)
chr13:29634190-29634790(+)
chr13:29635250-29635850(+)
chr13:29636695-29637295(+)
chr13:29637878-29638478(+)
chr13:29638940-29639540(+)
chr13:29639810-29640410(+)
chr13:29641532-29642132(+)
chr13:29643398-29643998(+)
chr13:29643970-29644570(+)
chr13:29645900-29646500(+)
chr13:29646740-29647340(+)
chr13:29647804-29648404(+)
chr13:29651203-29651803(+)
chr13:29655093-29655693(+)
chr13:29655711-29656311(+)
chr13:29656350-29656950(+)
chr13:29663050-29663650(+)
chr13:29665670-29666270(+)
chr13:29666390-29666990(+)
chr13:29673220-29673820(+)
chr13:29674710-29675310(+)
chr13:29675431-29676031(+)
chr13:29679801-29680401(+)
chr13:29680515-29681115(+)
chr13:29682530-29683130(+)
chr13:29684025-29684625(+)
chr13:29685489-29686089(+)
chr13:29687770-29688370(+)
chr13:29691705-29692305(+)
chr13:29692544-29693144(+)
chr13:29693612-29694212(+)
chr13:29696295-29696895(+)
chr13:29697650-29698250(+)
chr13:29698663-29699263(+)
chr13:29699280-29699880(+)
chr13:29699879-29700479(+)
chr13:29703170-29703770(+)
chr13:29703602-29704202(+)
chr13:29710380-29710980(+)
chr13:29712040-29712640(+)
chr13:29712960-29713560(+)
chr13:29713751-29714351(+)
chr13:29714331-29714931(+)
chr13:29716873-29717473(+)
chr13:29717969-29718569(+)
chr13:29720970-29721570(+)
chr13:29730214-29730814(+)
chr13:29733940-29734540(+)
chr13:29734890-29735490(+)
chr13:29735873-29736473(+)
chr13:29736658-29737258(+)
chr13:29738051-29738651(+)
chr13:29738990-29739590(+)
chr13:29739904-29740504(+)
chr13:29743910-29744510(+)
chr13:29744492-29745092(+)
chr13:29747970-29748570(+)
chr13:29749362-29749962(+)
chr13:29750270-29750870(+)
chr13:29753933-29754533(+)
chr13:29754605-29755205(+)
chr13:29756306-29756906(+)
chr13:29757450-29758050(+)
chr13:29758980-29759580(+)
chr13:29759950-29760550(+)
chr13:29762600-29763200(+)
chr13:29764370-29764970(+)
chr13:29764990-29765590(+)
chr13:29765513-29766113(+)
chr13:29767141-29767741(+)
chr13:29769453-29770053(+)
chr13:29770573-29771173(+)
chr13:29776261-29776861(+)
chr13:29778334-29778934(+)
chr13:29781190-29781790(+)
chr13:29784761-29785361(+)
chr13:29791850-29792450(+)
chr13:29794210-29794810(+)
chr13:29797455-29798055(+)
chr13:29798204-29798804(+)
chr13:29798940-29799540(+)
chr13:29800710-29801310(+)
chr13:29801657-29802257(+)
chr13:29802640-29803240(+)
chr13:29804466-29805066(+)
chr13:29806171-29806771(+)
chr13:29806790-29807390(+)
chr13:29814130-29814730(+)
chr13:29824130-29824730(+)
chr13:29826559-29827159(+)
chr13:29827830-29828430(+)
chr13:29828931-29829531(+)
chr13:29829680-29830280(+)
chr13:29831870-29832470(+)
chr13:29834070-29834670(+)
chr13:29834738-29835338(+)
chr13:29836230-29836830(+)
chr13:29839045-29839645(+)
chr13:29839550-29840150(+)
chr13:29840221-29840821(+)
chr13:29841083-29841683(+)
chr13:29842350-29842950(+)
chr13:29844434-29845034(+)
chr13:29845375-29845975(+)
chr13:29851680-29852280(+)
chr13:29852750-29853350(+)
chr13:29853333-29853933(+)
chr13:29853836-29854436(+)
chr13:29855838-29856438(+)
chr13:29856990-29857590(+)
chr13:29858766-29859366(+)
chr13:29865570-29866170(+)
chr13:29866207-29866807(+)
chr13:29866630-29867230(+)
chr13:29868813-29869413(+)
chr13:29873410-29874010(+)
chr13:29874250-29874850(+)
chr13:29875116-29875716(+)
chr13:29884805-29885405(+)
chr13:29886010-29886610(+)
chr13:29886990-29887590(+)
chr13:29888950-29889550(+)
chr13:29889810-29890410(+)
chr13:29890410-29891010(+)
chr13:29891882-29892482(+)
chr13:29892677-29893277(+)
chr13:29893513-29894113(+)
chr13:29896890-29897490(+)
chr13:29897973-29898573(+)
chr13:29898622-29899222(+)
chr13:29900010-29900610(+)
chr13:29902678-29903278(+)
chr13:29910510-29911110(+)
chr13:29913432-29914032(+)
chr13:29914071-29914671(+)
chr13:29920036-29920636(+)
chr13:29924110-29924710(+)
chr13:29925510-29926110(+)
chr13:29927990-29928590(+)
chr13:29928444-29929044(+)
chr13:29929276-29929876(+)
chr13:29930174-29930774(+)
chr13:29932390-29932990(+)
chr13:29933152-29933752(+)
chr13:29935731-29936331(+)
chr13:29937009-29937609(+)
chr13:29939650-29940250(+)
chr13:29941735-29942335(+)
chr13:29943115-29943715(+)
chr13:29944830-29945430(+)
chr13:29946170-29946770(+)
chr13:29948638-29949238(+)
chr13:29953317-29953917(+)
chr13:29956530-29957130(+)
chr13:29957590-29958190(+)
chr13:29958523-29959123(+)
chr13:29959010-29959610(+)
chr13:29959640-29960240(+)
chr13:29960710-29961310(+)
chr13:29961160-29961760(+)
chr13:29962530-29963130(+)
chr13:29966227-29966827(+)
chr13:29968570-29969170(+)
chr13:29969470-29970070(+)
chr13:29969950-29970550(+)
chr13:29970450-29971050(+)
chr13:29971297-29971897(+)
chr13:29973010-29973610(+)
chr13:29976319-29976919(+)
chr13:29977480-29978080(+)
chr13:29978690-29979290(+)
chr13:29980053-29980653(+)
chr13:29985532-29986132(+)
chr13:29992081-29992681(+)
chr13:29992490-29993090(+)
chr13:29995108-29995708(+)
chr13:29995598-29996198(+)
chr13:29996034-29996634(+)
chr13:29997090-29997690(+)
chr13:30002462-30003062(+)
chr13:30003546-30004146(+)
chr13:30005487-30006087(+)
chr13:30006702-30007302(+)
chr13:30008549-30009149(+)
chr13:30009173-30009773(+)
chr13:30009587-30010187(+)
chr13:30010382-30010982(+)
chr13:30010940-30011540(+)
chr13:30011890-30012490(+)
chr13:30012729-30013329(+)
chr13:30013637-30014237(+)
chr13:30014118-30014718(+)
chr13:30014655-30015255(+)
chr13:30015332-30015932(+)
chr13:30015870-30016470(+)
chr13:30016552-30017152(+)
chr13:30019990-30020590(+)
chr13:30022171-30022771(+)
chr13:30023730-30024330(+)
chr13:30024970-30025570(+)
chr13:30027296-30027896(+)
chr13:30029055-30029655(+)
chr13:30030435-30031035(+)
chr13:30031341-30031941(+)
chr13:30032030-30032630(+)
chr13:30032463-30033063(+)
chr13:30033883-30034483(+)
chr13:30038286-30038886(+)
chr13:30039220-30039820(+)
chr13:30039839-30040439(+)
chr13:30040590-30041190(+)
chr13:30041620-30042220(+)
chr13:30043090-30043690(+)
chr13:30045608-30046208(+)
chr13:30046375-30046975(+)
chr13:30047195-30047795(+)
chr13:30049038-30049638(+)
chr13:30050675-30051275(+)
chr13:30052075-30052675(+)
chr13:30052916-30053516(+)
chr13:30053989-30054589(+)
chr13:30054820-30055420(+)
chr13:30055875-30056475(+)
chr13:30056714-30057314(+)
chr13:30057286-30057886(+)
chr13:30057736-30058336(+)
chr13:30058229-30058829(+)
chr13:30058730-30059330(+)
chr13:30060336-30060936(+)
chr13:30061970-30062570(+)
chr13:30063950-30064550(+)
chr13:30064610-30065210(+)
chr13:30065535-30066135(+)
chr13:30066125-30066725(+)
chr13:30066990-30067590(+)
chr13:30067787-30068387(+)
chr13:30068422-30069022(+)
chr13:30069262-30069862(+)
chr13:30069840-30070440(+)
chr13:30070305-30070905(+)
chr13:30070770-30071370(+)
chr13:30071296-30071896(+)
chr13:30072008-30072608(+)
chr13:30072600-30073200(+)
chr13:30073780-30074380(+)
chr13:30074379-30074979(+)
chr13:30075680-30076280(+)
chr13:30076638-30077238(+)
chr13:30077118-30077718(+)
chr13:30077863-30078463(+)
chr13:30078961-30079561(+)
chr13:30079615-30080215(+)
chr13:30080059-30080659(+)
chr13:30080817-30081417(+)
chr13:30081522-30082122(+)
chr13:30082168-30082768(+)
chr13:30082617-30083217(+)
chr13:30084188-30084788(+)
chr13:30084682-30085282(+)
chr13:30085091-30085691(+)
chr13:30085934-30086534(+)
chr13:30087529-30088129(+)
chr13:30088082-30088682(+)
chr13:30088543-30089143(+)
chr13:30089450-30090050(+)
chr13:30094688-30095288(+)
chr13:30096065-30096665(+)
chr13:30097619-30098219(+)
chr13:30098074-30098674(+)
chr13:30098696-30099296(+)
chr13:30099846-30100446(+)
chr13:30100709-30101309(+)
chr13:30101506-30102106(+)
chr13:30102598-30103198(+)
chr13:30103730-30104330(+)
chr13:30104944-30105544(+)
chr13:30106175-30106775(+)
chr13:30106940-30107540(+)
chr13:30110180-30110780(+)
chr13:30111783-30112383(+)
chr13:30112550-30113150(+)
chr13:30113060-30113660(+)
chr13:30113878-30114478(+)
chr13:30114421-30115021(+)
chr13:30114950-30115550(+)
chr13:30116419-30117019(+)
chr13:30117254-30117854(+)
chr13:30117695-30118295(+)
chr13:30119962-30120562(+)
chr13:30121179-30121779(+)
chr13:30122721-30123321(+)
chr13:30124548-30125148(+)
chr13:30125240-30125840(+)
chr13:30125830-30126430(+)
chr13:30130804-30131404(+)
chr13:30136039-30136639(+)
chr13:30136877-30137477(+)
chr13:30137868-30138468(+)
chr13:30138460-30139060(+)
chr13:30140450-30141050(+)
chr13:30141504-30142104(+)
chr13:30142796-30143396(+)
chr13:30143245-30143845(+)
chr13:30143731-30144331(+)
chr13:30144517-30145117(+)
chr13:30145778-30146378(+)
chr13:30146571-30147171(+)
chr13:30147240-30147840(+)
chr13:30148043-30148643(+)
chr13:30149035-30149635(+)
chr13:30149890-30150490(+)
chr13:30150556-30151156(+)
chr13:30151171-30151771(+)
chr13:30151741-30152341(+)
chr13:30152353-30152953(+)
chr13:30152795-30153395(+)
chr13:30154040-30154640(+)
chr13:30154810-30155410(+)
chr13:30155727-30156327(+)
chr13:30156221-30156821(+)
chr13:30157443-30158043(+)
chr13:30161694-30162294(+)
chr13:30162165-30162765(+)
chr13:30163316-30163916(+)
chr13:30163998-30164598(+)
chr13:30164590-30165190(+)
chr13:30165372-30165972(+)
chr13:30166098-30166698(+)
chr13:30166590-30167190(+)
chr13:30167008-30167608(+)
chr13:30167629-30168229(+)
chr13:30168322-30168922(+)
chr13:30168896-30169496(+)
chr13:30169297-30169897(+)
chr13:30169714-30170314(+)
chr13:30170262-30170862(+)
chr13:30171218-30171818(+)
chr13:30171750-30172350(+)
chr13:30172249-30172849(+)
chr13:30172970-30173570(+)
chr13:30173690-30174290(+)
chr13:30174110-30174710(+)
chr13:30174830-30175430(+)
chr13:30175680-30176280(+)
chr13:30176160-30176760(+)
chr13:30177130-30177730(+)
chr13:30179093-30179693(+)
chr13:30179530-30180130(+)
chr13:30180220-30180820(+)
chr13:30181510-30182110(+)
chr13:30181930-30182530(+)
chr13:30182503-30183103(+)
chr13:30183010-30183610(+)
chr13:30183440-30184040(+)
chr13:30185959-30186559(+)
chr13:30186910-30187510(+)
chr13:30192660-30193260(+)
chr13:30193675-30194275(+)
chr13:30194099-30194699(+)
chr13:30194590-30195190(+)
chr13:30195351-30195951(+)
chr13:30195882-30196482(+)
chr13:30197010-30197610(+)
chr13:30199077-30199677(+)
chr13:30200570-30201170(+)
chr13:30210333-30210933(+)
chr13:30210850-30211450(+)
chr13:30214644-30215244(+)
chr13:30221823-30222423(+)
chr13:30222555-30223155(+)
chr13:30224110-30224710(+)
chr13:30226630-30227230(+)
chr13:30227710-30228310(+)
chr13:30228799-30229399(+)
chr13:30229630-30230230(+)
chr13:30230090-30230690(+)
chr13:30238627-30239227(+)
chr13:30239420-30240020(+)
chr13:30248587-30249187(+)
chr13:30250559-30251159(+)
chr13:30250995-30251595(+)
chr13:30253407-30254007(+)
chr13:30253880-30254480(+)
chr13:30255820-30256420(+)
chr13:30257040-30257640(+)
chr13:30258544-30259144(+)
chr13:30259444-30260044(+)
chr13:30260730-30261330(+)
chr13:30262210-30262810(+)
chr13:30263594-30264194(+)
chr13:30267613-30268213(+)
chr13:30274953-30275553(+)
chr13:30276916-30277516(+)
chr13:30277446-30278046(+)
chr13:30278061-30278661(+)
chr13:30278743-30279343(+)
chr13:30279335-30279935(+)
chr13:30280926-30281526(+)
chr13:30281913-30282513(+)
chr13:30282470-30283070(+)
chr13:30283070-30283670(+)
chr13:30283547-30284147(+)
chr13:30283950-30284550(+)
chr13:30284646-30285246(+)
chr13:30285806-30286406(+)
chr13:30287876-30288476(+)
chr13:30289222-30289822(+)
chr13:30289730-30290330(+)
chr13:30292726-30293326(+)
chr13:30293880-30294480(+)
chr13:30295750-30296350(+)
chr13:30296440-30297040(+)
chr13:30296870-30297470(+)
chr13:30303010-30303610(+)
chr13:30303575-30304175(+)
chr13:30304240-30304840(+)
chr13:30307316-30307916(+)
chr13:30308335-30308935(+)
chr13:30309055-30309655(+)
chr13:30309471-30310071(+)
chr13:30311101-30311701(+)
chr13:30315702-30316302(+)
chr13:30316944-30317544(+)
chr13:30317360-30317960(+)
chr13:30317848-30318448(+)
chr13:30320246-30320846(+)
chr13:30320690-30321290(+)
chr13:30321440-30322040(+)
chr13:30323812-30324412(+)
chr13:30326199-30326799(+)
chr13:30327901-30328501(+)
chr13:30328459-30329059(+)
chr13:30330538-30331138(+)
chr13:30332734-30333334(+)
chr13:30333315-30333915(+)
chr13:30334551-30335151(+)
chr13:30335859-30336459(+)
chr13:30337000-30337600(+)
chr13:30337637-30338237(+)
chr13:30340351-30340951(+)
chr13:30341062-30341662(+)
chr13:30341930-30342530(+)
chr13:30345226-30345826(+)
chr13:30345990-30346590(+)
chr13:30347158-30347758(+)
chr13:30348818-30349418(+)
chr13:30352924-30353524(+)
chr13:30356832-30357432(+)
chr13:30359810-30360410(+)
chr13:30360627-30361227(+)
chr13:30361670-30362270(+)
chr13:30362390-30362990(+)
chr13:30363515-30364115(+)
chr13:30365550-30366150(+)
chr13:30366024-30366624(+)
chr13:30367592-30368192(+)
chr13:30369690-30370290(+)
chr13:30370610-30371210(+)
chr13:30371105-30371705(+)
chr13:30372270-30372870(+)
chr13:30373013-30373613(+)
chr13:30374180-30374780(+)
chr13:30374701-30375301(+)
chr13:30375162-30375762(+)
chr13:30375962-30376562(+)
chr13:30376773-30377373(+)
chr13:30379130-30379730(+)
chr13:30380733-30381333(+)
chr13:30381187-30381787(+)
chr13:30383468-30384068(+)
chr13:30384226-30384826(+)
chr13:30384942-30385542(+)
chr13:30387510-30388110(+)
chr13:30389625-30390225(+)
chr13:30390892-30391492(+)
chr13:30391611-30392211(+)
chr13:30392053-30392653(+)
chr13:30392621-30393221(+)
chr13:30393084-30393684(+)
chr13:30393643-30394243(+)
chr13:30395250-30395850(+)
chr13:30403170-30403770(+)
chr13:30404080-30404680(+)
chr13:30405059-30405659(+)
chr13:30406797-30407397(+)
chr13:30407750-30408350(+)
chr13:30409461-30410061(+)
chr13:30414590-30415190(+)
chr13:30415568-30416168(+)
chr13:30418463-30419063(+)
chr13:30419437-30420037(+)
chr13:30419839-30420439(+)
chr13:30420766-30421366(+)
chr13:30421204-30421804(+)
chr13:30421648-30422248(+)
chr13:30422570-30423170(+)
chr13:30423139-30423739(+)
chr13:30423782-30424382(+)
chr13:30424478-30425078(+)
chr13:30425010-30425610(+)
chr13:30425650-30426250(+)
chr13:30426554-30427154(+)
chr13:30429223-30429823(+)
chr13:30429902-30430502(+)
chr13:30431062-30431662(+)
chr13:30432106-30432706(+)
chr13:30432696-30433296(+)
chr13:30433996-30434596(+)
chr13:30434850-30435450(+)
chr13:30435805-30436405(+)
chr13:30439874-30440474(+)
chr13:30441870-30442470(+)
chr13:30442690-30443290(+)
chr13:30444830-30445430(+)
chr13:30445890-30446490(+)
chr13:30447035-30447635(+)
chr13:30447720-30448320(+)
chr13:30449264-30449864(+)
chr13:30451684-30452284(+)
chr13:30452165-30452765(+)
chr13:30453070-30453670(+)
chr13:30455830-30456430(+)
chr13:30457210-30457810(+)
chr13:30458003-30458603(+)
chr13:30458687-30459287(+)
chr13:30459096-30459696(+)
chr13:30459992-30460592(+)
chr13:30460480-30461080(+)
chr13:30461164-30461764(+)
chr13:30461777-30462377(+)
chr13:30462406-30463006(+)
chr13:30463170-30463770(+)
chr13:30464078-30464678(+)
chr13:30465730-30466330(+)
chr13:30466209-30466809(+)
chr13:30467479-30468079(+)
chr13:30468150-30468750(+)
chr13:30471130-30471730(+)
chr13:30472550-30473150(+)
chr13:30475774-30476374(+)
chr13:30476310-30476910(+)
chr13:30477010-30477610(+)
chr13:30477610-30478210(+)
chr13:30478132-30478732(+)
chr13:30479826-30480426(+)
chr13:30480710-30481310(+)
chr13:30481670-30482270(+)
chr13:30482479-30483079(+)
chr13:30483173-30483773(+)
chr13:30484276-30484876(+)
chr13:30485130-30485730(+)
chr13:30486089-30486689(+)
chr13:30487903-30488503(+)
chr13:30490350-30490950(+)
chr13:30491652-30492252(+)
chr13:30492873-30493473(+)
chr13:30494152-30494752(+)
chr13:30495173-30495773(+)
chr13:30496370-30496970(+)
chr13:30496976-30497576(+)
chr13:30497554-30498154(+)
chr13:30498000-30498600(+)
chr13:30498630-30499230(+)
chr13:30499495-30500095(+)
chr13:30500480-30501080(+)
chr13:30503090-30503690(+)
chr13:30505750-30506350(+)
chr13:30508917-30509517(+)
chr13:30509678-30510278(+)
chr13:30510323-30510923(+)
chr13:30511908-30512508(+)
chr13:30512350-30512950(+)
chr13:30513108-30513708(+)
chr13:30515836-30516436(+)
chr13:30516510-30517110(+)
chr13:30517518-30518118(+)
chr13:30518380-30518980(+)
chr13:30520110-30520710(+)
chr13:30522316-30522916(+)
chr13:30525530-30526130(+)
chr13:30527618-30528218(+)
chr13:30528428-30529028(+)
chr13:30529210-30529810(+)
chr13:30530829-30531429(+)
chr13:30531355-30531955(+)
chr13:30532419-30533019(+)
chr13:30533132-30533732(+)
chr13:30533595-30534195(+)
chr13:30534410-30535010(+)
chr13:30534880-30535480(+)
chr13:30535309-30535909(+)
chr13:30535818-30536418(+)
chr13:30536230-30536830(+)
chr13:30537130-30537730(+)
chr13:30537790-30538390(+)
chr13:30538356-30538956(+)
chr13:30542870-30543470(+)
chr13:30543345-30543945(+)
chr13:30550350-30550950(+)
chr13:30551452-30552052(+)
chr13:30552252-30552852(+)
chr13:30554970-30555570(+)
chr13:30556730-30557330(+)
chr13:30557950-30558550(+)
chr13:30563090-30563690(+)
chr13:30565380-30565980(+)
chr13:30566632-30567232(+)
chr13:30567223-30567823(+)
chr13:30567670-30568270(+)
chr13:30568115-30568715(+)
chr13:30568973-30569573(+)
chr13:30570275-30570875(+)
chr13:30571170-30571770(+)
chr13:30573466-30574066(+)
chr13:30574277-30574877(+)
chr13:30574830-30575430(+)
chr13:30575830-30576430(+)
chr13:30576598-30577198(+)
chr13:30577702-30578302(+)
chr13:30578143-30578743(+)
chr13:30579295-30579895(+)
chr13:30580228-30580828(+)
chr13:30583610-30584210(+)
chr13:30585990-30586590(+)
chr13:30588480-30589080(+)
chr13:30589150-30589750(+)
chr13:30589850-30590450(+)
chr13:30590432-30591032(+)
chr13:30591921-30592521(+)
chr13:30593661-30594261(+)
chr13:30594116-30594716(+)
chr13:30594771-30595371(+)
chr13:30595574-30596174(+)
chr13:30596288-30596888(+)
chr13:30596791-30597391(+)
chr13:30597466-30598066(+)
chr13:30598556-30599156(+)
chr13:30599391-30599991(+)
chr13:30600130-30600730(+)
chr13:30600858-30601458(+)
chr13:30601789-30602389(+)
chr13:30602790-30603390(+)
chr13:30603765-30604365(+)
chr13:30604289-30604889(+)
chr13:30605490-30606090(+)
chr13:30607310-30607910(+)
chr13:30607738-30608338(+)
chr13:30608400-30609000(+)
chr13:30608995-30609595(+)
chr13:30611365-30611965(+)
chr13:30611797-30612397(+)
chr13:30612937-30613537(+)
chr13:30613579-30614179(+)
chr13:30616410-30617010(+)
chr13:30617370-30617970(+)
chr13:30620203-30620803(+)
chr13:30621458-30622058(+)
chr13:30623761-30624361(+)
chr13:30625616-30626216(+)
chr13:30626161-30626761(+)
chr13:30626754-30627354(+)
chr13:30627902-30628502(+)
chr13:30628472-30629072(+)
chr13:30629830-30630430(+)
chr13:30632548-30633148(+)
chr13:30634295-30634895(+)
chr13:30635336-30635936(+)
chr13:30637730-30638330(+)
chr13:30639221-30639821(+)
chr13:30641090-30641690(+)
chr13:30641710-30642310(+)
chr13:30643265-30643865(+)
chr13:30645350-30645950(+)
chr13:30646032-30646632(+)
chr13:30646445-30647045(+)
chr13:30646968-30647568(+)
chr13:30648477-30649077(+)
chr13:30649267-30649867(+)
chr13:30650350-30650950(+)
chr13:30650883-30651483(+)
chr13:30651465-30652065(+)
chr13:30652086-30652686(+)
chr13:30652629-30653229(+)
chr13:30653059-30653659(+)
chr13:30653502-30654102(+)
chr13:30654150-30654750(+)
chr13:30659076-30659676(+)
chr13:30662320-30662920(+)
chr13:30665040-30665640(+)
chr13:30666550-30667150(+)
chr13:30666970-30667570(+)
chr13:30667590-30668190(+)
chr13:30671730-30672330(+)
chr13:30672510-30673110(+)
chr13:30674180-30674780(+)
chr13:30674700-30675300(+)
chr13:30675750-30676350(+)
chr13:30676460-30677060(+)
chr13:30677267-30677867(+)
chr13:30678210-30678810(+)
chr13:30679437-30680037(+)
chr13:30679990-30680590(+)
chr13:30680450-30681050(+)
chr13:30681471-30682071(+)
chr13:30682305-30682905(+)
chr13:30682871-30683471(+)
chr13:30684175-30684775(+)
chr13:30684624-30685224(+)
chr13:30685841-30686441(+)
chr13:30686560-30687160(+)
chr13:30686980-30687580(+)
chr13:30687560-30688160(+)
chr13:30688070-30688670(+)
chr13:30688539-30689139(+)
chr13:30688992-30689592(+)
chr13:30689397-30689997(+)
chr13:30689986-30690586(+)
chr13:30690479-30691079(+)
chr13:30692395-30692995(+)
chr13:30693533-30694133(+)
chr13:30694166-30694766(+)
chr13:30695258-30695858(+)
chr13:30695686-30696286(+)
chr13:30697760-30698360(+)
chr13:30698380-30698980(+)
chr13:30699675-30700275(+)
chr13:30700350-30700950(+)
chr13:30701140-30701740(+)
chr13:30702090-30702690(+)
chr13:30703453-30704053(+)
chr13:30706594-30707194(+)
chr13:30707035-30707635(+)
chr13:30707528-30708128(+)
chr13:30708031-30708631(+)
chr13:30708592-30709192(+)
chr13:30709218-30709818(+)
chr13:30709640-30710240(+)
chr13:30710410-30711010(+)
chr13:30711959-30712559(+)
chr13:30712554-30713154(+)
chr13:30714384-30714984(+)
chr13:30715048-30715648(+)
chr13:30716605-30717205(+)
chr13:30717142-30717742(+)
chr13:30717831-30718431(+)
chr13:30719430-30720030(+)
chr13:30719932-30720532(+)
chr13:30721467-30722067(+)
chr13:30722062-30722662(+)
chr13:30722810-30723410(+)
chr13:30725500-30726100(+)
chr13:30727091-30727691(+)
chr13:30727642-30728242(+)
chr13:30728109-30728709(+)
chr13:30729003-30729603(+)
chr13:30730281-30730881(+)
chr13:30731150-30731750(+)
chr13:30731634-30732234(+)
chr13:30732830-30733430(+)
chr13:30733544-30734144(+)
chr13:30734255-30734855(+)
chr13:30736530-30737130(+)
chr13:30738364-30738964(+)
chr13:30739110-30739710(+)
chr13:30739856-30740456(+)
chr13:30740410-30741010(+)
chr13:30742490-30743090(+)
chr13:30743482-30744082(+)
chr13:30745435-30746035(+)
chr13:30747113-30747713(+)
chr13:30747830-30748430(+)
chr13:30748364-30748964(+)
chr13:30751410-30752010(+)
chr13:30752530-30753130(+)
chr13:30752960-30753560(+)
chr13:30753752-30754352(+)
chr13:30755909-30756509(+)
chr13:30756334-30756934(+)
chr13:30756910-30757510(+)
chr13:30760240-30760840(+)
chr13:30760899-30761499(+)
chr13:30761690-30762290(+)
chr13:30765115-30765715(+)
chr13:30765631-30766231(+)
chr13:30766551-30767151(+)
chr13:30767437-30768037(+)
chr13:30767920-30768520(+)
chr13:30768330-30768930(+)
chr13:30768906-30769506(+)
chr13:30769523-30770123(+)
chr13:30770081-30770681(+)
chr13:30770517-30771117(+)
chr13:30771270-30771870(+)
chr13:30773270-30773870(+)
chr13:30774224-30774824(+)
chr13:30777615-30778215(+)
chr13:30778389-30778989(+)
chr13:30782877-30783477(+)
chr13:30784790-30785390(+)
chr13:30786310-30786910(+)
chr13:30786850-30787450(+)
chr13:30790198-30790798(+)
chr13:30792490-30793090(+)
chr13:30794650-30795250(+)
chr13:30796312-30796912(+)
chr13:30798777-30799377(+)
chr13:30799522-30800122(+)
chr13:30800290-30800890(+)
chr13:30803017-30803617(+)
chr13:30805798-30806398(+)
chr13:30808310-30808910(+)
chr13:30808778-30809378(+)
chr13:30809258-30809858(+)
chr13:30809990-30810590(+)
chr13:30810920-30811520(+)
chr13:30811698-30812298(+)
chr13:30815488-30816088(+)
chr13:30819990-30820590(+)
chr13:30827080-30827680(+)
chr13:30827827-30828427(+)
chr13:30829749-30830349(+)
chr13:30830730-30831330(+)
chr13:30831364-30831964(+)
chr13:30831767-30832367(+)
chr13:30833268-30833868(+)
chr13:30840800-30841400(+)
chr13:30841310-30841910(+)
chr13:30841776-30842376(+)
chr13:30842681-30843281(+)
chr13:30845430-30846030(+)
chr13:30849070-30849670(+)
chr13:30850192-30850792(+)
chr13:30857529-30858129(+)
chr13:30859268-30859868(+)
chr13:30860053-30860653(+)
chr13:30860573-30861173(+)
chr13:30861690-30862290(+)
chr13:30863771-30864371(+)
chr13:30865019-30865619(+)
chr13:30866357-30866957(+)
chr13:30867210-30867810(+)
chr13:30867710-30868310(+)
chr13:30868112-30868712(+)
chr13:30869570-30870170(+)
chr13:30870410-30871010(+)
chr13:30873793-30874393(+)
chr13:30874585-30875185(+)
chr13:30875389-30875989(+)
chr13:30875868-30876468(+)
chr13:30876509-30877109(+)
chr13:30877305-30877905(+)
chr13:30877716-30878316(+)
chr13:30878550-30879150(+)
chr13:30879499-30880099(+)
chr13:30880050-30880650(+)
chr13:30880468-30881068(+)
chr13:30880952-30881552(+)
chr13:30881363-30881963(+)
chr13:30881769-30882369(+)
chr13:30882608-30883208(+)
chr13:30883363-30883963(+)
chr13:30884870-30885470(+)
chr13:30885270-30885870(+)
chr13:30886915-30887515(+)
chr13:30887356-30887956(+)
chr13:30888190-30888790(+)
chr13:30888630-30889230(+)
chr13:30890288-30890888(+)
chr13:30892111-30892711(+)
chr13:30893207-30893807(+)
chr13:30893708-30894308(+)
chr13:30894190-30894790(+)
chr13:30894732-30895332(+)
chr13:30895328-30895928(+)
chr13:30896532-30897132(+)
chr13:30897580-30898180(+)
chr13:30899230-30899830(+)
chr13:30899690-30900290(+)
chr13:30901230-30901830(+)
chr13:30902008-30902608(+)
chr13:30902430-30903030(+)
chr13:30903085-30903685(+)
chr13:30904279-30904879(+)
chr13:30904890-30905490(+)
chr13:30905372-30905972(+)
chr13:30905953-30906553(+)
chr13:30906587-30907187(+)
chr13:30907637-30908237(+)
chr13:30908398-30908998(+)
chr13:30909101-30909701(+)
chr13:30909674-30910274(+)
chr13:30910427-30911027(+)
chr13:30911272-30911872(+)
chr13:30911980-30912580(+)
chr13:30912411-30913011(+)
chr13:30912950-30913550(+)
chr13:30913907-30914507(+)
chr13:30914496-30915096(+)
chr13:30914936-30915536(+)
chr13:30915345-30915945(+)
chr13:30916180-30916780(+)
chr13:30916925-30917525(+)
chr13:30917850-30918450(+)
chr13:30918863-30919463(+)
chr13:30920443-30921043(+)
chr13:30921450-30922050(+)
chr13:30923650-30924250(+)
chr13:30926162-30926762(+)
chr13:30927910-30928510(+)
chr13:30928756-30929356(+)
chr13:30929363-30929963(+)
chr13:30929871-30930471(+)
chr13:30932680-30933280(+)
chr13:30934415-30935015(+)
chr13:30936120-30936720(+)
chr13:30936877-30937477(+)
chr13:30937746-30938346(+)
chr13:30938171-30938771(+)
chr13:30938895-30939495(+)
chr13:30939460-30940060(+)
chr13:30940141-30940741(+)
chr13:30942522-30943122(+)
chr13:30944095-30944695(+)
chr13:30944668-30945268(+)
chr13:30945370-30945970(+)
chr13:30945812-30946412(+)
chr13:30946402-30947002(+)
chr13:30947030-30947630(+)
chr13:30947821-30948421(+)
chr13:30948434-30949034(+)
chr13:30948937-30949537(+)
chr13:30949358-30949958(+)
chr13:30950384-30950984(+)
chr13:30950950-30951550(+)
chr13:30952220-30952820(+)
chr13:30955855-30956455(+)
chr13:30956919-30957519(+)
chr13:30962701-30963301(+)
chr13:30963311-30963911(+)
chr13:30966030-30966630(+)
chr13:30966453-30967053(+)
chr13:30968850-30969450(+)
chr13:30969396-30969996(+)
chr13:30970438-30971038(+)
chr13:30972576-30973176(+)
chr13:30974418-30975018(+)
chr13:30975570-30976170(+)
chr13:30976210-30976810(+)
chr13:30977515-30978115(+)
chr13:30978517-30979117(+)
chr13:30979649-30980249(+)
chr13:30980843-30981443(+)
chr13:30982353-30982953(+)
chr13:30983168-30983768(+)
chr13:30983957-30984557(+)
chr13:30984763-30985363(+)
chr13:30986348-30986948(+)
chr13:30987750-30988350(+)
chr13:30989170-30989770(+)
chr13:30989684-30990284(+)
chr13:30990512-30991112(+)
chr13:30992252-30992852(+)
chr13:30992824-30993424(+)
chr13:30993310-30993910(+)
chr13:30993870-30994470(+)
chr13:30994677-30995277(+)
chr13:30995131-30995731(+)
chr13:30995585-30996185(+)
chr13:30996235-30996835(+)
chr13:30996973-30997573(+)
chr13:30998044-30998644(+)
chr13:30999060-30999660(+)
chr13:31001847-31002447(+)
chr13:31002310-31002910(+)
chr13:31002750-31003350(+)
chr13:31003278-31003878(+)
chr13:31004231-31004831(+)
chr13:31005401-31006001(+)
chr13:31008910-31009510(+)
chr13:31010010-31010610(+)
chr13:31011175-31011775(+)
chr13:31012366-31012966(+)
chr13:31015148-31015748(+)
chr13:31016997-31017597(+)
chr13:31017791-31018391(+)
chr13:31018354-31018954(+)
chr13:31018930-31019530(+)
chr13:31019726-31020326(+)
chr13:31020256-31020856(+)
chr13:31021081-31021681(+)
chr13:31021600-31022200(+)
chr13:31022380-31022980(+)
chr13:31023155-31023755(+)
chr13:31024178-31024778(+)
chr13:31024710-31025310(+)
chr13:31025830-31026430(+)
chr13:31026340-31026940(+)
chr13:31027210-31027810(+)
chr13:31027834-31028434(+)
chr13:31028510-31029110(+)
chr13:31029061-31029661(+)
chr13:31030247-31030847(+)
chr13:31030930-31031530(+)
chr13:31031483-31032083(+)
chr13:31032038-31032638(+)
chr13:31032617-31033217(+)
chr13:31033155-31033755(+)
chr13:31033724-31034324(+)
chr13:31035701-31036301(+)
chr13:31036613-31037213(+)
chr13:31037199-31037799(+)
chr13:31038094-31038694(+)
chr13:31038714-31039314(+)
chr13:31039186-31039786(+)
chr13:31039763-31040363(+)
chr13:31040391-31040991(+)
chr13:31040878-31041478(+)
chr13:31041775-31042375(+)
chr13:31042790-31043390(+)
chr13:31043308-31043908(+)
chr13:31044100-31044700(+)
chr13:31045170-31045770(+)
chr13:31045930-31046530(+)
chr13:31047530-31048130(+)
chr13:31048982-31049582(+)
chr13:31051368-31051968(+)
chr13:31051802-31052402(+)
chr13:31053160-31053760(+)
chr13:31053783-31054383(+)
chr13:31054601-31055201(+)
chr13:31055153-31055753(+)
chr13:31057170-31057770(+)
chr13:31058030-31058630(+)
chr13:31059490-31060090(+)
chr13:31060419-31061019(+)
chr13:31061010-31061610(+)
chr13:31063512-31064112(+)
chr13:31065240-31065840(+)
chr13:31067627-31068227(+)
chr13:31068037-31068637(+)
chr13:31070246-31070846(+)
chr13:31073438-31074038(+)
chr13:31074050-31074650(+)
chr13:31076350-31076950(+)
chr13:31078101-31078701(+)
chr13:31082890-31083490(+)
chr13:31083675-31084275(+)
chr13:31084353-31084953(+)
chr13:31084863-31085463(+)
chr13:31086430-31087030(+)
chr13:31088830-31089430(+)
chr13:31094594-31095194(+)
chr13:31097301-31097901(+)
chr13:31099386-31099986(+)
chr13:31100887-31101487(+)
chr13:31102344-31102944(+)
chr13:31103343-31103943(+)
chr13:31105230-31105830(+)
chr13:31108110-31108710(+)
chr13:31109080-31109680(+)
chr13:31112530-31113130(+)
chr13:31113257-31113857(+)
chr13:31116022-31116622(+)
chr13:31116650-31117250(+)
chr13:31118730-31119330(+)
chr13:31119350-31119950(+)
chr13:31122079-31122679(+)
chr13:31125227-31125827(+)
chr13:31126090-31126690(+)
chr13:31127090-31127690(+)
chr13:31132310-31132910(+)
chr13:31133320-31133920(+)
chr13:31134209-31134809(+)
chr13:31135508-31136108(+)
chr13:31138470-31139070(+)
chr13:31138870-31139470(+)
chr13:31139592-31140192(+)
chr13:31140040-31140640(+)
chr13:31140975-31141575(+)
chr13:31141670-31142270(+)
chr13:31143350-31143950(+)
chr13:31143953-31144553(+)
chr13:31146083-31146683(+)
chr13:31146881-31147481(+)
chr13:31150553-31151153(+)
chr13:31151353-31151953(+)
chr13:31152785-31153385(+)
chr13:31154917-31155517(+)
chr13:31155574-31156174(+)
chr13:31158303-31158903(+)
chr13:31159310-31159910(+)
chr13:31159785-31160385(+)
chr13:31160210-31160810(+)
chr13:31161850-31162450(+)
chr13:31167015-31167615(+)
chr13:31168550-31169150(+)
chr13:31169623-31170223(+)
chr13:31170350-31170950(+)
chr13:31171710-31172310(+)
chr13:31173635-31174235(+)
chr13:31174520-31175120(+)
chr13:31175924-31176524(+)
chr13:31181221-31181821(+)
chr13:31181947-31182547(+)
chr13:31182426-31183026(+)
chr13:31183291-31183891(+)
chr13:31184338-31184938(+)
chr13:31185010-31185610(+)
chr13:31186273-31186873(+)
chr13:31187180-31187780(+)
chr13:31189050-31189650(+)
chr13:31189500-31190100(+)
chr13:31190068-31190668(+)
chr13:31190941-31191541(+)
chr13:31191550-31192150(+)
chr13:31192345-31192945(+)
chr13:31192939-31193539(+)
chr13:31193804-31194404(+)
chr13:31194524-31195124(+)
chr13:31194970-31195570(+)
chr13:31196681-31197281(+)
chr13:31197467-31198067(+)
chr13:31198695-31199295(+)
chr13:31201751-31202351(+)
chr13:31203520-31204120(+)
chr13:31204982-31205582(+)
chr13:31207969-31208569(+)
chr13:31209038-31209638(+)
chr13:31213692-31214292(+)
chr13:31215268-31215868(+)
chr13:31218882-31219482(+)
chr13:31219369-31219969(+)
chr13:31220420-31221020(+)
chr13:31221433-31222033(+)
chr13:31221863-31222463(+)
chr13:31222576-31223176(+)
chr13:31223512-31224112(+)
chr13:31225704-31226304(+)
chr13:31226807-31227407(+)
chr13:31228432-31229032(+)
chr13:31229270-31229870(+)
chr13:31230575-31231175(+)
chr13:31232110-31232710(+)
chr13:31233931-31234531(+)
chr13:31234890-31235490(+)
chr13:31235558-31236158(+)
chr13:31236117-31236717(+)
chr13:31236579-31237179(+)
chr13:31237712-31238312(+)
chr13:31238878-31239478(+)
chr13:31239716-31240316(+)
chr13:31240178-31240778(+)
chr13:31242331-31242931(+)
chr13:31244126-31244726(+)
chr13:31245561-31246161(+)
chr13:31246230-31246830(+)
chr13:31247130-31247730(+)
chr13:31247912-31248512(+)
chr13:31248400-31249000(+)
chr13:31249296-31249896(+)
chr13:31249785-31250385(+)
chr13:31250699-31251299(+)
chr13:31251290-31251890(+)
chr13:31251990-31252590(+)
chr13:31253774-31254374(+)
chr13:31255520-31256120(+)
chr13:31255925-31256525(+)
chr13:31257320-31257920(+)
chr13:31258630-31259230(+)
chr13:31259899-31260499(+)
chr13:31260770-31261370(+)
chr13:31263555-31264155(+)
chr13:31264472-31265072(+)
chr13:31266110-31266710(+)
chr13:31266670-31267270(+)
chr13:31268990-31269590(+)
chr13:31270267-31270867(+)
chr13:31270718-31271318(+)
chr13:31271628-31272228(+)
chr13:31272047-31272647(+)
chr13:31272470-31273070(+)
chr13:31274420-31275020(+)
chr13:31276071-31276671(+)
chr13:31276670-31277270(+)
chr13:31277160-31277760(+)
chr13:31277930-31278530(+)
chr13:31278670-31279270(+)
chr13:31279727-31280327(+)
chr13:31280810-31281410(+)
chr13:31281242-31281842(+)
chr13:31281870-31282470(+)
chr13:31282576-31283176(+)
chr13:31285379-31285979(+)
chr13:31285870-31286470(+)
chr13:31286610-31287210(+)
chr13:31287163-31287763(+)
chr13:31288659-31289259(+)
chr13:31289901-31290501(+)
chr13:31290900-31291500(+)
chr13:31291350-31291950(+)
chr13:31292681-31293281(+)
chr13:31293198-31293798(+)
chr13:31294500-31295100(+)
chr13:31295540-31296140(+)
chr13:31296379-31296979(+)
chr13:31299368-31299968(+)
chr13:31300250-31300850(+)
chr13:31301490-31302090(+)
chr13:31301909-31302509(+)
chr13:31303290-31303890(+)
chr13:31303890-31304490(+)
chr13:31304571-31305171(+)
chr13:31305768-31306368(+)
chr13:31307190-31307790(+)
chr13:31308406-31309006(+)
chr13:31309263-31309863(+)
chr13:31309793-31310393(+)
chr13:31310454-31311054(+)
chr13:31310985-31311585(+)
chr13:31311477-31312077(+)
chr13:31311939-31312539(+)
chr13:31312540-31313140(+)
chr13:31313043-31313643(+)
chr13:31313737-31314337(+)
chr13:31314207-31314807(+)
chr13:31314773-31315373(+)
chr13:31315695-31316295(+)
chr13:31316922-31317522(+)
chr13:31317575-31318175(+)
chr13:31318374-31318974(+)
chr13:31320343-31320943(+)
chr13:31320845-31321445(+)
chr13:31321880-31322480(+)
chr13:31322750-31323350(+)
chr13:31324288-31324888(+)
chr13:31325633-31326233(+)
chr13:31326241-31326841(+)
chr13:31327171-31327771(+)
chr13:31329048-31329648(+)
chr13:31329671-31330271(+)
chr13:31331102-31331702(+)
chr13:31333761-31334361(+)
chr13:31334360-31334960(+)
chr13:31335270-31335870(+)
chr13:31335970-31336570(+)
chr13:31336674-31337274(+)
chr13:31337877-31338477(+)
chr13:31339570-31340170(+)
chr13:31340278-31340878(+)
chr13:31341167-31341767(+)
chr13:31341710-31342310(+)
chr13:31345840-31346440(+)
chr13:31346290-31346890(+)
chr13:31348231-31348831(+)
chr13:31350702-31351302(+)
chr13:31351590-31352190(+)
chr13:31352089-31352689(+)
chr13:31353090-31353690(+)
chr13:31353670-31354270(+)
chr13:31354453-31355053(+)
chr13:31357770-31358370(+)
chr13:31359322-31359922(+)
chr13:31362001-31362601(+)
chr13:31364670-31365270(+)
chr13:31365641-31366241(+)
chr13:31366597-31367197(+)
chr13:31366998-31367598(+)
chr13:31369244-31369844(+)
chr13:31370250-31370850(+)
chr13:31371038-31371638(+)
chr13:31371670-31372270(+)
chr13:31372298-31372898(+)
chr13:31372853-31373453(+)
chr13:31373386-31373986(+)
chr13:31375465-31376065(+)
chr13:31376415-31377015(+)
chr13:31376920-31377520(+)
chr13:31377757-31378357(+)
chr13:31378496-31379096(+)
chr13:31379181-31379781(+)
chr13:31379671-31380271(+)
chr13:31380811-31381411(+)
chr13:31381420-31382020(+)
chr13:31382178-31382778(+)
chr13:31382584-31383184(+)
chr13:31383110-31383710(+)
chr13:31384290-31384890(+)
chr13:31384746-31385346(+)
chr13:31385720-31386320(+)
chr13:31386270-31386870(+)
chr13:31390838-31391438(+)
chr13:31391819-31392419(+)
chr13:31392328-31392928(+)
chr13:31392773-31393373(+)
chr13:31393465-31394065(+)
chr13:31394130-31394730(+)
chr13:31395860-31396460(+)
chr13:31396705-31397305(+)
chr13:31398754-31399354(+)
chr13:31400240-31400840(+)
chr13:31401218-31401818(+)
chr13:31401640-31402240(+)
chr13:31402269-31402869(+)
chr13:31403168-31403768(+)
chr13:31403829-31404429(+)
chr13:31404552-31405152(+)
chr13:31405035-31405635(+)
chr13:31405650-31406250(+)
chr13:31406444-31407044(+)
chr13:31406928-31407528(+)
chr13:31407644-31408244(+)
chr13:31408101-31408701(+)
chr13:31409519-31410119(+)
chr13:31410610-31411210(+)
chr13:31411267-31411867(+)
chr13:31411706-31412306(+)
chr13:31412260-31412860(+)
chr13:31413410-31414010(+)
chr13:31414550-31415150(+)
chr13:31415139-31415739(+)
chr13:31415731-31416331(+)
chr13:31417175-31417775(+)
chr13:31417615-31418215(+)
chr13:31418395-31418995(+)
chr13:31418992-31419592(+)
chr13:31419707-31420307(+)
chr13:31420318-31420918(+)
chr13:31420822-31421422(+)
chr13:31421873-31422473(+)
chr13:31424621-31425221(+)
chr13:31425305-31425905(+)
chr13:31425747-31426347(+)
chr13:31426700-31427300(+)
chr13:31430008-31430608(+)
chr13:31431085-31431685(+)
chr13:31431687-31432287(+)
chr13:31433337-31433937(+)
chr13:31435200-31435800(+)
chr13:31436155-31436755(+)
chr13:31436777-31437377(+)
chr13:31437218-31437818(+)
chr13:31437761-31438361(+)
chr13:31438578-31439178(+)
chr13:31439271-31439871(+)
chr13:31439695-31440295(+)
chr13:31440776-31441376(+)
chr13:31441183-31441783(+)
chr13:31442413-31443013(+)
chr13:31443003-31443603(+)
chr13:31443554-31444154(+)
chr13:31444043-31444643(+)
chr13:31444455-31445055(+)
chr13:31444930-31445530(+)
chr13:31445611-31446211(+)
chr13:31446125-31446725(+)
chr13:31446647-31447247(+)
chr13:31447088-31447688(+)
chr13:31447565-31448165(+)
chr13:31448115-31448715(+)
chr13:31448590-31449190(+)
chr13:31451364-31451964(+)
chr13:31454196-31454796(+)
chr13:31454791-31455391(+)
chr13:31455297-31455897(+)
chr13:31455810-31456410(+)
chr13:31456332-31456932(+)
chr13:31457075-31457675(+)
chr13:31458668-31459268(+)
chr13:31459429-31460029(+)
chr13:31463204-31463804(+)
chr13:31466250-31466850(+)
chr13:31466995-31467595(+)
chr13:31469375-31469975(+)
chr13:31469808-31470408(+)
chr13:31472148-31472748(+)
chr13:31472856-31473456(+)
chr13:31473380-31473980(+)
chr13:31474023-31474623(+)
chr13:31474482-31475082(+)
chr13:31474950-31475550(+)
chr13:31475430-31476030(+)
chr13:31477655-31478255(+)
chr13:31478072-31478672(+)
chr13:31479490-31480090(+)
chr13:31479958-31480558(+)
chr13:31480501-31481101(+)
chr13:31481302-31481902(+)
chr13:31481907-31482507(+)
chr13:31482478-31483078(+)
chr13:31483060-31483660(+)
chr13:31490221-31490821(+)
chr13:31491010-31491610(+)
chr13:31492819-31493419(+)
chr13:31494550-31495150(+)
chr13:31496537-31497137(+)
chr13:31497376-31497976(+)
chr13:31497810-31498410(+)
chr13:31498260-31498860(+)
chr13:31498860-31499460(+)
chr13:31499394-31499994(+)
chr13:31501178-31501778(+)
chr13:31501662-31502262(+)
chr13:31502861-31503461(+)
chr13:31505909-31506509(+)
chr13:31506510-31507110(+)
chr13:31507032-31507632(+)
chr13:31507822-31508422(+)
chr13:31508431-31509031(+)
chr13:31509290-31509890(+)
chr13:31511080-31511680(+)
chr13:31513150-31513750(+)
chr13:31513650-31514250(+)
chr13:31517970-31518570(+)
chr13:31524330-31524930(+)
chr13:31527890-31528490(+)
chr13:31531222-31531822(+)
chr13:31535175-31535775(+)
chr13:31537840-31538440(+)
chr13:31539398-31539998(+)
chr13:31540171-31540771(+)
chr13:31540680-31541280(+)
chr13:31542948-31543548(+)
chr13:31544520-31545120(+)
chr13:31545601-31546201(+)
chr13:31546902-31547502(+)
chr13:31547550-31548150(+)
chr13:31548370-31548970(+)
chr13:31549010-31549610(+)
chr13:31550043-31550643(+)
chr13:31551764-31552364(+)
chr13:31552231-31552831(+)
chr13:31553369-31553969(+)
chr13:31556508-31557108(+)
chr13:31556950-31557550(+)
chr13:31557520-31558120(+)
chr13:31558670-31559270(+)
chr13:31559450-31560050(+)
chr13:31559859-31560459(+)
chr13:31561550-31562150(+)
chr13:31565033-31565633(+)
chr13:31569250-31569850(+)
chr13:31570090-31570690(+)
chr13:31570590-31571190(+)
chr13:31571756-31572356(+)
chr13:31572413-31573013(+)
chr13:31574460-31575060(+)
chr13:31574873-31575473(+)
chr13:31575657-31576257(+)
chr13:31576310-31576910(+)
chr13:31577810-31578410(+)
chr13:31579230-31579830(+)
chr13:31579650-31580250(+)
chr13:31581432-31582032(+)
chr13:31582705-31583305(+)
chr13:31583283-31583883(+)
chr13:31584486-31585086(+)
chr13:31585390-31585990(+)
chr13:31585912-31586512(+)
chr13:31586590-31587190(+)
chr13:31588190-31588790(+)
chr13:31589247-31589847(+)
chr13:31592387-31592987(+)
chr13:31594102-31594702(+)
chr13:31595022-31595622(+)
chr13:31596030-31596630(+)
chr13:31596564-31597164(+)
chr13:31597088-31597688(+)
chr13:31597530-31598130(+)
chr13:31603124-31603724(+)
chr13:31603720-31604320(+)
chr13:31605626-31606226(+)
chr13:31606645-31607245(+)
chr13:31609172-31609772(+)
chr13:31609584-31610184(+)
chr13:31610844-31611444(+)
chr13:31611271-31611871(+)
chr13:31612140-31612740(+)
chr13:31613263-31613863(+)
chr13:31615635-31616235(+)
chr13:31616161-31616761(+)
chr13:31616837-31617437(+)
chr13:31617250-31617850(+)
chr13:31617870-31618470(+)
chr13:31618407-31619007(+)
chr13:31619143-31619743(+)
chr13:31619790-31620390(+)
chr13:31620217-31620817(+)
chr13:31620843-31621443(+)
chr13:31622115-31622715(+)
chr13:31622565-31623165(+)
chr13:31623897-31624497(+)
chr13:31624468-31625068(+)
chr13:31624909-31625509(+)
chr13:31626063-31626663(+)
chr13:31627115-31627715(+)
chr13:31629730-31630330(+)
chr13:31630640-31631240(+)
chr13:31634970-31635570(+)
chr13:31637750-31638350(+)
chr13:31638610-31639210(+)
chr13:31639563-31640163(+)
chr13:31640770-31641370(+)
chr13:31641813-31642413(+)
chr13:31642670-31643270(+)
chr13:31643911-31644511(+)
chr13:31646083-31646683(+)
chr13:31646870-31647470(+)
chr13:31647370-31647970(+)
chr13:31648045-31648645(+)
chr13:31648787-31649387(+)
chr13:31650130-31650730(+)
chr13:31652660-31653260(+)
chr13:31653610-31654210(+)
chr13:31654780-31655380(+)
chr13:31655650-31656250(+)
chr13:31656710-31657310(+)
chr13:31658490-31659090(+)
chr13:31659433-31660033(+)
chr13:31659840-31660440(+)
chr13:31660984-31661584(+)
chr13:31663134-31663734(+)
chr13:31663715-31664315(+)
chr13:31664196-31664796(+)
chr13:31664991-31665591(+)
chr13:31666130-31666730(+)
chr13:31666714-31667314(+)
chr13:31667522-31668122(+)
chr13:31668608-31669208(+)
chr13:31669230-31669830(+)
chr13:31670764-31671364(+)
chr13:31672005-31672605(+)
chr13:31673655-31674255(+)
chr13:31674310-31674910(+)
chr13:31674830-31675430(+)
chr13:31675561-31676161(+)
chr13:31676050-31676650(+)
chr13:31677580-31678180(+)
chr13:31678390-31678990(+)
chr13:31679162-31679762(+)
chr13:31679996-31680596(+)
chr13:31681110-31681710(+)
chr13:31682970-31683570(+)
chr13:31684650-31685250(+)
chr13:31685155-31685755(+)
chr13:31685846-31686446(+)
chr13:31686366-31686966(+)
chr13:31689670-31690270(+)
chr13:31690262-31690862(+)
chr13:31690919-31691519(+)
chr13:31691499-31692099(+)
chr13:31694325-31694925(+)
chr13:31695485-31696085(+)
chr13:31697118-31697718(+)
chr13:31697654-31698254(+)
chr13:31698217-31698817(+)
chr13:31698951-31699551(+)
chr13:31702055-31702655(+)
chr13:31702572-31703172(+)
chr13:31703450-31704050(+)
chr13:31704372-31704972(+)
chr13:31705033-31705633(+)
chr13:31705548-31706148(+)
chr13:31706082-31706682(+)
chr13:31706610-31707210(+)
chr13:31707061-31707661(+)
chr13:31707708-31708308(+)
chr13:31708188-31708788(+)
chr13:31709180-31709780(+)
chr13:31709830-31710430(+)
chr13:31710805-31711405(+)
chr13:31712632-31713232(+)
chr13:31713130-31713730(+)
chr13:31717295-31717895(+)
chr13:31718854-31719454(+)
chr13:31723610-31724210(+)
chr13:31724576-31725176(+)
chr13:31725328-31725928(+)
chr13:31726955-31727555(+)
chr13:31727359-31727959(+)
chr13:31728967-31729567(+)
chr13:31729730-31730330(+)
chr13:31730524-31731124(+)
chr13:31731270-31731870(+)
chr13:31733407-31734007(+)
chr13:31734314-31734914(+)
chr13:31734821-31735421(+)
chr13:31735285-31735885(+)
chr13:31736078-31736678(+)
chr13:31736904-31737504(+)
chr13:31737370-31737970(+)
chr13:31739550-31740150(+)
chr13:31740582-31741182(+)
chr13:31741470-31742070(+)
chr13:31742250-31742850(+)
chr13:31742882-31743482(+)
chr13:31746052-31746652(+)
chr13:31746567-31747167(+)
chr13:31748064-31748664(+)
chr13:31750070-31750670(+)
chr13:31753632-31754232(+)
chr13:31759179-31759779(+)
chr13:31762610-31763210(+)
chr13:31765818-31766418(+)
chr13:31766398-31766998(+)
chr13:31767250-31767850(+)
chr13:31769685-31770285(+)
chr13:31770500-31771100(+)
chr13:31770911-31771511(+)
chr13:31771870-31772470(+)
chr13:31772560-31773160(+)
chr13:31773010-31773610(+)
chr13:31773773-31774373(+)
chr13:31774412-31775012(+)
chr13:31775331-31775931(+)
chr13:31775758-31776358(+)
chr13:31776203-31776803(+)
chr13:31776901-31777501(+)
chr13:31778661-31779261(+)
chr13:31779795-31780395(+)
chr13:31781115-31781715(+)
chr13:31781678-31782278(+)
chr13:31782157-31782757(+)
chr13:31782815-31783415(+)
chr13:31783276-31783876(+)
chr13:31783738-31784338(+)
chr13:31785225-31785825(+)
chr13:31787434-31788034(+)
chr13:31787886-31788486(+)
chr13:31788470-31789070(+)
chr13:31789605-31790205(+)
chr13:31790272-31790872(+)
chr13:31790954-31791554(+)
chr13:31795040-31795640(+)
chr13:31798316-31798916(+)
chr13:31799120-31799720(+)
chr13:31800093-31800693(+)
chr13:31801109-31801709(+)
chr13:31801900-31802500(+)
chr13:31802353-31802953(+)
chr13:31804224-31804824(+)
chr13:31807534-31808134(+)
chr13:31808779-31809379(+)
chr13:31810248-31810848(+)
chr13:31811290-31811890(+)
chr13:31813020-31813620(+)
chr13:31813890-31814490(+)
chr13:31814555-31815155(+)
chr13:31814970-31815570(+)
chr13:31816406-31817006(+)
chr13:31816975-31817575(+)
chr13:31820952-31821552(+)
chr13:31822570-31823170(+)
chr13:31823171-31823771(+)
chr13:31823730-31824330(+)
chr13:31824348-31824948(+)
chr13:31824775-31825375(+)
chr13:31828610-31829210(+)
chr13:31832392-31832992(+)
chr13:31833510-31834110(+)
chr13:31835207-31835807(+)
chr13:31836870-31837470(+)
chr13:31837399-31837999(+)
chr13:31838172-31838772(+)
chr13:31841229-31841829(+)
chr13:31842783-31843383(+)
chr13:31843570-31844170(+)
chr13:31844786-31845386(+)
chr13:31848404-31849004(+)
chr13:31850462-31851062(+)
chr13:31852786-31853386(+)
chr13:31853689-31854289(+)
chr13:31854641-31855241(+)
chr13:31856020-31856620(+)
chr13:31856868-31857468(+)
chr13:31858470-31859070(+)
chr13:31859580-31860180(+)
chr13:31860170-31860770(+)
chr13:31860769-31861369(+)
chr13:31862885-31863485(+)
chr13:31863554-31864154(+)
chr13:31869520-31870120(+)
chr13:31871890-31872490(+)
chr13:31872970-31873570(+)
chr13:31873650-31874250(+)
chr13:31875140-31875740(+)
chr13:31876000-31876600(+)
chr13:31884060-31884660(+)
chr13:31884840-31885440(+)
chr13:31885984-31886584(+)
chr13:31887710-31888310(+)
chr13:31889018-31889618(+)
chr13:31889918-31890518(+)
chr13:31890870-31891470(+)
chr13:31893970-31894570(+)
chr13:31894839-31895439(+)
chr13:31895491-31896091(+)
chr13:31896081-31896681(+)
chr13:31896873-31897473(+)
chr13:31899003-31899603(+)
chr13:31900515-31901115(+)
chr13:31901372-31901972(+)
chr13:31901970-31902570(+)
chr13:31902860-31903460(+)
chr13:31903362-31903962(+)
chr13:31904257-31904857(+)
chr13:31905720-31906320(+)
chr13:31909117-31909717(+)
chr13:31914435-31915035(+)
chr13:31914953-31915553(+)
chr13:31923161-31923761(+)
chr13:31924170-31924770(+)
chr13:31924627-31925227(+)
chr13:31925308-31925908(+)
chr13:31926355-31926955(+)
chr13:31929133-31929733(+)
chr13:31931630-31932230(+)
chr13:31934230-31934830(+)
chr13:31935675-31936275(+)
chr13:31936730-31937330(+)
chr13:31937417-31938017(+)
chr13:31938180-31938780(+)
chr13:31938753-31939353(+)
chr13:31939746-31940346(+)
chr13:31940611-31941211(+)
chr13:31941437-31942037(+)
chr13:31943134-31943734(+)
chr13:31944960-31945560(+)
chr13:31946010-31946610(+)
chr13:31946552-31947152(+)
chr13:31947628-31948228(+)
chr13:31948512-31949112(+)
chr13:31949270-31949870(+)
chr13:31950120-31950720(+)
chr13:31952042-31952642(+)
chr13:31954757-31955357(+)
chr13:31957553-31958153(+)
chr13:31959636-31960236(+)
chr13:31960290-31960890(+)
chr13:31965076-31965676(+)
chr13:31968533-31969133(+)
chr13:31969091-31969691(+)
chr13:31972190-31972790(+)
chr13:31973482-31974082(+)
chr13:31975955-31976555(+)
chr13:31977806-31978406(+)
chr13:31980610-31981210(+)
chr13:31981698-31982298(+)
chr13:31983776-31984376(+)
chr13:31987578-31988178(+)
chr13:31988550-31989150(+)
chr13:31990235-31990835(+)
chr13:31994695-31995295(+)
chr13:31995706-31996306(+)
chr13:31998136-31998736(+)
chr13:31998630-31999230(+)
chr13:31999475-32000075(+)
chr13:32000210-32000810(+)
chr13:32001230-32001830(+)
chr13:32001645-32002245(+)
chr13:32004330-32004930(+)
chr13:32005703-32006303(+)
chr13:32006440-32007040(+)
chr13:32007255-32007855(+)
chr13:32007787-32008387(+)
chr13:32008640-32009240(+)
chr13:32009620-32010220(+)
chr13:32010531-32011131(+)
chr13:32010990-32011590(+)
chr13:32011981-32012581(+)
chr13:32013635-32014235(+)
chr13:32014151-32014751(+)
chr13:32015090-32015690(+)
chr13:32016027-32016627(+)
chr13:32016618-32017218(+)
chr13:32018304-32018904(+)
chr13:32018756-32019356(+)
chr13:32023435-32024035(+)
chr13:32024073-32024673(+)
chr13:32025060-32025660(+)
chr13:32026571-32027171(+)
chr13:32028390-32028990(+)
chr13:32029781-32030381(+)
chr13:32033680-32034280(+)
chr13:32034127-32034727(+)
chr13:32036811-32037411(+)
chr13:32039010-32039610(+)
chr13:32041649-32042249(+)
chr13:32042170-32042770(+)
chr13:32042650-32043250(+)
chr13:32045478-32046078(+)
chr13:32049570-32050170(+)
chr13:32050295-32050895(+)
chr13:32050778-32051378(+)
chr13:32051967-32052567(+)
chr13:32056222-32056822(+)
chr13:32057146-32057746(+)
chr13:32059217-32059817(+)
chr13:32059678-32060278(+)
chr13:32069340-32069940(+)
chr13:32073270-32073870(+)
chr13:32075390-32075990(+)
chr13:32077646-32078246(+)
chr13:32078150-32078750(+)
chr13:32079030-32079630(+)
chr13:32080250-32080850(+)
chr13:32081810-32082410(+)
chr13:32083171-32083771(+)
chr13:32084090-32084690(+)
chr13:32085277-32085877(+)
chr13:32086223-32086823(+)
chr13:32087870-32088470(+)
chr13:32089481-32090081(+)
chr13:32091070-32091670(+)
chr13:32092743-32093343(+)
chr13:32095557-32096157(+)
chr13:32096010-32096610(+)
chr13:32096470-32097070(+)
chr13:32099890-32100490(+)
chr13:32102219-32102819(+)
chr13:32104927-32105527(+)
chr13:32110740-32111340(+)
chr13:32112104-32112704(+)
chr13:32112675-32113275(+)
chr13:32114191-32114791(+)
chr13:32115690-32116290(+)
chr13:32116715-32117315(+)
chr13:32117344-32117944(+)
chr13:32118788-32119388(+)
chr13:32119658-32120258(+)
chr13:32120066-32120666(+)
chr13:32123615-32124215(+)
chr13:32126110-32126710(+)
chr13:32130414-32131014(+)
chr13:32132532-32133132(+)
chr13:32135350-32135950(+)
chr13:32137230-32137830(+)
chr13:32139854-32140454(+)
chr13:32142190-32142790(+)
chr13:32143150-32143750(+)
chr13:32145020-32145620(+)
chr13:32147607-32148207(+)
chr13:32148710-32149310(+)
chr13:32149980-32150580(+)
chr13:32151675-32152275(+)
chr13:32160550-32161150(+)
chr13:32161661-32162261(+)
chr13:32162328-32162928(+)
chr13:32162933-32163533(+)
chr13:32163919-32164519(+)
chr13:32164588-32165188(+)
chr13:32165010-32165610(+)
chr13:32165410-32166010(+)
chr13:32165837-32166437(+)
chr13:32169097-32169697(+)
chr13:32169577-32170177(+)
chr13:32171670-32172270(+)
chr13:32174080-32174680(+)
chr13:32174550-32175150(+)
chr13:32175143-32175743(+)
chr13:32175869-32176469(+)
chr13:32177910-32178510(+)
chr13:32179493-32180093(+)
chr13:32180120-32180720(+)
chr13:32180994-32181594(+)
chr13:32181595-32182195(+)
chr13:32183640-32184240(+)
chr13:32184462-32185062(+)
chr13:32185330-32185930(+)
chr13:32186050-32186650(+)
chr13:32186650-32187250(+)
chr13:32188760-32189360(+)
chr13:32192510-32193110(+)
chr13:32198257-32198857(+)
chr13:32199158-32199758(+)
chr13:32201055-32201655(+)
chr13:32201476-32202076(+)
chr13:32203236-32203836(+)
chr13:32204715-32205315(+)
chr13:32205153-32205753(+)
chr13:32205798-32206398(+)
chr13:32206923-32207523(+)
chr13:32211730-32212330(+)
chr13:32212662-32213262(+)
chr13:32213593-32214193(+)
chr13:32221190-32221790(+)
chr13:32223770-32224370(+)
chr13:32224930-32225530(+)
chr13:32226472-32227072(+)
chr13:32227785-32228385(+)
chr13:32228281-32228881(+)
chr13:32229130-32229730(+)
chr13:32229852-32230452(+)
chr13:32230350-32230950(+)
chr13:32236770-32237370(+)
chr13:32237914-32238514(+)
chr13:32241830-32242430(+)
chr13:32245035-32245635(+)
chr13:32245655-32246255(+)
chr13:32246830-32247430(+)
chr13:32247500-32248100(+)
chr13:32248022-32248622(+)
chr13:32249504-32250104(+)
chr13:32250013-32250613(+)
chr13:32253850-32254450(+)
chr13:32255173-32255773(+)
chr13:32257670-32258270(+)
chr13:32258530-32259130(+)
chr13:32260683-32261283(+)
chr13:32261108-32261708(+)
chr13:32261570-32262170(+)
chr13:32265380-32265980(+)
chr13:32266150-32266750(+)
chr13:32268990-32269590(+)
chr13:32271345-32271945(+)
chr13:32272414-32273014(+)
chr13:32273670-32274270(+)
chr13:32274990-32275590(+)
chr13:32275870-32276470(+)
chr13:32277290-32277890(+)
chr13:32279390-32279990(+)
chr13:32280131-32280731(+)
chr13:32281699-32282299(+)
chr13:32288790-32289390(+)
chr13:32289210-32289810(+)
chr13:32291620-32292220(+)
chr13:32296700-32297300(+)
chr13:32299816-32300416(+)
chr13:32300940-32301540(+)
chr13:32303159-32303759(+)
chr13:32303850-32304450(+)
chr13:32305861-32306461(+)
chr13:32307004-32307604(+)
chr13:32307786-32308386(+)
chr13:32310150-32310750(+)
chr13:32310800-32311400(+)
chr13:32311590-32312190(+)
chr13:32312470-32313070(+)
chr13:32313367-32313967(+)
chr13:32313900-32314500(+)
chr13:32314850-32315450(+)
chr13:32316124-32316724(+)
chr13:32317711-32318311(+)
chr13:32320855-32321455(+)
chr13:32321292-32321892(+)
chr13:32322000-32322600(+)
chr13:32324008-32324608(+)
chr13:32324710-32325310(+)
chr13:32328360-32328960(+)
chr13:32329010-32329610(+)
chr13:32329843-32330443(+)
chr13:32330382-32330982(+)
chr13:32335982-32336582(+)
chr13:32338120-32338720(+)
chr13:32338603-32339203(+)
chr13:32339438-32340038(+)
chr13:32340730-32341330(+)
chr13:32341212-32341812(+)
chr13:32341653-32342253(+)
chr13:32342216-32342816(+)
chr13:32343617-32344217(+)
chr13:32344150-32344750(+)
chr13:32345390-32345990(+)
chr13:32346211-32346811(+)
chr13:32347014-32347614(+)
chr13:32347564-32348164(+)
chr13:32348332-32348932(+)
chr13:32349263-32349863(+)
chr13:32349719-32350319(+)
chr13:32355071-32355671(+)
chr13:32360048-32360648(+)
chr13:32365015-32365615(+)
chr13:32365490-32366090(+)
chr13:32366640-32367240(+)
chr13:32367260-32367860(+)
chr13:32370580-32371180(+)
chr13:32371191-32371791(+)
chr13:32372236-32372836(+)
chr13:32375430-32376030(+)
chr13:32377310-32377910(+)
chr13:32380418-32381018(+)
chr13:32381234-32381834(+)
chr13:32385353-32385953(+)
chr13:32389430-32390030(+)
chr13:32392280-32392880(+)
chr13:32395730-32396330(+)
chr13:32397335-32397935(+)
chr13:32398695-32399295(+)
chr13:32399172-32399772(+)
chr13:32400510-32401110(+)
chr13:32401303-32401903(+)
chr13:32401729-32402329(+)
chr13:32406270-32406870(+)
chr13:32409978-32410578(+)
chr13:32413590-32414190(+)
chr13:32414000-32414600(+)
chr13:32417060-32417660(+)
chr13:32418532-32419132(+)
chr13:32420471-32421071(+)
chr13:32420917-32421517(+)
chr13:32421382-32421982(+)
chr13:32422670-32423270(+)
chr13:32423290-32423890(+)
chr13:32424186-32424786(+)
chr13:32424650-32425250(+)
chr13:32425250-32425850(+)
chr13:32426310-32426910(+)
chr13:32427670-32428270(+)
chr13:32432432-32433032(+)
chr13:32433150-32433750(+)
chr13:32433562-32434162(+)
chr13:32433977-32434577(+)
chr13:32434500-32435100(+)
chr13:32435398-32435998(+)
chr13:32435850-32436450(+)
chr13:32436890-32437490(+)
chr13:32439291-32439891(+)
chr13:32440890-32441490(+)
chr13:32441619-32442219(+)
chr13:32443470-32444070(+)
chr13:32444529-32445129(+)
chr13:32447170-32447770(+)
chr13:32449204-32449804(+)
chr13:32452190-32452790(+)
chr13:32452920-32453520(+)
chr13:32454155-32454755(+)
chr13:32454900-32455500(+)
chr13:32456105-32456705(+)
chr13:32456900-32457500(+)
chr13:32458215-32458815(+)
chr13:32459584-32460184(+)
chr13:32460008-32460608(+)
chr13:32461322-32461922(+)
chr13:32464959-32465559(+)
chr13:32465479-32466079(+)
chr13:32467490-32468090(+)
chr13:32469722-32470322(+)
chr13:32470464-32471064(+)
chr13:32472536-32473136(+)
chr13:32473760-32474360(+)
chr13:32476020-32476620(+)
chr13:32476430-32477030(+)
chr13:32477440-32478040(+)
chr13:32478370-32478970(+)
chr13:32479430-32480030(+)
chr13:32480002-32480602(+)
chr13:32481370-32481970(+)
chr13:32481770-32482370(+)
chr13:32482600-32483200(+)
chr13:32483041-32483641(+)
chr13:32483944-32484544(+)
chr13:32485153-32485753(+)
chr13:32486888-32487488(+)
chr13:32487478-32488078(+)
chr13:32488893-32489493(+)
chr13:32489510-32490110(+)
chr13:32492750-32493350(+)
chr13:32494148-32494748(+)
chr13:32496771-32497371(+)
chr13:32497294-32497894(+)
chr13:32499025-32499625(+)
chr13:32499730-32500330(+)
chr13:32501262-32501862(+)
chr13:32502004-32502604(+)
chr13:32502984-32503584(+)
chr13:32503423-32504023(+)
chr13:32503930-32504530(+)
chr13:32504492-32505092(+)
chr13:32504941-32505541(+)
chr13:32505690-32506290(+)
chr13:32511474-32512074(+)
chr13:32513670-32514270(+)
chr13:32516738-32517338(+)
chr13:32517636-32518236(+)
chr13:32518165-32518765(+)
chr13:32518642-32519242(+)
chr13:32519433-32520033(+)
chr13:32520405-32521005(+)
chr13:32521243-32521843(+)
chr13:32521982-32522582(+)
chr13:32522960-32523560(+)
chr13:32524381-32524981(+)
chr13:32525203-32525803(+)
chr13:32527150-32527750(+)
chr13:32529775-32530375(+)
chr13:32531092-32531692(+)
chr13:32531847-32532447(+)
chr13:32535210-32535810(+)
chr13:32536375-32536975(+)
chr13:32536965-32537565(+)
chr13:32538130-32538730(+)
chr13:32538778-32539378(+)
chr13:32539689-32540289(+)
chr13:32540570-32541170(+)
chr13:32541226-32541826(+)
chr13:32542050-32542650(+)
chr13:32542480-32543080(+)
chr13:32543635-32544235(+)
chr13:32544555-32545155(+)
chr13:32545290-32545890(+)
chr13:32546630-32547230(+)
chr13:32552041-32552641(+)
chr13:32554913-32555513(+)
chr13:32556136-32556736(+)
chr13:32556554-32557154(+)
chr13:32560100-32560700(+)
chr13:32560594-32561194(+)
chr13:32561622-32562222(+)
chr13:32563153-32563753(+)
chr13:32564935-32565535(+)
chr13:32569810-32570410(+)
chr13:32570600-32571200(+)
chr13:32571666-32572266(+)
chr13:32572148-32572748(+)
chr13:32572550-32573150(+)
chr13:32573430-32574030(+)
chr13:32575298-32575898(+)
chr13:32576937-32577537(+)
chr13:32578130-32578730(+)
chr13:32578675-32579275(+)
chr13:32579750-32580350(+)
chr13:32580175-32580775(+)
chr13:32581511-32582111(+)
chr13:32582650-32583250(+)
chr13:32583400-32584000(+)
chr13:32584161-32584761(+)
chr13:32584754-32585354(+)
chr13:32586030-32586630(+)
chr13:32587069-32587669(+)
chr13:32590652-32591252(+)
chr13:32591484-32592084(+)
chr13:32592080-32592680(+)
chr13:32593170-32593770(+)
chr13:32593640-32594240(+)
chr13:32595802-32596402(+)
chr13:32596369-32596969(+)
chr13:32597748-32598348(+)
chr13:32598794-32599394(+)
chr13:32599804-32600404(+)
chr13:32600733-32601333(+)
chr13:32601135-32601735(+)
chr13:32602744-32603344(+)
chr13:32604090-32604690(+)
chr13:32605042-32605642(+)
chr13:32605461-32606061(+)
chr13:32605986-32606586(+)
chr13:32606684-32607284(+)
chr13:32607170-32607770(+)
chr13:32607808-32608408(+)
chr13:32608470-32609070(+)
chr13:32609795-32610395(+)
chr13:32610209-32610809(+)
chr13:32610842-32611442(+)
chr13:32611622-32612222(+)
chr13:32612400-32613000(+)
chr13:32613449-32614049(+)
chr13:32614120-32614720(+)
chr13:32614710-32615310(+)
chr13:32615544-32616144(+)
chr13:32616620-32617220(+)
chr13:32619578-32620178(+)
chr13:32620417-32621017(+)
chr13:32621102-32621702(+)
chr13:32622024-32622624(+)
chr13:32622878-32623478(+)
chr13:32625191-32625791(+)
chr13:32630372-32630972(+)
chr13:32631376-32631976(+)
chr13:32632973-32633573(+)
chr13:32633715-32634315(+)
chr13:32634452-32635052(+)
chr13:32635016-32635616(+)
chr13:32636114-32636714(+)
chr13:32637700-32638300(+)
chr13:32638250-32638850(+)
chr13:32640311-32640911(+)
chr13:32642234-32642834(+)
chr13:32647010-32647610(+)
chr13:32649489-32650089(+)
chr13:32652730-32653330(+)
chr13:32653623-32654223(+)
chr13:32654400-32655000(+)
chr13:32655630-32656230(+)
chr13:32656492-32657092(+)
chr13:32657470-32658070(+)
chr13:32659790-32660390(+)
chr13:32660428-32661028(+)
chr13:32661086-32661686(+)
chr13:32662134-32662734(+)
chr13:32663265-32663865(+)
chr13:32663730-32664330(+)
chr13:32666510-32667110(+)
chr13:32667004-32667604(+)
chr13:32667458-32668058(+)
chr13:32672286-32672886(+)
chr13:32681514-32682114(+)
chr13:32682000-32682600(+)
chr13:32685760-32686360(+)
chr13:32687587-32688187(+)
chr13:32688234-32688834(+)
chr13:32688670-32689270(+)
chr13:32689127-32689727(+)
chr13:32690247-32690847(+)
chr13:32691134-32691734(+)
chr13:32691726-32692326(+)
chr13:32692135-32692735(+)
chr13:32693470-32694070(+)
chr13:32694170-32694770(+)
chr13:32695400-32696000(+)
chr13:32699290-32699890(+)
chr13:32699796-32700396(+)
chr13:32700238-32700838(+)
chr13:32700771-32701371(+)
chr13:32708298-32708898(+)
chr13:32708891-32709491(+)
chr13:32709777-32710377(+)
chr13:32710736-32711336(+)
chr13:32711313-32711913(+)
chr13:32711891-32712491(+)
chr13:32712530-32713130(+)
chr13:32713300-32713900(+)
chr13:32714160-32714760(+)
chr13:32715517-32716117(+)
chr13:32716925-32717525(+)
chr13:32717710-32718310(+)
chr13:32721924-32722524(+)
chr13:32724274-32724874(+)
chr13:32724833-32725433(+)
chr13:32725266-32725866(+)
chr13:32727093-32727693(+)
chr13:32729430-32730030(+)
chr13:32731230-32731830(+)
chr13:32733510-32734110(+)
chr13:32736036-32736636(+)
chr13:32736540-32737140(+)
chr13:32737644-32738244(+)
chr13:32738055-32738655(+)
chr13:32738686-32739286(+)
chr13:32739886-32740486(+)
chr13:32741335-32741935(+)
chr13:32742170-32742770(+)
chr13:32742870-32743470(+)
chr13:32743400-32744000(+)
chr13:32744970-32745570(+)
chr13:32746450-32747050(+)
chr13:32747850-32748450(+)
chr13:32749334-32749934(+)
chr13:32749975-32750575(+)
chr13:32750584-32751184(+)
chr13:32751924-32752524(+)
chr13:32753012-32753612(+)
chr13:32753646-32754246(+)
chr13:32758482-32759082(+)
chr13:32765559-32766159(+)
chr13:32769717-32770317(+)
chr13:32771530-32772130(+)
chr13:32774798-32775398(+)
chr13:32777730-32778330(+)
chr13:32779632-32780232(+)
chr13:32780451-32781051(+)
chr13:32782774-32783374(+)
chr13:32783606-32784206(+)
chr13:32784600-32785200(+)
chr13:32785894-32786494(+)
chr13:32786473-32787073(+)
chr13:32788146-32788746(+)
chr13:32790310-32790910(+)
chr13:32794730-32795330(+)
chr13:32796135-32796735(+)
chr13:32798410-32799010(+)
chr13:32799019-32799619(+)
chr13:32799556-32800156(+)
chr13:32801220-32801820(+)
chr13:32802335-32802935(+)
chr13:32802922-32803522(+)
chr13:32803487-32804087(+)
chr13:32807108-32807708(+)
chr13:32808947-32809547(+)
chr13:32811698-32812298(+)
chr13:32816680-32817280(+)
chr13:32817175-32817775(+)
chr13:32819470-32820070(+)
chr13:32820435-32821035(+)
chr13:32821964-32822564(+)
chr13:32822964-32823564(+)
chr13:32824955-32825555(+)
chr13:32826786-32827386(+)
chr13:32827934-32828534(+)
chr13:32828445-32829045(+)
chr13:32828874-32829474(+)
chr13:32829285-32829885(+)
chr13:32829768-32830368(+)
chr13:32830300-32830900(+)
chr13:32831730-32832330(+)
chr13:32833200-32833800(+)
chr13:32834967-32835567(+)
chr13:32835579-32836179(+)
chr13:32836172-32836772(+)
chr13:32836610-32837210(+)
chr13:32837510-32838110(+)
chr13:32838480-32839080(+)
chr13:32839250-32839850(+)
chr13:32839955-32840555(+)
chr13:32841450-32842050(+)
chr13:32841874-32842474(+)
chr13:32843150-32843750(+)
chr13:32846118-32846718(+)
chr13:32846970-32847570(+)
chr13:32848760-32849360(+)
chr13:32850990-32851590(+)
chr13:32851806-32852406(+)
chr13:32852492-32853092(+)
chr13:32852970-32853570(+)
chr13:32854443-32855043(+)
chr13:32855288-32855888(+)
chr13:32856278-32856878(+)
chr13:32858346-32858946(+)
chr13:32858876-32859476(+)
chr13:32859324-32859924(+)
chr13:32859995-32860595(+)
chr13:32863542-32864142(+)
chr13:32866930-32867530(+)
chr13:32867350-32867950(+)
chr13:32868490-32869090(+)
chr13:32869470-32870070(+)
chr13:32871230-32871830(+)
chr13:32871640-32872240(+)
chr13:32872720-32873320(+)
chr13:32874430-32875030(+)
chr13:32876610-32877210(+)
chr13:32880200-32880800(+)
chr13:32881300-32881900(+)
chr13:32883497-32884097(+)
chr13:32884085-32884685(+)
chr13:32884582-32885182(+)
chr13:32885409-32886009(+)
chr13:32886100-32886700(+)
chr13:32886860-32887460(+)
chr13:32888083-32888683(+)
chr13:32889154-32889754(+)
chr13:32889771-32890371(+)
chr13:32890456-32891056(+)
chr13:32891310-32891910(+)
chr13:32892045-32892645(+)
chr13:32893030-32893630(+)
chr13:32893956-32894556(+)
chr13:32894564-32895164(+)
chr13:32895000-32895600(+)
chr13:32895460-32896060(+)
chr13:32896070-32896670(+)
chr13:32896580-32897180(+)
chr13:32897927-32898527(+)
chr13:32902590-32903190(+)
chr13:32904473-32905073(+)
chr13:32906310-32906910(+)
chr13:32908070-32908670(+)
chr13:32908704-32909304(+)
chr13:32912330-32912930(+)
chr13:32914926-32915526(+)
chr13:32916320-32916920(+)
chr13:32920210-32920810(+)
chr13:32921670-32922270(+)
chr13:32926425-32927025(+)
chr13:32928078-32928678(+)
chr13:32930360-32930960(+)
chr13:32931095-32931695(+)
chr13:32931980-32932580(+)
chr13:32933740-32934340(+)
chr13:32938370-32938970(+)
chr13:32947550-32948150(+)
chr13:32950947-32951547(+)
chr13:32951550-32952150(+)
chr13:32952049-32952649(+)
chr13:32955604-32956204(+)
chr13:32958090-32958690(+)
chr13:32958771-32959371(+)
chr13:32959420-32960020(+)
chr13:32963555-32964155(+)
chr13:32964196-32964796(+)
chr13:32965224-32965824(+)
chr13:32966240-32966840(+)
chr13:32977135-32977735(+)
chr13:32980690-32981290(+)
chr13:32981490-32982090(+)
chr13:32982764-32983364(+)
chr13:32983546-32984146(+)
chr13:32984149-32984749(+)
chr13:32989049-32989649(+)
chr13:32991788-32992388(+)
chr13:32993833-32994433(+)
chr13:32997706-32998306(+)
chr13:32998339-32998939(+)
chr13:32999155-32999755(+)
chr13:33000137-33000737(+)
chr13:33000579-33001179(+)
chr13:33001149-33001749(+)
chr13:33002063-33002663(+)
chr13:33002694-33003294(+)
chr13:33003112-33003712(+)
chr13:33004174-33004774(+)
chr13:33005390-33005990(+)
chr13:33006886-33007486(+)
chr13:33012902-33013502(+)
chr13:33017134-33017734(+)
chr13:33017931-33018531(+)
chr13:33020243-33020843(+)
chr13:33020929-33021529(+)
chr13:33021738-33022338(+)
chr13:33022222-33022822(+)
chr13:33022990-33023590(+)
chr13:33027178-33027778(+)
chr13:33027996-33028596(+)
chr13:33029308-33029908(+)
chr13:33030090-33030690(+)
chr13:33030558-33031158(+)
chr13:33031890-33032490(+)
chr13:33038270-33038870(+)
chr13:33040910-33041510(+)
chr13:33041433-33042033(+)
chr13:33042716-33043316(+)
chr13:33043565-33044165(+)
chr13:33045497-33046097(+)
chr13:33046105-33046705(+)
chr13:33047670-33048270(+)
chr13:33049383-33049983(+)
chr13:33050114-33050714(+)
chr13:33050930-33051530(+)
chr13:33052442-33053042(+)
chr13:33053150-33053750(+)
chr13:33063910-33064510(+)
chr13:33064887-33065487(+)
chr13:33065951-33066551(+)
chr13:33069350-33069950(+)
chr13:33069910-33070510(+)
chr13:33070589-33071189(+)
chr13:33071654-33072254(+)
chr13:33073130-33073730(+)
chr13:33073615-33074215(+)
chr13:33075120-33075720(+)
chr13:33077784-33078384(+)
chr13:33078226-33078826(+)
chr13:33078630-33079230(+)
chr13:33081344-33081944(+)
chr13:33085412-33086012(+)
chr13:33086220-33086820(+)
chr13:33089244-33089844(+)
chr13:33094670-33095270(+)
chr13:33101170-33101770(+)
chr13:33102394-33102994(+)
chr13:33104423-33105023(+)
chr13:33104838-33105438(+)
chr13:33105806-33106406(+)
chr13:33108940-33109540(+)
chr13:33109805-33110405(+)
chr13:33110530-33111130(+)
chr13:33111417-33112017(+)
chr13:33112185-33112785(+)
chr13:33112723-33113323(+)
chr13:33113284-33113884(+)
chr13:33116255-33116855(+)
chr13:33119158-33119758(+)
chr13:33122852-33123452(+)
chr13:33123695-33124295(+)
chr13:33127790-33128390(+)
chr13:33128390-33128990(+)
chr13:33135350-33135950(+)
chr13:33138070-33138670(+)
chr13:33151390-33151990(+)
chr13:33151850-33152450(+)
chr13:33154820-33155420(+)
chr13:33155224-33155824(+)
chr13:33156310-33156910(+)
chr13:33159250-33159850(+)
chr13:33159661-33160261(+)
chr13:33160245-33160845(+)
chr13:33161233-33161833(+)
chr13:33161811-33162411(+)
chr13:33162745-33163345(+)
chr13:33163456-33164056(+)
chr13:33164299-33164899(+)
chr13:33168356-33168956(+)
chr13:33169330-33169930(+)
chr13:33170192-33170792(+)
chr13:33174310-33174910(+)
chr13:33174997-33175597(+)
chr13:33176631-33177231(+)
chr13:33181560-33182160(+)
chr13:33182790-33183390(+)
chr13:33183468-33184068(+)
chr13:33191035-33191635(+)
chr13:33195650-33196250(+)
chr13:33196857-33197457(+)
chr13:33198577-33199177(+)
chr13:33199040-33199640(+)
chr13:33200015-33200615(+)
chr13:33200796-33201396(+)
chr13:33203337-33203937(+)
chr13:33206431-33207031(+)
chr13:33207203-33207803(+)
chr13:33207952-33208552(+)
chr13:33210795-33211395(+)
chr13:33212981-33213581(+)
chr13:33213540-33214140(+)
chr13:33216310-33216910(+)
chr13:33216854-33217454(+)
chr13:33217730-33218330(+)
chr13:33219128-33219728(+)
chr13:33219880-33220480(+)
chr13:33221951-33222551(+)
chr13:33222450-33223050(+)
chr13:33224750-33225350(+)
chr13:33225294-33225894(+)
chr13:33227570-33228170(+)
chr13:33229030-33229630(+)
chr13:33230095-33230695(+)
chr13:33230729-33231329(+)
chr13:33231250-33231850(+)
chr13:33231730-33232330(+)
chr13:33233746-33234346(+)
chr13:33234345-33234945(+)
chr13:33237660-33238260(+)
chr13:33241183-33241783(+)
chr13:33242655-33243255(+)
chr13:33243057-33243657(+)
chr13:33246610-33247210(+)
chr13:33248530-33249130(+)
chr13:33250302-33250902(+)
chr13:33256708-33257308(+)
chr13:33260020-33260620(+)
chr13:33264220-33264820(+)
chr13:33266026-33266626(+)
chr13:33267630-33268230(+)
chr13:33268838-33269438(+)
chr13:33269330-33269930(+)
chr13:33269823-33270423(+)
chr13:33271310-33271910(+)
chr13:33272270-33272870(+)
chr13:33274575-33275175(+)
chr13:33275230-33275830(+)
chr13:33281510-33282110(+)
chr13:33287350-33287950(+)
chr13:33291670-33292270(+)
chr13:33294054-33294654(+)
chr13:33295207-33295807(+)
chr13:33298006-33298606(+)
chr13:33298550-33299150(+)
chr13:33299275-33299875(+)
chr13:33300576-33301176(+)
chr13:33301035-33301635(+)
chr13:33302366-33302966(+)
chr13:33304712-33305312(+)
chr13:33305598-33306198(+)
chr13:33306010-33306610(+)
chr13:33307114-33307714(+)
chr13:33307690-33308290(+)
chr13:33308530-33309130(+)
chr13:33309827-33310427(+)
chr13:33310577-33311177(+)
chr13:33311214-33311814(+)
chr13:33311658-33312258(+)
chr13:33312250-33312850(+)
chr13:33312988-33313588(+)
chr13:33313560-33314160(+)
chr13:33314240-33314840(+)
chr13:33315216-33315816(+)
chr13:33315810-33316410(+)
chr13:33317530-33318130(+)
chr13:33319504-33320104(+)
chr13:33320500-33321100(+)
chr13:33322342-33322942(+)
chr13:33323855-33324455(+)
chr13:33324333-33324933(+)
chr13:33324760-33325360(+)
chr13:33325277-33325877(+)
chr13:33325930-33326530(+)
chr13:33326471-33327071(+)
chr13:33327171-33327771(+)
chr13:33327730-33328330(+)
chr13:33328870-33329470(+)
chr13:33330910-33331510(+)
chr13:33333240-33333840(+)
chr13:33334740-33335340(+)
chr13:33335560-33336160(+)
chr13:33337060-33337660(+)
chr13:33344910-33345510(+)
chr13:33345670-33346270(+)
chr13:33349450-33350050(+)
chr13:33351763-33352363(+)
chr13:33352210-33352810(+)
chr13:33357114-33357714(+)
chr13:33357836-33358436(+)
chr13:33358450-33359050(+)
chr13:33361750-33362350(+)
chr13:33363045-33363645(+)
chr13:33364213-33364813(+)
chr13:33364749-33365349(+)
chr13:33365619-33366219(+)
chr13:33366450-33367050(+)
chr13:33366990-33367590(+)
chr13:33368750-33369350(+)
chr13:33370010-33370610(+)
chr13:33370500-33371100(+)
chr13:33370914-33371514(+)
chr13:33372290-33372890(+)
chr13:33376157-33376757(+)
chr13:33376578-33377178(+)
chr13:33378735-33379335(+)
chr13:33381400-33382000(+)
chr13:33385380-33385980(+)
chr13:33398086-33398686(+)
chr13:33398721-33399321(+)
chr13:33399835-33400435(+)
chr13:33400470-33401070(+)
chr13:33403352-33403952(+)
chr13:33403833-33404433(+)
chr13:33411091-33411691(+)
chr13:33411499-33412099(+)
chr13:33412271-33412871(+)
chr13:33412958-33413558(+)
chr13:33414123-33414723(+)
chr13:33415165-33415765(+)
chr13:33420112-33420712(+)
chr13:33420574-33421174(+)
chr13:33422125-33422725(+)
chr13:33422950-33423550(+)
chr13:33423739-33424339(+)
chr13:33424556-33425156(+)
chr13:33425092-33425692(+)
chr13:33425734-33426334(+)
chr13:33426659-33427259(+)
chr13:33433828-33434428(+)
chr13:33437653-33438253(+)
chr13:33438226-33438826(+)
chr13:33440893-33441493(+)
chr13:33443474-33444074(+)
chr13:33449468-33450068(+)
chr13:33450125-33450725(+)
chr13:33451469-33452069(+)
chr13:33452178-33452778(+)
chr13:33452758-33453358(+)
chr13:33453257-33453857(+)
chr13:33454443-33455043(+)
chr13:33455169-33455769(+)
chr13:33455789-33456389(+)
chr13:33456720-33457320(+)
chr13:33457557-33458157(+)
chr13:33458760-33459360(+)
chr13:33461654-33462254(+)
chr13:33464019-33464619(+)
chr13:33465690-33466290(+)
chr13:33466090-33466690(+)
chr13:33466830-33467430(+)
chr13:33468674-33469274(+)
chr13:33471326-33471926(+)
chr13:33472510-33473110(+)
chr13:33475630-33476230(+)
chr13:33476232-33476832(+)
chr13:33476900-33477500(+)
chr13:33477709-33478309(+)
chr13:33478277-33478877(+)
chr13:33479056-33479656(+)
chr13:33479797-33480397(+)
chr13:33480830-33481430(+)
chr13:33481301-33481901(+)
chr13:33482310-33482910(+)
chr13:33482899-33483499(+)
chr13:33484574-33485174(+)
chr13:33485535-33486135(+)
chr13:33488498-33489098(+)
chr13:33491537-33492137(+)
chr13:33495175-33495775(+)
chr13:33495970-33496570(+)
chr13:33497821-33498421(+)
chr13:33498735-33499335(+)
chr13:33499522-33500122(+)
chr13:33500630-33501230(+)
chr13:33502710-33503310(+)
chr13:33506252-33506852(+)
chr13:33510719-33511319(+)
chr13:33512380-33512980(+)
chr13:33512943-33513543(+)
chr13:33513696-33514296(+)
chr13:33514627-33515227(+)
chr13:33515399-33515999(+)
chr13:33516050-33516650(+)
chr13:33517020-33517620(+)
chr13:33519030-33519630(+)
chr13:33521010-33521610(+)
chr13:33521888-33522488(+)
chr13:33522400-33523000(+)
chr13:33523896-33524496(+)
chr13:33525610-33526210(+)
chr13:33529885-33530485(+)
chr13:33530420-33531020(+)
chr13:33531090-33531690(+)
chr13:33531644-33532244(+)
chr13:33533529-33534129(+)
chr13:33534020-33534620(+)
chr13:33534715-33535315(+)
chr13:33535676-33536276(+)
chr13:33536315-33536915(+)
chr13:33538110-33538710(+)
chr13:33543581-33544181(+)
chr13:33544074-33544674(+)
chr13:33549630-33550230(+)
chr13:33550418-33551018(+)
chr13:33550899-33551499(+)
chr13:33551935-33552535(+)
chr13:33553353-33553953(+)
chr13:33553990-33554590(+)
chr13:33554935-33555535(+)
chr13:33555610-33556210(+)
chr13:33556991-33557591(+)
chr13:33557490-33558090(+)
chr13:33558470-33559070(+)
chr13:33558888-33559488(+)
chr13:33559630-33560230(+)
chr13:33560640-33561240(+)
chr13:33562857-33563457(+)
chr13:33563292-33563892(+)
chr13:33563984-33564584(+)
chr13:33565330-33565930(+)
chr13:33567214-33567814(+)
chr13:33569602-33570202(+)
chr13:33573021-33573621(+)
chr13:33573856-33574456(+)
chr13:33576555-33577155(+)
chr13:33577578-33578178(+)
chr13:33578526-33579126(+)
chr13:33580190-33580790(+)
chr13:33580659-33581259(+)
chr13:33581230-33581830(+)
chr13:33582492-33583092(+)
chr13:33583066-33583666(+)
chr13:33584035-33584635(+)
chr13:33585300-33585900(+)
chr13:33585947-33586547(+)
chr13:33587110-33587710(+)
chr13:33587585-33588185(+)
chr13:33588304-33588904(+)
chr13:33588850-33589450(+)
chr13:33589268-33589868(+)
chr13:33589911-33590511(+)
chr13:33590368-33590968(+)
chr13:33590796-33591396(+)
chr13:33591532-33592132(+)
chr13:33591986-33592586(+)
chr13:33592400-33593000(+)
chr13:33592930-33593530(+)
chr13:33593930-33594530(+)
chr13:33597032-33597632(+)
chr13:33597510-33598110(+)
chr13:33599285-33599885(+)
chr13:33600812-33601412(+)
chr13:33602670-33603270(+)
chr13:33604410-33605010(+)
chr13:33606151-33606751(+)
chr13:33607090-33607690(+)
chr13:33607515-33608115(+)
chr13:33608120-33608720(+)
chr13:33613655-33614255(+)
chr13:33614117-33614717(+)
chr13:33619834-33620434(+)
chr13:33620290-33620890(+)
chr13:33622110-33622710(+)
chr13:33624180-33624780(+)
chr13:33624710-33625310(+)
chr13:33625800-33626400(+)
chr13:33626503-33627103(+)
chr13:33626932-33627532(+)
chr13:33627614-33628214(+)
chr13:33630881-33631481(+)
chr13:33631497-33632097(+)
chr13:33632799-33633399(+)
chr13:33634610-33635210(+)
chr13:33637030-33637630(+)
chr13:33638030-33638630(+)
chr13:33638789-33639389(+)
chr13:33639310-33639910(+)
chr13:33640350-33640950(+)
chr13:33643409-33644009(+)
chr13:33644050-33644650(+)
chr13:33644738-33645338(+)
chr13:33645610-33646210(+)
chr13:33646234-33646834(+)
chr13:33646930-33647530(+)
chr13:33648360-33648960(+)
chr13:33649086-33649686(+)
chr13:33650055-33650655(+)
chr13:33650503-33651103(+)
chr13:33652269-33652869(+)
chr13:33653966-33654566(+)
chr13:33655107-33655707(+)
chr13:33655694-33656294(+)
chr13:33656540-33657140(+)
chr13:33661061-33661661(+)
chr13:33661798-33662398(+)
chr13:33663326-33663926(+)
chr13:33664717-33665317(+)
chr13:33665147-33665747(+)
chr13:33666624-33667224(+)
chr13:33669310-33669910(+)
chr13:33670760-33671360(+)
chr13:33671235-33671835(+)
chr13:33671950-33672550(+)
chr13:33672450-33673050(+)
chr13:33673973-33674573(+)
chr13:33674490-33675090(+)
chr13:33674950-33675550(+)
chr13:33675873-33676473(+)
chr13:33676480-33677080(+)
chr13:33679489-33680089(+)
chr13:33680954-33681554(+)
chr13:33682710-33683310(+)
chr13:33683278-33683878(+)
chr13:33683834-33684434(+)
chr13:33684443-33685043(+)
chr13:33684892-33685492(+)
chr13:33685319-33685919(+)
chr13:33685743-33686343(+)
chr13:33686834-33687434(+)
chr13:33688110-33688710(+)
chr13:33689418-33690018(+)
chr13:33690450-33691050(+)
chr13:33692090-33692690(+)
chr13:33692565-33693165(+)
chr13:33693004-33693604(+)
chr13:33693436-33694036(+)
chr13:33693971-33694571(+)
chr13:33694450-33695050(+)
chr13:33696290-33696890(+)
chr13:33697112-33697712(+)
chr13:33697545-33698145(+)
chr13:33697980-33698580(+)
chr13:33699718-33700318(+)
chr13:33700234-33700834(+)
chr13:33701053-33701653(+)
chr13:33701795-33702395(+)
chr13:33702248-33702848(+)
chr13:33703290-33703890(+)
chr13:33706665-33707265(+)
chr13:33707118-33707718(+)
chr13:33708274-33708874(+)
chr13:33709130-33709730(+)
chr13:33710670-33711270(+)
chr13:33711210-33711810(+)
chr13:33711730-33712330(+)
chr13:33712514-33713114(+)
chr13:33713228-33713828(+)
chr13:33714201-33714801(+)
chr13:33718360-33718960(+)
chr13:33720863-33721463(+)
chr13:33721910-33722510(+)
chr13:33724190-33724790(+)
chr13:33724745-33725345(+)
chr13:33726416-33727016(+)
chr13:33727176-33727776(+)
chr13:33727614-33728214(+)
chr13:33728119-33728719(+)
chr13:33728743-33729343(+)
chr13:33729700-33730300(+)
chr13:33730250-33730850(+)
chr13:33732210-33732810(+)
chr13:33732979-33733579(+)
chr13:33738354-33738954(+)
chr13:33741591-33742191(+)
chr13:33742281-33742881(+)
chr13:33743320-33743920(+)
chr13:33746313-33746913(+)
chr13:33746915-33747515(+)
chr13:33748310-33748910(+)
chr13:33748927-33749527(+)
chr13:33750046-33750646(+)
chr13:33750583-33751183(+)
chr13:33751351-33751951(+)
chr13:33752452-33753052(+)
chr13:33753615-33754215(+)
chr13:33754243-33754843(+)
chr13:33755225-33755825(+)
chr13:33756800-33757400(+)
chr13:33757371-33757971(+)
chr13:33757807-33758407(+)
chr13:33759934-33760534(+)
chr13:33760928-33761528(+)
chr13:33761545-33762145(+)
chr13:33762289-33762889(+)
chr13:33762715-33763315(+)
chr13:33763390-33763990(+)
chr13:33764900-33765500(+)
chr13:33765654-33766254(+)
chr13:33767613-33768213(+)
chr13:33768824-33769424(+)
chr13:33769321-33769921(+)
chr13:33770990-33771590(+)
chr13:33771512-33772112(+)
chr13:33773330-33773930(+)
chr13:33773730-33774330(+)
chr13:33774190-33774790(+)
chr13:33776675-33777275(+)
chr13:33778193-33778793(+)
chr13:33778653-33779253(+)
chr13:33779278-33779878(+)
chr13:33779881-33780481(+)
chr13:33780452-33781052(+)
chr13:33781538-33782138(+)
chr13:33782395-33782995(+)
chr13:33787374-33787974(+)
chr13:33787837-33788437(+)
chr13:33788304-33788904(+)
chr13:33788711-33789311(+)
chr13:33789160-33789760(+)
chr13:33789804-33790404(+)
chr13:33790650-33791250(+)
chr13:33791385-33791985(+)
chr13:33792053-33792653(+)
chr13:33792524-33793124(+)
chr13:33796944-33797544(+)
chr13:33798678-33799278(+)
chr13:33799260-33799860(+)
chr13:33801216-33801816(+)
chr13:33801953-33802553(+)
chr13:33802758-33803358(+)
chr13:33803371-33803971(+)
chr13:33803822-33804422(+)
chr13:33804418-33805018(+)
chr13:33805410-33806010(+)
chr13:33806895-33807495(+)
chr13:33807558-33808158(+)
chr13:33808075-33808675(+)
chr13:33809113-33809713(+)
chr13:33809636-33810236(+)
chr13:33810086-33810686(+)
chr13:33815750-33816350(+)
chr13:33816804-33817404(+)
chr13:33817275-33817875(+)
chr13:33818455-33819055(+)
chr13:33819039-33819639(+)
chr13:33819506-33820106(+)
chr13:33823103-33823703(+)
chr13:33824715-33825315(+)
chr13:33825214-33825814(+)
chr13:33825690-33826290(+)
chr13:33826102-33826702(+)
chr13:33826702-33827302(+)
chr13:33828170-33828770(+)
chr13:33829110-33829710(+)
chr13:33830185-33830785(+)
chr13:33830614-33831214(+)
chr13:33831940-33832540(+)
chr13:33832552-33833152(+)
chr13:33833353-33833953(+)
chr13:33834385-33834985(+)
chr13:33834892-33835492(+)
chr13:33835565-33836165(+)
chr13:33836096-33836696(+)
chr13:33836982-33837582(+)
chr13:33837540-33838140(+)
chr13:33838250-33838850(+)
chr13:33838665-33839265(+)
chr13:33839192-33839792(+)
chr13:33840210-33840810(+)
chr13:33842953-33843553(+)
chr13:33844908-33845508(+)
chr13:33845840-33846440(+)
chr13:33846641-33847241(+)
chr13:33848284-33848884(+)
chr13:33849390-33849990(+)
chr13:33849950-33850550(+)
chr13:33850605-33851205(+)
chr13:33851513-33852113(+)
chr13:33851992-33852592(+)
chr13:33852962-33853562(+)
chr13:33853419-33854019(+)
chr13:33853939-33854539(+)
chr13:33854510-33855110(+)
chr13:33854911-33855511(+)
chr13:33855603-33856203(+)
chr13:33856245-33856845(+)
chr13:33856676-33857276(+)
chr13:33857081-33857681(+)
chr13:33857483-33858083(+)
chr13:33858059-33858659(+)
chr13:33858999-33859599(+)
chr13:33859652-33860252(+)
chr13:33860134-33860734(+)
chr13:33861150-33861750(+)
chr13:33861970-33862570(+)
chr13:33863570-33864170(+)
chr13:33864033-33864633(+)
chr13:33864567-33865167(+)
chr13:33865183-33865783(+)
chr13:33866710-33867310(+)
chr13:33871083-33871683(+)
chr13:33873710-33874310(+)
chr13:33874550-33875150(+)
chr13:33877980-33878580(+)
chr13:33881028-33881628(+)
chr13:33881878-33882478(+)
chr13:33882730-33883330(+)
chr13:33883810-33884410(+)
chr13:33884632-33885232(+)
chr13:33885775-33886375(+)
chr13:33886182-33886782(+)
chr13:33886673-33887273(+)
chr13:33887442-33888042(+)
chr13:33888344-33888944(+)
chr13:33890950-33891550(+)
chr13:33892112-33892712(+)
chr13:33892792-33893392(+)
chr13:33895776-33896376(+)
chr13:33896382-33896982(+)
chr13:33896795-33897395(+)
chr13:33897203-33897803(+)
chr13:33898038-33898638(+)
chr13:33899130-33899730(+)
chr13:33900137-33900737(+)
chr13:33901903-33902503(+)
chr13:33902767-33903367(+)
chr13:33904529-33905129(+)
chr13:33906030-33906630(+)
chr13:33914658-33915258(+)
chr13:33916098-33916698(+)
chr13:33916770-33917370(+)
chr13:33917630-33918230(+)
chr13:33919095-33919695(+)
chr13:33919844-33920444(+)
chr13:33921843-33922443(+)
chr13:33922425-33923025(+)
chr13:33922902-33923502(+)
chr13:33923453-33924053(+)
chr13:33924130-33924730(+)
chr13:33924558-33925158(+)
chr13:33925323-33925923(+)
chr13:33926020-33926620(+)
chr13:33926522-33927122(+)
chr13:33927292-33927892(+)
chr13:33929458-33930058(+)
chr13:33937248-33937848(+)
chr13:33939335-33939935(+)
chr13:33940175-33940775(+)
chr13:33940668-33941268(+)
chr13:33941320-33941920(+)
chr13:33941988-33942588(+)
chr13:33942653-33943253(+)
chr13:33943161-33943761(+)
chr13:33943805-33944405(+)
chr13:33946263-33946863(+)
chr13:33947015-33947615(+)
chr13:33949542-33950142(+)
chr13:33950250-33950850(+)
chr13:33950670-33951270(+)
chr13:33951958-33952558(+)
chr13:33953663-33954263(+)
chr13:33954557-33955157(+)
chr13:33955943-33956543(+)
chr13:33957320-33957920(+)
chr13:33957906-33958506(+)
chr13:33958586-33959186(+)
chr13:33960315-33960915(+)
chr13:33961230-33961830(+)
chr13:33961681-33962281(+)
chr13:33962349-33962949(+)
chr13:33963270-33963870(+)
chr13:33964265-33964865(+)
chr13:33964812-33965412(+)
chr13:33965576-33966176(+)
chr13:33966075-33966675(+)
chr13:33966921-33967521(+)
chr13:33968585-33969185(+)
chr13:33970670-33971270(+)
chr13:33971290-33971890(+)
chr13:33975253-33975853(+)
chr13:33976934-33977534(+)
chr13:33977551-33978151(+)
chr13:33978305-33978905(+)
chr13:33979269-33979869(+)
chr13:33980455-33981055(+)
chr13:33981930-33982530(+)
chr13:33983690-33984290(+)
chr13:33984464-33985064(+)
chr13:33985234-33985834(+)
chr13:33986130-33986730(+)
chr13:33990210-33990810(+)
chr13:33992277-33992877(+)
chr13:33994186-33994786(+)
chr13:34000178-34000778(+)
chr13:34005850-34006450(+)
chr13:34007357-34007957(+)
chr13:34007796-34008396(+)
chr13:34009203-34009803(+)
chr13:34009675-34010275(+)
chr13:34012373-34012973(+)
chr13:34012971-34013571(+)
chr13:34014220-34014820(+)
chr13:34015014-34015614(+)
chr13:34016123-34016723(+)
chr13:34019031-34019631(+)
chr13:34019547-34020147(+)
chr13:34020793-34021393(+)
chr13:34021205-34021805(+)
chr13:34025350-34025950(+)
chr13:34025845-34026445(+)
chr13:34026535-34027135(+)
chr13:34027160-34027760(+)
chr13:34027886-34028486(+)
chr13:34028960-34029560(+)
chr13:34029382-34029982(+)
chr13:34029850-34030450(+)
chr13:34030470-34031070(+)
chr13:34031136-34031736(+)
chr13:34036248-34036848(+)
chr13:34040292-34040892(+)
chr13:34041430-34042030(+)
chr13:34041837-34042437(+)
chr13:34044100-34044700(+)
chr13:34045238-34045838(+)
chr13:34046566-34047166(+)
chr13:34048519-34049119(+)
chr13:34051843-34052443(+)
chr13:34053267-34053867(+)
chr13:34054659-34055259(+)
chr13:34057505-34058105(+)
chr13:34060015-34060615(+)
chr13:34060730-34061330(+)
chr13:34061225-34061825(+)
chr13:34061859-34062459(+)
chr13:34063611-34064211(+)
chr13:34064415-34065015(+)
chr13:34064962-34065562(+)
chr13:34066479-34067079(+)
chr13:34067798-34068398(+)
chr13:34068828-34069428(+)
chr13:34069254-34069854(+)
chr13:34071196-34071796(+)
chr13:34074540-34075140(+)
chr13:34078923-34079523(+)
chr13:34082086-34082686(+)
chr13:34083794-34084394(+)
chr13:34084654-34085254(+)
chr13:34086906-34087506(+)
chr13:34088335-34088935(+)
chr13:34089130-34089730(+)
chr13:34090715-34091315(+)
chr13:34091522-34092122(+)
chr13:34092020-34092620(+)
chr13:34092463-34093063(+)
chr13:34093738-34094338(+)
chr13:34094206-34094806(+)
chr13:34096630-34097230(+)
chr13:34097040-34097640(+)
chr13:34098099-34098699(+)
chr13:34099749-34100349(+)
chr13:34100756-34101356(+)
chr13:34106896-34107496(+)
chr13:34108170-34108770(+)
chr13:34109095-34109695(+)
chr13:34109630-34110230(+)
chr13:34110651-34111251(+)
chr13:34111056-34111656(+)
chr13:34111756-34112356(+)
chr13:34114826-34115426(+)
chr13:34115585-34116185(+)
chr13:34116550-34117150(+)
chr13:34117171-34117771(+)
chr13:34117637-34118237(+)
chr13:34118335-34118935(+)
chr13:34119529-34120129(+)
chr13:34121098-34121698(+)
chr13:34122121-34122721(+)
chr13:34123750-34124350(+)
chr13:34124750-34125350(+)
chr13:34126150-34126750(+)
chr13:34129234-34129834(+)
chr13:34130869-34131469(+)
chr13:34134701-34135301(+)
chr13:34135635-34136235(+)
chr13:34138375-34138975(+)
chr13:34139885-34140485(+)
chr13:34144580-34145180(+)
chr13:34146870-34147470(+)
chr13:34150130-34150730(+)
chr13:34151063-34151663(+)
chr13:34152755-34153355(+)
chr13:34156170-34156770(+)
chr13:34157065-34157665(+)
chr13:34157470-34158070(+)
chr13:34160830-34161430(+)
chr13:34161490-34162090(+)
chr13:34162592-34163192(+)
chr13:34165350-34165950(+)
chr13:34168195-34168795(+)
chr13:34173340-34173940(+)
chr13:34173750-34174350(+)
chr13:34174927-34175527(+)
chr13:34176415-34177015(+)
chr13:34180667-34181267(+)
chr13:34184463-34185063(+)
chr13:34185018-34185618(+)
chr13:34185480-34186080(+)
chr13:34186135-34186735(+)
chr13:34186728-34187328(+)
chr13:34187480-34188080(+)
chr13:34188830-34189430(+)
chr13:34189428-34190028(+)
chr13:34191100-34191700(+)
chr13:34196373-34196973(+)
chr13:34198190-34198790(+)
chr13:34198703-34199303(+)
chr13:34200103-34200703(+)
chr13:34203479-34204079(+)
chr13:34204077-34204677(+)
chr13:34207055-34207655(+)
chr13:34207672-34208272(+)
chr13:34208329-34208929(+)
chr13:34210399-34210999(+)
chr13:34211054-34211654(+)
chr13:34211995-34212595(+)
chr13:34212460-34213060(+)
chr13:34213164-34213764(+)
chr13:34213705-34214305(+)
chr13:34214895-34215495(+)
chr13:34215990-34216590(+)
chr13:34216627-34217227(+)
chr13:34217355-34217955(+)
chr13:34218619-34219219(+)
chr13:34219166-34219766(+)
chr13:34220524-34221124(+)
chr13:34223603-34224203(+)
chr13:34225676-34226276(+)
chr13:34227790-34228390(+)
chr13:34228815-34229415(+)
chr13:34233541-34234141(+)
chr13:34235285-34235885(+)
chr13:34236430-34237030(+)
chr13:34238630-34239230(+)
chr13:34239748-34240348(+)
chr13:34242210-34242810(+)
chr13:34243262-34243862(+)
chr13:34244690-34245290(+)
chr13:34248850-34249450(+)
chr13:34249295-34249895(+)
chr13:34250033-34250633(+)
chr13:34250620-34251220(+)
chr13:34251141-34251741(+)
chr13:34252128-34252728(+)
chr13:34252780-34253380(+)
chr13:34253280-34253880(+)
chr13:34254053-34254653(+)
chr13:34258848-34259448(+)
chr13:34260850-34261450(+)
chr13:34261960-34262560(+)
chr13:34264341-34264941(+)
chr13:34265350-34265950(+)
chr13:34266023-34266623(+)
chr13:34266503-34267103(+)
chr13:34268190-34268790(+)
chr13:34270594-34271194(+)
chr13:34271082-34271682(+)
chr13:34271488-34272088(+)
chr13:34272011-34272611(+)
chr13:34273190-34273790(+)
chr13:34277290-34277890(+)
chr13:34285005-34285605(+)
chr13:34285562-34286162(+)
chr13:34291780-34292380(+)
chr13:34292210-34292810(+)
chr13:34294975-34295575(+)
chr13:34295785-34296385(+)
chr13:34296626-34297226(+)
chr13:34297241-34297841(+)
chr13:34297840-34298440(+)
chr13:34298414-34299014(+)
chr13:34298900-34299500(+)
chr13:34299440-34300040(+)
chr13:34300398-34300998(+)
chr13:34301246-34301846(+)
chr13:34301740-34302340(+)
chr13:34302505-34303105(+)
chr13:34304197-34304797(+)
chr13:34304609-34305209(+)
chr13:34306350-34306950(+)
chr13:34307895-34308495(+)
chr13:34309310-34309910(+)
chr13:34310790-34311390(+)
chr13:34312425-34313025(+)
chr13:34313314-34313914(+)
chr13:34314090-34314690(+)
chr13:34314880-34315480(+)
chr13:34315810-34316410(+)
chr13:34316439-34317039(+)
chr13:34317010-34317610(+)
chr13:34317586-34318186(+)
chr13:34317994-34318594(+)
chr13:34318660-34319260(+)
chr13:34319101-34319701(+)
chr13:34319510-34320110(+)
chr13:34319950-34320550(+)
chr13:34320910-34321510(+)
chr13:34322580-34323180(+)
chr13:34325157-34325757(+)
chr13:34326620-34327220(+)
chr13:34329730-34330330(+)
chr13:34330894-34331494(+)
chr13:34331793-34332393(+)
chr13:34335080-34335680(+)
chr13:34335739-34336339(+)
chr13:34337151-34337751(+)
chr13:34337970-34338570(+)
chr13:34338761-34339361(+)
chr13:34341195-34341795(+)
chr13:34343630-34344230(+)
chr13:34344486-34345086(+)
chr13:34348097-34348697(+)
chr13:34349314-34349914(+)
chr13:34349762-34350362(+)
chr13:34350362-34350962(+)
chr13:34351074-34351674(+)
chr13:34351906-34352506(+)
chr13:34353550-34354150(+)
chr13:34355810-34356410(+)
chr13:34356490-34357090(+)
chr13:34357668-34358268(+)
chr13:34359440-34360040(+)
chr13:34359915-34360515(+)
chr13:34360545-34361145(+)
chr13:34361183-34361783(+)
chr13:34362000-34362600(+)
chr13:34362510-34363110(+)
chr13:34363180-34363780(+)
chr13:34363777-34364377(+)
chr13:34365770-34366370(+)
chr13:34366520-34367120(+)
chr13:34367312-34367912(+)
chr13:34367763-34368363(+)
chr13:34368613-34369213(+)
chr13:34369310-34369910(+)
chr13:34370570-34371170(+)
chr13:34371698-34372298(+)
chr13:34372550-34373150(+)
chr13:34373010-34373610(+)
chr13:34373618-34374218(+)
chr13:34374261-34374861(+)
chr13:34374970-34375570(+)
chr13:34375450-34376050(+)
chr13:34376030-34376630(+)
chr13:34376535-34377135(+)
chr13:34380040-34380640(+)
chr13:34380692-34381292(+)
chr13:34381476-34382076(+)
chr13:34383690-34384290(+)
chr13:34388170-34388770(+)
chr13:34389120-34389720(+)
chr13:34390955-34391555(+)
chr13:34391492-34392092(+)
chr13:34391921-34392521(+)
chr13:34392429-34393029(+)
chr13:34393137-34393737(+)
chr13:34394012-34394612(+)
chr13:34394490-34395090(+)
chr13:34395310-34395910(+)
chr13:34401163-34401763(+)
chr13:34402513-34403113(+)
chr13:34406930-34407530(+)
chr13:34411315-34411915(+)
chr13:34412692-34413292(+)
chr13:34414446-34415046(+)
chr13:34416272-34416872(+)
chr13:34417138-34417738(+)
chr13:34419630-34420230(+)
chr13:34420376-34420976(+)
chr13:34423380-34423980(+)
chr13:34425470-34426070(+)
chr13:34426190-34426790(+)
chr13:34426870-34427470(+)
chr13:34427720-34428320(+)
chr13:34428298-34428898(+)
chr13:34428890-34429490(+)
chr13:34429490-34430090(+)
chr13:34429930-34430530(+)
chr13:34430780-34431380(+)
chr13:34431227-34431827(+)
chr13:34431890-34432490(+)
chr13:34433760-34434360(+)
chr13:34434580-34435180(+)
chr13:34435981-34436581(+)
chr13:34436790-34437390(+)
chr13:34437448-34438048(+)
chr13:34439986-34440586(+)
chr13:34441495-34442095(+)
chr13:34442390-34442990(+)
chr13:34443003-34443603(+)
chr13:34443794-34444394(+)
chr13:34444269-34444869(+)
chr13:34445291-34445891(+)
chr13:34445918-34446518(+)
chr13:34447567-34448167(+)
chr13:34448896-34449496(+)
chr13:34449638-34450238(+)
chr13:34450956-34451556(+)
chr13:34452290-34452890(+)
chr13:34453153-34453753(+)
chr13:34458736-34459336(+)
chr13:34464360-34464960(+)
chr13:34465265-34465865(+)
chr13:34466350-34466950(+)
chr13:34470790-34471390(+)
chr13:34473151-34473751(+)
chr13:34477250-34477850(+)
chr13:34478472-34479072(+)
chr13:34482140-34482740(+)
chr13:34482650-34483250(+)
chr13:34484310-34484910(+)
chr13:34485550-34486150(+)
chr13:34486370-34486970(+)
chr13:34486936-34487536(+)
chr13:34487789-34488389(+)
chr13:34489070-34489670(+)
chr13:34490394-34490994(+)
chr13:34491206-34491806(+)
chr13:34491811-34492411(+)
chr13:34492508-34493108(+)
chr13:34493190-34493790(+)
chr13:34495570-34496170(+)
chr13:34497210-34497810(+)
chr13:34497768-34498368(+)
chr13:34501359-34501959(+)
chr13:34501950-34502550(+)
chr13:34505453-34506053(+)
chr13:34506070-34506670(+)
chr13:34506962-34507562(+)
chr13:34507990-34508590(+)
chr13:34508568-34509168(+)
chr13:34509109-34509709(+)
chr13:34511268-34511868(+)
chr13:34511795-34512395(+)
chr13:34512465-34513065(+)
chr13:34514294-34514894(+)
chr13:34514958-34515558(+)
chr13:34518870-34519470(+)
chr13:34519483-34520083(+)
chr13:34519930-34520530(+)
chr13:34521910-34522510(+)
chr13:34524530-34525130(+)
chr13:34526426-34527026(+)
chr13:34527239-34527839(+)
chr13:34527816-34528416(+)
chr13:34530422-34531022(+)
chr13:34531517-34532117(+)
chr13:34532956-34533556(+)
chr13:34534390-34534990(+)
chr13:34535293-34535893(+)
chr13:34535795-34536395(+)
chr13:34537126-34537726(+)
chr13:34537786-34538386(+)
chr13:34542888-34543488(+)
chr13:34544660-34545260(+)
chr13:34545316-34545916(+)
chr13:34546410-34547010(+)
chr13:34547249-34547849(+)
chr13:34551015-34551615(+)
chr13:34552270-34552870(+)
chr13:34552714-34553314(+)
chr13:34554335-34554935(+)
chr13:34557670-34558270(+)
chr13:34565090-34565690(+)
chr13:34565513-34566113(+)
chr13:34566342-34566942(+)
chr13:34566847-34567447(+)
chr13:34568220-34568820(+)
chr13:34569052-34569652(+)
chr13:34570720-34571320(+)
chr13:34571391-34571991(+)
chr13:34573413-34574013(+)
chr13:34573826-34574426(+)
chr13:34574270-34574870(+)
chr13:34575182-34575782(+)
chr13:34576160-34576760(+)
chr13:34577652-34578252(+)
chr13:34578250-34578850(+)
chr13:34578690-34579290(+)
chr13:34580004-34580604(+)
chr13:34580470-34581070(+)
chr13:34582047-34582647(+)
chr13:34584810-34585410(+)
chr13:34585725-34586325(+)
chr13:34587100-34587700(+)
chr13:34587730-34588330(+)
chr13:34589770-34590370(+)
chr13:34590510-34591110(+)
chr13:34591317-34591917(+)
chr13:34593408-34594008(+)
chr13:34593883-34594483(+)
chr13:34594444-34595044(+)
chr13:34597710-34598310(+)
chr13:34598458-34599058(+)
chr13:34599799-34600399(+)
chr13:34602721-34603321(+)
chr13:34604821-34605421(+)
chr13:34605671-34606271(+)
chr13:34608446-34609046(+)
chr13:34609210-34609810(+)
chr13:34609852-34610452(+)
chr13:34611627-34612227(+)
chr13:34612282-34612882(+)
chr13:34612770-34613370(+)
chr13:34613746-34614346(+)
chr13:34614888-34615488(+)
chr13:34617330-34617930(+)
chr13:34618107-34618707(+)
chr13:34618651-34619251(+)
chr13:34620477-34621077(+)
chr13:34622690-34623290(+)
chr13:34624150-34624750(+)
chr13:34629730-34630330(+)
chr13:34630443-34631043(+)
chr13:34635415-34636015(+)
chr13:34637636-34638236(+)
chr13:34638644-34639244(+)
chr13:34639959-34640559(+)
chr13:34640387-34640987(+)
chr13:34643450-34644050(+)
chr13:34644008-34644608(+)
chr13:34644940-34645540(+)
chr13:34648460-34649060(+)
chr13:34650396-34650996(+)
chr13:34651108-34651708(+)
chr13:34651590-34652190(+)
chr13:34652312-34652912(+)
chr13:34652870-34653470(+)
chr13:34659232-34659832(+)
chr13:34660310-34660910(+)
chr13:34662782-34663382(+)
chr13:34670430-34671030(+)
chr13:34672330-34672930(+)
chr13:34673190-34673790(+)
chr13:34675730-34676330(+)
chr13:34677927-34678527(+)
chr13:34678390-34678990(+)
chr13:34678874-34679474(+)
chr13:34680297-34680897(+)
chr13:34681230-34681830(+)
chr13:34681851-34682451(+)
chr13:34682369-34682969(+)
chr13:34683465-34684065(+)
chr13:34686098-34686698(+)
chr13:34686930-34687530(+)
chr13:34687798-34688398(+)
chr13:34688606-34689206(+)
chr13:34690625-34691225(+)
chr13:34691860-34692460(+)
chr13:34693255-34693855(+)
chr13:34697273-34697873(+)
chr13:34697750-34698350(+)
chr13:34698185-34698785(+)
chr13:34698888-34699488(+)
chr13:34701563-34702163(+)
chr13:34702090-34702690(+)
chr13:34702713-34703313(+)
chr13:34703416-34704016(+)
chr13:34705450-34706050(+)
chr13:34708755-34709355(+)
chr13:34710000-34710600(+)
chr13:34713756-34714356(+)
chr13:34714678-34715278(+)
chr13:34717243-34717843(+)
chr13:34717663-34718263(+)
chr13:34718225-34718825(+)
chr13:34719073-34719673(+)
chr13:34721790-34722390(+)
chr13:34722570-34723170(+)
chr13:34723123-34723723(+)
chr13:34723670-34724270(+)
chr13:34725969-34726569(+)
chr13:34726461-34727061(+)
chr13:34727066-34727666(+)
chr13:34727505-34728105(+)
chr13:34727920-34728520(+)
chr13:34728323-34728923(+)
chr13:34729130-34729730(+)
chr13:34729849-34730449(+)
chr13:34730267-34730867(+)
chr13:34731031-34731631(+)
chr13:34731580-34732180(+)
chr13:34733990-34734590(+)
chr13:34735558-34736158(+)
chr13:34736105-34736705(+)
chr13:34736612-34737212(+)
chr13:34738618-34739218(+)
chr13:34739142-34739742(+)
chr13:34740775-34741375(+)
chr13:34741362-34741962(+)
chr13:34741906-34742506(+)
chr13:34743880-34744480(+)
chr13:34744730-34745330(+)
chr13:34746088-34746688(+)
chr13:34748627-34749227(+)
chr13:34749545-34750145(+)
chr13:34750780-34751380(+)
chr13:34753000-34753600(+)
chr13:34753564-34754164(+)
chr13:34757110-34757710(+)
chr13:34758090-34758690(+)
chr13:34764015-34764615(+)
chr13:34766210-34766810(+)
chr13:34769250-34769850(+)
chr13:34773450-34774050(+)
chr13:34774246-34774846(+)
chr13:34774750-34775350(+)
chr13:34775518-34776118(+)
chr13:34776335-34776935(+)
chr13:34779190-34779790(+)
chr13:34780609-34781209(+)
chr13:34781406-34782006(+)
chr13:34782231-34782831(+)
chr13:34784050-34784650(+)
chr13:34784710-34785310(+)
chr13:34785735-34786335(+)
chr13:34788716-34789316(+)
chr13:34789650-34790250(+)
chr13:34790302-34790902(+)
chr13:34790900-34791500(+)
chr13:34791449-34792049(+)
chr13:34792017-34792617(+)
chr13:34794310-34794910(+)
chr13:34796390-34796990(+)
chr13:34798112-34798712(+)
chr13:34798992-34799592(+)
chr13:34799430-34800030(+)
chr13:34801262-34801862(+)
chr13:34802158-34802758(+)
chr13:34804335-34804935(+)
chr13:34815220-34815820(+)
chr13:34817543-34818143(+)
chr13:34820529-34821129(+)
chr13:34821597-34822197(+)
chr13:34823618-34824218(+)
chr13:34824158-34824758(+)
chr13:34826014-34826614(+)
chr13:34828410-34829010(+)
chr13:34829790-34830390(+)
chr13:34830309-34830909(+)
chr13:34831490-34832090(+)
chr13:34831995-34832595(+)
chr13:34832625-34833225(+)
chr13:34833064-34833664(+)
chr13:34833710-34834310(+)
chr13:34838190-34838790(+)
chr13:34839216-34839816(+)
chr13:34839709-34840309(+)
chr13:34840130-34840730(+)
chr13:34842270-34842870(+)
chr13:34843435-34844035(+)
chr13:34845970-34846570(+)
chr13:34850780-34851380(+)
chr13:34852011-34852611(+)
chr13:34852623-34853223(+)
chr13:34855115-34855715(+)
chr13:34860370-34860970(+)
chr13:34864012-34864612(+)
chr13:34864673-34865273(+)
chr13:34865093-34865693(+)
chr13:34865583-34866183(+)
chr13:34866075-34866675(+)
chr13:34866891-34867491(+)
chr13:34867623-34868223(+)
chr13:34868190-34868790(+)
chr13:34868669-34869269(+)
chr13:34871012-34871612(+)
chr13:34872190-34872790(+)
chr13:34873615-34874215(+)
chr13:34874658-34875258(+)
chr13:34875334-34875934(+)
chr13:34875890-34876490(+)
chr13:34876630-34877230(+)
chr13:34877295-34877895(+)
chr13:34881742-34882342(+)
chr13:34882745-34883345(+)
chr13:34883688-34884288(+)
chr13:34884518-34885118(+)
chr13:34892950-34893550(+)
chr13:34894243-34894843(+)
chr13:34895210-34895810(+)
chr13:34896010-34896610(+)
chr13:34896497-34897097(+)
chr13:34897170-34897770(+)
chr13:34900590-34901190(+)
chr13:34901210-34901810(+)
chr13:34903590-34904190(+)
chr13:34904633-34905233(+)
chr13:34905540-34906140(+)
chr13:34909128-34909728(+)
chr13:34909750-34910350(+)
chr13:34911010-34911610(+)
chr13:34912020-34912620(+)
chr13:34914585-34915185(+)
chr13:34917457-34918057(+)
chr13:34918725-34919325(+)
chr13:34919396-34919996(+)
chr13:34920015-34920615(+)
chr13:34920662-34921262(+)
chr13:34921366-34921966(+)
chr13:34921861-34922461(+)
chr13:34923351-34923951(+)
chr13:34924200-34924800(+)
chr13:34924810-34925410(+)
chr13:34925970-34926570(+)
chr13:34927023-34927623(+)
chr13:34928530-34929130(+)
chr13:34930850-34931450(+)
chr13:34931318-34931918(+)
chr13:34931876-34932476(+)
chr13:34933036-34933636(+)
chr13:34933495-34934095(+)
chr13:34933990-34934590(+)
chr13:34934736-34935336(+)
chr13:34935536-34936136(+)
chr13:34938250-34938850(+)
chr13:34938692-34939292(+)
chr13:34939790-34940390(+)
chr13:34943415-34944015(+)
chr13:34944010-34944610(+)
chr13:34945135-34945735(+)
chr13:34945728-34946328(+)
chr13:34946585-34947185(+)
chr13:34949733-34950333(+)
chr13:34950600-34951200(+)
chr13:34951130-34951730(+)
chr13:34952950-34953550(+)
chr13:34953730-34954330(+)
chr13:34954510-34955110(+)
chr13:34955310-34955910(+)
chr13:34963271-34963871(+)
chr13:34965116-34965716(+)
chr13:34969890-34970490(+)
chr13:34973810-34974410(+)
chr13:34974590-34975190(+)
chr13:34975090-34975690(+)
chr13:34975741-34976341(+)
chr13:34982670-34983270(+)
chr13:34983761-34984361(+)
chr13:34984197-34984797(+)
chr13:34984728-34985328(+)
chr13:34985160-34985760(+)
chr13:34986090-34986690(+)
chr13:34987044-34987644(+)
chr13:34987711-34988311(+)
chr13:34988650-34989250(+)
chr13:34991052-34991652(+)
chr13:34991862-34992462(+)
chr13:34993080-34993680(+)
chr13:34993790-34994390(+)
chr13:34995292-34995892(+)
chr13:34995920-34996520(+)
chr13:34998747-34999347(+)
chr13:34999451-35000051(+)
chr13:34999938-35000538(+)
chr13:35000990-35001590(+)
chr13:35002990-35003590(+)
chr13:35004338-35004938(+)
chr13:35005570-35006170(+)
chr13:35006255-35006855(+)
chr13:35009374-35009974(+)
chr13:35010275-35010875(+)
chr13:35011910-35012510(+)
chr13:35012670-35013270(+)
chr13:35026837-35027437(+)
chr13:35029110-35029710(+)
chr13:35031695-35032295(+)
chr13:35032490-35033090(+)
chr13:35032943-35033543(+)
chr13:35033381-35033981(+)
chr13:35033813-35034413(+)
chr13:35036350-35036950(+)
chr13:35036809-35037409(+)
chr13:35038030-35038630(+)
chr13:35038586-35039186(+)
chr13:35039030-35039630(+)
chr13:35039510-35040110(+)
chr13:35040314-35040914(+)
chr13:35040840-35041440(+)
chr13:35041582-35042182(+)
chr13:35042342-35042942(+)
chr13:35043345-35043945(+)
chr13:35044430-35045030(+)
chr13:35045534-35046134(+)
chr13:35046330-35046930(+)
chr13:35047826-35048426(+)
chr13:35048296-35048896(+)
chr13:35050880-35051480(+)
chr13:35052656-35053256(+)
chr13:35064496-35065096(+)
chr13:35065839-35066439(+)
chr13:35066250-35066850(+)
chr13:35066650-35067250(+)
chr13:35067920-35068520(+)
chr13:35070210-35070810(+)
chr13:35074820-35075420(+)
chr13:35076079-35076679(+)
chr13:35076508-35077108(+)
chr13:35078059-35078659(+)
chr13:35080834-35081434(+)
chr13:35081631-35082231(+)
chr13:35085230-35085830(+)
chr13:35085983-35086583(+)
chr13:35086869-35087469(+)
chr13:35087559-35088159(+)
chr13:35087969-35088569(+)
chr13:35089220-35089820(+)
chr13:35093960-35094560(+)
chr13:35094690-35095290(+)
chr13:35095247-35095847(+)
chr13:35095650-35096250(+)
chr13:35096848-35097448(+)
chr13:35097451-35098051(+)
chr13:35097875-35098475(+)
chr13:35099257-35099857(+)
chr13:35100880-35101480(+)
chr13:35103390-35103990(+)
chr13:35104250-35104850(+)
chr13:35104780-35105380(+)
chr13:35107630-35108230(+)
chr13:35109938-35110538(+)
chr13:35113395-35113995(+)
chr13:35115650-35116250(+)
chr13:35117170-35117770(+)
chr13:35117880-35118480(+)
chr13:35119720-35120320(+)
chr13:35120390-35120990(+)
chr13:35120889-35121489(+)
chr13:35122123-35122723(+)
chr13:35125360-35125960(+)
chr13:35127532-35128132(+)
chr13:35130078-35130678(+)
chr13:35131173-35131773(+)
chr13:35135320-35135920(+)
chr13:35136506-35137106(+)
chr13:35141615-35142215(+)
chr13:35144864-35145464(+)
chr13:35145830-35146430(+)
chr13:35147150-35147750(+)
chr13:35151078-35151678(+)
chr13:35152030-35152630(+)
chr13:35152617-35153217(+)
chr13:35153364-35153964(+)
chr13:35154182-35154782(+)
chr13:35154690-35155290(+)
chr13:35156760-35157360(+)
chr13:35157183-35157783(+)
chr13:35160430-35161030(+)
chr13:35161130-35161730(+)
chr13:35161611-35162211(+)
chr13:35163003-35163603(+)
chr13:35163696-35164296(+)
chr13:35164251-35164851(+)
chr13:35165169-35165769(+)
chr13:35166042-35166642(+)
chr13:35166788-35167388(+)
chr13:35167950-35168550(+)
chr13:35174370-35174970(+)
chr13:35178827-35179427(+)
chr13:35181363-35181963(+)
chr13:35182373-35182973(+)
chr13:35184680-35185280(+)
chr13:35185700-35186300(+)
chr13:35186230-35186830(+)
chr13:35186810-35187410(+)
chr13:35188790-35189390(+)
chr13:35189960-35190560(+)
chr13:35191562-35192162(+)
chr13:35194154-35194754(+)
chr13:35194630-35195230(+)
chr13:35195062-35195662(+)
chr13:35196486-35197086(+)
chr13:35197330-35197930(+)
chr13:35199500-35200100(+)
chr13:35200090-35200690(+)
chr13:35201532-35202132(+)
chr13:35202061-35202661(+)
chr13:35206250-35206850(+)
chr13:35208570-35209170(+)
chr13:35211177-35211777(+)
chr13:35212851-35213451(+)
chr13:35213970-35214570(+)
chr13:35214538-35215138(+)
chr13:35215080-35215680(+)
chr13:35217290-35217890(+)
chr13:35218670-35219270(+)
chr13:35221542-35222142(+)
chr13:35222680-35223280(+)
chr13:35223610-35224210(+)
chr13:35225870-35226470(+)
chr13:35227723-35228323(+)
chr13:35228182-35228782(+)
chr13:35228673-35229273(+)
chr13:35229630-35230230(+)
chr13:35230299-35230899(+)
chr13:35231275-35231875(+)
chr13:35231780-35232380(+)
chr13:35233483-35234083(+)
chr13:35238493-35239093(+)
chr13:35240390-35240990(+)
chr13:35241331-35241931(+)
chr13:35241780-35242380(+)
chr13:35242190-35242790(+)
chr13:35243350-35243950(+)
chr13:35243760-35244360(+)
chr13:35244330-35244930(+)
chr13:35245208-35245808(+)
chr13:35246633-35247233(+)
chr13:35247230-35247830(+)
chr13:35248932-35249532(+)
chr13:35249643-35250243(+)
chr13:35251458-35252058(+)
chr13:35252195-35252795(+)
chr13:35255050-35255650(+)
chr13:35255610-35256210(+)
chr13:35256499-35257099(+)
chr13:35259994-35260594(+)
chr13:35260995-35261595(+)
chr13:35264110-35264710(+)
chr13:35266395-35266995(+)
chr13:35267655-35268255(+)
chr13:35269206-35269806(+)
chr13:35269855-35270455(+)
chr13:35271182-35271782(+)
chr13:35272030-35272630(+)
chr13:35272495-35273095(+)
chr13:35272947-35273547(+)
chr13:35273490-35274090(+)
chr13:35274144-35274744(+)
chr13:35274903-35275503(+)
chr13:35275735-35276335(+)
chr13:35276530-35277130(+)
chr13:35279493-35280093(+)
chr13:35279960-35280560(+)
chr13:35280592-35281192(+)
chr13:35282557-35283157(+)
chr13:35282961-35283561(+)
chr13:35285201-35285801(+)
chr13:35290995-35291595(+)
chr13:35291529-35292129(+)
chr13:35292364-35292964(+)
chr13:35293306-35293906(+)
chr13:35294677-35295277(+)
chr13:35295757-35296357(+)
chr13:35296231-35296831(+)
chr13:35296962-35297562(+)
chr13:35298475-35299075(+)
chr13:35301955-35302555(+)
chr13:35304985-35305585(+)
chr13:35305518-35306118(+)
chr13:35305935-35306535(+)
chr13:35306390-35306990(+)
chr13:35306870-35307470(+)
chr13:35307777-35308377(+)
chr13:35308246-35308846(+)
chr13:35308960-35309560(+)
chr13:35312308-35312908(+)
chr13:35313043-35313643(+)
chr13:35313705-35314305(+)
chr13:35319800-35320400(+)
chr13:35321286-35321886(+)
chr13:35322043-35322643(+)
chr13:35322661-35323261(+)
chr13:35323085-35323685(+)
chr13:35323614-35324214(+)
chr13:35324305-35324905(+)
chr13:35325563-35326163(+)
chr13:35326670-35327270(+)
chr13:35331496-35332096(+)
chr13:35336370-35336970(+)
chr13:35338293-35338893(+)
chr13:35339865-35340465(+)
chr13:35346230-35346830(+)
chr13:35346890-35347490(+)
chr13:35350491-35351091(+)
chr13:35351074-35351674(+)
chr13:35351930-35352530(+)
chr13:35353163-35353763(+)
chr13:35361370-35361970(+)
chr13:35366130-35366730(+)
chr13:35367100-35367700(+)
chr13:35368450-35369050(+)
chr13:35369610-35370210(+)
chr13:35371264-35371864(+)
chr13:35371810-35372410(+)
chr13:35377772-35378372(+)
chr13:35378791-35379391(+)
chr13:35379387-35379987(+)
chr13:35381390-35381990(+)
chr13:35383570-35384170(+)
chr13:35385032-35385632(+)
chr13:35387414-35388014(+)
chr13:35389534-35390134(+)
chr13:35390106-35390706(+)
chr13:35390606-35391206(+)
chr13:35391282-35391882(+)
chr13:35394279-35394879(+)
chr13:35396705-35397305(+)
chr13:35400469-35401069(+)
chr13:35401075-35401675(+)
chr13:35402305-35402905(+)
chr13:35407603-35408203(+)
chr13:35414080-35414680(+)
chr13:35416426-35417026(+)
chr13:35417690-35418290(+)
chr13:35418493-35419093(+)
chr13:35419510-35420110(+)
chr13:35420150-35420750(+)
chr13:35420990-35421590(+)
chr13:35421806-35422406(+)
chr13:35422550-35423150(+)
chr13:35423311-35423911(+)
chr13:35423790-35424390(+)
chr13:35424490-35425090(+)
chr13:35425010-35425610(+)
chr13:35425720-35426320(+)
chr13:35426490-35427090(+)
chr13:35427350-35427950(+)
chr13:35428135-35428735(+)
chr13:35428618-35429218(+)
chr13:35429117-35429717(+)
chr13:35429930-35430530(+)
chr13:35430390-35430990(+)
chr13:35431040-35431640(+)
chr13:35431886-35432486(+)
chr13:35432690-35433290(+)
chr13:35433130-35433730(+)
chr13:35436365-35436965(+)
chr13:35436839-35437439(+)
chr13:35437649-35438249(+)
chr13:35438130-35438730(+)
chr13:35438694-35439294(+)
chr13:35440772-35441372(+)
chr13:35441610-35442210(+)
chr13:35442170-35442770(+)
chr13:35443768-35444368(+)
chr13:35444642-35445242(+)
chr13:35449870-35450470(+)
chr13:35452370-35452970(+)
chr13:35454910-35455510(+)
chr13:35456944-35457544(+)
chr13:35457401-35458001(+)
chr13:35458333-35458933(+)
chr13:35458790-35459390(+)
chr13:35460271-35460871(+)
chr13:35461000-35461600(+)
chr13:35462535-35463135(+)
chr13:35465910-35466510(+)
chr13:35466368-35466968(+)
chr13:35467530-35468130(+)
chr13:35468771-35469371(+)
chr13:35471186-35471786(+)
chr13:35473290-35473890(+)
chr13:35474197-35474797(+)
chr13:35474770-35475370(+)
chr13:35475508-35476108(+)
chr13:35480150-35480750(+)
chr13:35481195-35481795(+)
chr13:35484050-35484650(+)
chr13:35485095-35485695(+)
chr13:35485510-35486110(+)
chr13:35487105-35487705(+)
chr13:35487690-35488290(+)
chr13:35488430-35489030(+)
chr13:35488990-35489590(+)
chr13:35491153-35491753(+)
chr13:35491591-35492191(+)
chr13:35493160-35493760(+)
chr13:35493865-35494465(+)
chr13:35500539-35501139(+)
chr13:35502673-35503273(+)
chr13:35505592-35506192(+)
chr13:35507381-35507981(+)
chr13:35507843-35508443(+)
chr13:35509906-35510506(+)
chr13:35514245-35514845(+)
chr13:35514803-35515403(+)
chr13:35515458-35516058(+)
chr13:35516037-35516637(+)
chr13:35516596-35517196(+)
chr13:35517076-35517676(+)
chr13:35517576-35518176(+)
chr13:35518074-35518674(+)
chr13:35518741-35519341(+)
chr13:35519778-35520378(+)
chr13:35523048-35523648(+)
chr13:35524725-35525325(+)
chr13:35525534-35526134(+)
chr13:35525950-35526550(+)
chr13:35533210-35533810(+)
chr13:35533932-35534532(+)
chr13:35534753-35535353(+)
chr13:35537183-35537783(+)
chr13:35538600-35539200(+)
chr13:35539300-35539900(+)
chr13:35540385-35540985(+)
chr13:35541964-35542564(+)
chr13:35544981-35545581(+)
chr13:35545491-35546091(+)
chr13:35547490-35548090(+)
chr13:35548326-35548926(+)
chr13:35552704-35553304(+)
chr13:35562315-35562915(+)
chr13:35564353-35564953(+)
chr13:35564805-35565405(+)
chr13:35567463-35568063(+)
chr13:35572202-35572802(+)
chr13:35578383-35578983(+)
chr13:35579141-35579741(+)
chr13:35582950-35583550(+)
chr13:35586287-35586887(+)
chr13:35588658-35589258(+)
chr13:35589181-35589781(+)
chr13:35590737-35591337(+)
chr13:35591212-35591812(+)
chr13:35595890-35596490(+)
chr13:35598710-35599310(+)
chr13:35599351-35599951(+)
chr13:35599973-35600573(+)
chr13:35604350-35604950(+)
chr13:35604822-35605422(+)
chr13:35612008-35612608(+)
chr13:35612570-35613170(+)
chr13:35613105-35613705(+)
chr13:35615410-35616010(+)
chr13:35616390-35616990(+)
chr13:35621250-35621850(+)
chr13:35625130-35625730(+)
chr13:35629535-35630135(+)
chr13:35630590-35631190(+)
chr13:35631070-35631670(+)
chr13:35631828-35632428(+)
chr13:35637274-35637874(+)
chr13:35638023-35638623(+)
chr13:35641130-35641730(+)
chr13:35646490-35647090(+)
chr13:35649440-35650040(+)
chr13:35651629-35652229(+)
chr13:35654486-35655086(+)
chr13:35660651-35661251(+)
chr13:35661550-35662150(+)
chr13:35665010-35665610(+)
chr13:35665690-35666290(+)
chr13:35666130-35666730(+)
chr13:35666841-35667441(+)
chr13:35667422-35668022(+)
chr13:35668220-35668820(+)
chr13:35670690-35671290(+)
chr13:35672210-35672810(+)
chr13:35674883-35675483(+)
chr13:35677138-35677738(+)
chr13:35679410-35680010(+)
chr13:35680860-35681460(+)
chr13:35681724-35682324(+)
chr13:35683165-35683765(+)
chr13:35684751-35685351(+)
chr13:35687075-35687675(+)
chr13:35688410-35689010(+)
chr13:35694790-35695390(+)
chr13:35698010-35698610(+)
chr13:35698570-35699170(+)
chr13:35700010-35700610(+)
chr13:35701890-35702490(+)
chr13:35702480-35703080(+)
chr13:35704655-35705255(+)
chr13:35705501-35706101(+)
chr13:35710625-35711225(+)
chr13:35713693-35714293(+)
chr13:35714389-35714989(+)
chr13:35714843-35715443(+)
chr13:35717178-35717778(+)
chr13:35718550-35719150(+)
chr13:35720699-35721299(+)
chr13:35721950-35722550(+)
chr13:35722790-35723390(+)
chr13:35724752-35725352(+)
chr13:35727932-35728532(+)
chr13:35729710-35730310(+)
chr13:35730720-35731320(+)
chr13:35731177-35731777(+)
chr13:35731910-35732510(+)
chr13:35733091-35733691(+)
chr13:35734942-35735542(+)
chr13:35735650-35736250(+)
chr13:35736446-35737046(+)
chr13:35738346-35738946(+)
chr13:35739247-35739847(+)
chr13:35740930-35741530(+)
chr13:35741698-35742298(+)
chr13:35748750-35749350(+)
chr13:35752130-35752730(+)
chr13:35752686-35753286(+)
chr13:35753530-35754130(+)
chr13:35753970-35754570(+)
chr13:35754508-35755108(+)
chr13:35760310-35760910(+)
chr13:35764273-35764873(+)
chr13:35765927-35766527(+)
chr13:35772871-35773471(+)
chr13:35776280-35776880(+)
chr13:35776960-35777560(+)
chr13:35777970-35778570(+)
chr13:35782645-35783245(+)
chr13:35783730-35784330(+)
chr13:35784331-35784931(+)
chr13:35785030-35785630(+)
chr13:35787090-35787690(+)
chr13:35787863-35788463(+)
chr13:35790178-35790778(+)
chr13:35791690-35792290(+)
chr13:35793210-35793810(+)
chr13:35797804-35798404(+)
chr13:35799099-35799699(+)
chr13:35799637-35800237(+)
chr13:35800078-35800678(+)
chr13:35802614-35803214(+)
chr13:35804726-35805326(+)
chr13:35807475-35808075(+)
chr13:35811410-35812010(+)
chr13:35812450-35813050(+)
chr13:35815220-35815820(+)
chr13:35815710-35816310(+)
chr13:35818320-35818920(+)
chr13:35821240-35821840(+)
chr13:35823720-35824320(+)
chr13:35826542-35827142(+)
chr13:35829400-35830000(+)
chr13:35830182-35830782(+)
chr13:35832473-35833073(+)
chr13:35833630-35834230(+)
chr13:35834466-35835066(+)
chr13:35836680-35837280(+)
chr13:35837210-35837810(+)
chr13:35839352-35839952(+)
chr13:35840446-35841046(+)
chr13:35844630-35845230(+)
chr13:35849850-35850450(+)
chr13:35852810-35853410(+)
chr13:35853557-35854157(+)
chr13:35855155-35855755(+)
chr13:35856195-35856795(+)
chr13:35856655-35857255(+)
chr13:35857908-35858508(+)
chr13:35859701-35860301(+)
chr13:35861650-35862250(+)
chr13:35862750-35863350(+)
chr13:35865650-35866250(+)
chr13:35866339-35866939(+)
chr13:35867836-35868436(+)
chr13:35871150-35871750(+)
chr13:35877748-35878348(+)
chr13:35883120-35883720(+)
chr13:35883749-35884349(+)
chr13:35884490-35885090(+)
chr13:35887065-35887665(+)
chr13:35894833-35895433(+)
chr13:35895610-35896210(+)
chr13:35896160-35896760(+)
chr13:35904124-35904724(+)
chr13:35906210-35906810(+)
chr13:35910192-35910792(+)
chr13:35912351-35912951(+)
chr13:35912900-35913500(+)
chr13:35916510-35917110(+)
chr13:35917570-35918170(+)
chr13:35919570-35920170(+)
chr13:35919981-35920581(+)
chr13:35920581-35921181(+)
chr13:35921788-35922388(+)
chr13:35922610-35923210(+)
chr13:35923129-35923729(+)
chr13:35923693-35924293(+)
chr13:35924295-35924895(+)
chr13:35928241-35928841(+)
chr13:35928910-35929510(+)
chr13:35930505-35931105(+)
chr13:35932875-35933475(+)
chr13:35935270-35935870(+)
chr13:35935750-35936350(+)
chr13:35936450-35937050(+)
chr13:35937830-35938430(+)
chr13:35938530-35939130(+)
chr13:35939915-35940515(+)
chr13:35940730-35941330(+)
chr13:35941620-35942220(+)
chr13:35944710-35945310(+)
chr13:35945276-35945876(+)
chr13:35950690-35951290(+)
chr13:35952090-35952690(+)
chr13:35953022-35953622(+)
chr13:35955495-35956095(+)
chr13:35955935-35956535(+)
chr13:35956830-35957430(+)
chr13:35957310-35957910(+)
chr13:35961060-35961660(+)
chr13:35961785-35962385(+)
chr13:35962530-35963130(+)
chr13:35963001-35963601(+)
chr13:35963526-35964126(+)
chr13:35964281-35964881(+)
chr13:35964780-35965380(+)
chr13:35966170-35966770(+)
chr13:35966678-35967278(+)
chr13:35967955-35968555(+)
chr13:35976293-35976893(+)
chr13:35982322-35982922(+)
chr13:35992220-35992820(+)
chr13:35992830-35993430(+)
chr13:36000110-36000710(+)
chr13:36001650-36002250(+)
chr13:36002990-36003590(+)
chr13:36007250-36007850(+)
chr13:36008510-36009110(+)
chr13:36012035-36012635(+)
chr13:36012990-36013590(+)
chr13:36016778-36017378(+)
chr13:36018070-36018670(+)
chr13:36018930-36019530(+)
chr13:36021930-36022530(+)
chr13:36022528-36023128(+)
chr13:36023390-36023990(+)
chr13:36023890-36024490(+)
chr13:36033422-36034022(+)
chr13:36033979-36034579(+)
chr13:36036550-36037150(+)
chr13:36038363-36038963(+)
chr13:36039358-36039958(+)
chr13:36042210-36042810(+)
chr13:36042684-36043284(+)
chr13:36043320-36043920(+)
chr13:36043887-36044487(+)
chr13:36044655-36045255(+)
chr13:36045169-36045769(+)
chr13:36045828-36046428(+)
chr13:36046414-36047014(+)
chr13:36047258-36047858(+)
chr13:36047814-36048414(+)
chr13:36048611-36049211(+)
chr13:36049393-36049993(+)
chr13:36049969-36050569(+)
chr13:36050449-36051049(+)
chr13:36050880-36051480(+)
chr13:36051370-36051970(+)
chr13:36051979-36052579(+)
chr13:36052387-36052987(+)
chr13:36052961-36053561(+)
chr13:36053657-36054257(+)
chr13:36054161-36054761(+)
chr13:36054591-36055191(+)
chr13:36055105-36055705(+)
chr13:36055766-36056366(+)
chr13:36056590-36057190(+)
chr13:36057144-36057744(+)
chr13:36057864-36058464(+)
chr13:36058415-36059015(+)
chr13:36058950-36059550(+)
chr13:36059448-36060048(+)
chr13:36059870-36060470(+)
chr13:36060430-36061030(+)
chr13:36062630-36063230(+)
chr13:36063111-36063711(+)
chr13:36064748-36065348(+)
chr13:36067070-36067670(+)
chr13:36070830-36071430(+)
chr13:36072266-36072866(+)
chr13:36073219-36073819(+)
chr13:36073691-36074291(+)
chr13:36074100-36074700(+)
chr13:36075010-36075610(+)
chr13:36075779-36076379(+)
chr13:36076489-36077089(+)
chr13:36078228-36078828(+)
chr13:36082000-36082600(+)
chr13:36083190-36083790(+)
chr13:36086569-36087169(+)
chr13:36088025-36088625(+)
chr13:36088954-36089554(+)
chr13:36090050-36090650(+)
chr13:36092439-36093039(+)
chr13:36096810-36097410(+)
chr13:36097420-36098020(+)
chr13:36098201-36098801(+)
chr13:36101110-36101710(+)
chr13:36101663-36102263(+)
chr13:36102213-36102813(+)
chr13:36104259-36104859(+)
chr13:36105549-36106149(+)
chr13:36106615-36107215(+)
chr13:36108404-36109004(+)
chr13:36112450-36113050(+)
chr13:36114338-36114938(+)
chr13:36115557-36116157(+)
chr13:36119210-36119810(+)
chr13:36121242-36121842(+)
chr13:36122857-36123457(+)
chr13:36123507-36124107(+)
chr13:36125950-36126550(+)
chr13:36126502-36127102(+)
chr13:36127731-36128331(+)
chr13:36129186-36129786(+)
chr13:36135700-36136300(+)
chr13:36136510-36137110(+)
chr13:36139290-36139890(+)
chr13:36140401-36141001(+)
chr13:36141524-36142124(+)
chr13:36147190-36147790(+)
chr13:36147594-36148194(+)
chr13:36148435-36149035(+)
chr13:36156660-36157260(+)
chr13:36157975-36158575(+)
chr13:36163970-36164570(+)
chr13:36166452-36167052(+)
chr13:36167698-36168298(+)
chr13:36169231-36169831(+)
chr13:36171610-36172210(+)
chr13:36172309-36172909(+)
chr13:36172872-36173472(+)
chr13:36173481-36174081(+)
chr13:36174173-36174773(+)
chr13:36177758-36178358(+)
chr13:36178784-36179384(+)
chr13:36180543-36181143(+)
chr13:36188630-36189230(+)
chr13:36191307-36191907(+)
chr13:36192597-36193197(+)
chr13:36193990-36194590(+)
chr13:36195277-36195877(+)
chr13:36196022-36196622(+)
chr13:36196917-36197517(+)
chr13:36197871-36198471(+)
chr13:36199800-36200400(+)
chr13:36200670-36201270(+)
chr13:36203090-36203690(+)
chr13:36203510-36204110(+)
chr13:36204683-36205283(+)
chr13:36209150-36209750(+)
chr13:36212350-36212950(+)
chr13:36212960-36213560(+)
chr13:36214285-36214885(+)
chr13:36215170-36215770(+)
chr13:36217276-36217876(+)
chr13:36217728-36218328(+)
chr13:36218390-36218990(+)
chr13:36220117-36220717(+)
chr13:36222290-36222890(+)
chr13:36223190-36223790(+)
chr13:36225910-36226510(+)
chr13:36227570-36228170(+)
chr13:36228154-36228754(+)
chr13:36228786-36229386(+)
chr13:36229590-36230190(+)
chr13:36230070-36230670(+)
chr13:36231650-36232250(+)
chr13:36232926-36233526(+)
chr13:36233950-36234550(+)
chr13:36234430-36235030(+)
chr13:36238950-36239550(+)
chr13:36239450-36240050(+)
chr13:36243354-36243954(+)
chr13:36244650-36245250(+)
chr13:36245410-36246010(+)
chr13:36246117-36246717(+)
chr13:36246633-36247233(+)
chr13:36247310-36247910(+)
chr13:36247830-36248430(+)
chr13:36249070-36249670(+)
chr13:36249672-36250272(+)
chr13:36251863-36252463(+)
chr13:36255630-36256230(+)
chr13:36257990-36258590(+)
chr13:36259860-36260460(+)
chr13:36261390-36261990(+)
chr13:36261850-36262450(+)
chr13:36264603-36265203(+)
chr13:36266450-36267050(+)
chr13:36267133-36267733(+)
chr13:36268260-36268860(+)
chr13:36268821-36269421(+)
chr13:36269373-36269973(+)
chr13:36270750-36271350(+)
chr13:36271326-36271926(+)
chr13:36272650-36273250(+)
chr13:36273201-36273801(+)
chr13:36273882-36274482(+)
chr13:36274726-36275326(+)
chr13:36275870-36276470(+)
chr13:36277142-36277742(+)
chr13:36278371-36278971(+)
chr13:36282230-36282830(+)
chr13:36287284-36287884(+)
chr13:36288150-36288750(+)
chr13:36288556-36289156(+)
chr13:36289045-36289645(+)
chr13:36289575-36290175(+)
chr13:36290203-36290803(+)
chr13:36290813-36291413(+)
chr13:36292132-36292732(+)
chr13:36292640-36293240(+)
chr13:36294315-36294915(+)
chr13:36294941-36295541(+)
chr13:36296878-36297478(+)
chr13:36297382-36297982(+)
chr13:36297893-36298493(+)
chr13:36298551-36299151(+)
chr13:36301906-36302506(+)
chr13:36303969-36304569(+)
chr13:36304463-36305063(+)
chr13:36306594-36307194(+)
chr13:36307827-36308427(+)
chr13:36310960-36311560(+)
chr13:36314540-36315140(+)
chr13:36314990-36315590(+)
chr13:36317170-36317770(+)
chr13:36318814-36319414(+)
chr13:36319743-36320343(+)
chr13:36320240-36320840(+)
chr13:36321594-36322194(+)
chr13:36332650-36333250(+)
chr13:36333069-36333669(+)
chr13:36334887-36335487(+)
chr13:36335682-36336282(+)
chr13:36336790-36337390(+)
chr13:36337797-36338397(+)
chr13:36338288-36338888(+)
chr13:36338702-36339302(+)
chr13:36339428-36340028(+)
chr13:36340080-36340680(+)
chr13:36341050-36341650(+)
chr13:36341559-36342159(+)
chr13:36342116-36342716(+)
chr13:36342628-36343228(+)
chr13:36343344-36343944(+)
chr13:36343801-36344401(+)
chr13:36344995-36345595(+)
chr13:36345924-36346524(+)
chr13:36347070-36347670(+)
chr13:36350060-36350660(+)
chr13:36353595-36354195(+)
chr13:36354165-36354765(+)
chr13:36354924-36355524(+)
chr13:36355518-36356118(+)
chr13:36355930-36356530(+)
chr13:36357790-36358390(+)
chr13:36358489-36359089(+)
chr13:36358970-36359570(+)
chr13:36359717-36360317(+)
chr13:36360270-36360870(+)
chr13:36360770-36361370(+)
chr13:36361981-36362581(+)
chr13:36363342-36363942(+)
chr13:36363757-36364357(+)
chr13:36364870-36365470(+)
chr13:36365429-36366029(+)
chr13:36366650-36367250(+)
chr13:36367270-36367870(+)
chr13:36367800-36368400(+)
chr13:36368920-36369520(+)
chr13:36370728-36371328(+)
chr13:36371303-36371903(+)
chr13:36372045-36372645(+)
chr13:36372690-36373290(+)
chr13:36375010-36375610(+)
chr13:36375622-36376222(+)
chr13:36377460-36378060(+)
chr13:36378965-36379565(+)
chr13:36379530-36380130(+)
chr13:36381740-36382340(+)
chr13:36382830-36383430(+)
chr13:36384247-36384847(+)
chr13:36386317-36386917(+)
chr13:36386735-36387335(+)
chr13:36387995-36388595(+)
chr13:36388691-36389291(+)
chr13:36389140-36389740(+)
chr13:36389735-36390335(+)
chr13:36391860-36392460(+)
chr13:36392572-36393172(+)
chr13:36394502-36395102(+)
chr13:36396836-36397436(+)
chr13:36398430-36399030(+)
chr13:36400665-36401265(+)
chr13:36402497-36403097(+)
chr13:36404893-36405493(+)
chr13:36405370-36405970(+)
chr13:36406607-36407207(+)
chr13:36407202-36407802(+)
chr13:36407780-36408380(+)
chr13:36410004-36410604(+)
chr13:36410482-36411082(+)
chr13:36412376-36412976(+)
chr13:36413922-36414522(+)
chr13:36415103-36415703(+)
chr13:36415790-36416390(+)
chr13:36416650-36417250(+)
chr13:36418160-36418760(+)
chr13:36418710-36419310(+)
chr13:36419490-36420090(+)
chr13:36419990-36420590(+)
chr13:36420810-36421410(+)
chr13:36421430-36422030(+)
chr13:36422417-36423017(+)
chr13:36423454-36424054(+)
chr13:36424524-36425124(+)
chr13:36425418-36426018(+)
chr13:36426045-36426645(+)
chr13:36428310-36428910(+)
chr13:36428990-36429590(+)
chr13:36429610-36430210(+)
chr13:36430098-36430698(+)
chr13:36431023-36431623(+)
chr13:36431738-36432338(+)
chr13:36432663-36433263(+)
chr13:36433970-36434570(+)
chr13:36434570-36435170(+)
chr13:36439683-36440283(+)
chr13:36440857-36441457(+)
chr13:36448115-36448715(+)
chr13:36448640-36449240(+)
chr13:36450510-36451110(+)
chr13:36453153-36453753(+)
chr13:36454910-36455510(+)
chr13:36455378-36455978(+)
chr13:36456453-36457053(+)
chr13:36456854-36457454(+)
chr13:36457775-36458375(+)
chr13:36458253-36458853(+)
chr13:36459520-36460120(+)
chr13:36460335-36460935(+)
chr13:36461404-36462004(+)
chr13:36462529-36463129(+)
chr13:36463010-36463610(+)
chr13:36463523-36464123(+)
chr13:36464510-36465110(+)
chr13:36465833-36466433(+)
chr13:36466240-36466840(+)
chr13:36468250-36468850(+)
chr13:36468724-36469324(+)
chr13:36474408-36475008(+)
chr13:36477174-36477774(+)
chr13:36479310-36479910(+)
chr13:36480740-36481340(+)
chr13:36482263-36482863(+)
chr13:36484019-36484619(+)
chr13:36484550-36485150(+)
chr13:36488646-36489246(+)
chr13:36489450-36490050(+)
chr13:36490186-36490786(+)
chr13:36490790-36491390(+)
chr13:36491611-36492211(+)
chr13:36492297-36492897(+)
chr13:36492808-36493408(+)
chr13:36494950-36495550(+)
chr13:36496935-36497535(+)
chr13:36497366-36497966(+)
chr13:36497790-36498390(+)
chr13:36498710-36499310(+)
chr13:36499718-36500318(+)
chr13:36500317-36500917(+)
chr13:36501092-36501692(+)
chr13:36501627-36502227(+)
chr13:36502130-36502730(+)
chr13:36503522-36504122(+)
chr13:36504275-36504875(+)
chr13:36504739-36505339(+)
chr13:36506510-36507110(+)
chr13:36507823-36508423(+)
chr13:36510658-36511258(+)
chr13:36514180-36514780(+)
chr13:36514795-36515395(+)
chr13:36520750-36521350(+)
chr13:36521397-36521997(+)
chr13:36522420-36523020(+)
chr13:36523770-36524370(+)
chr13:36525810-36526410(+)
chr13:36526270-36526870(+)
chr13:36527576-36528176(+)
chr13:36528188-36528788(+)
chr13:36528850-36529450(+)
chr13:36529282-36529882(+)
chr13:36529964-36530564(+)
chr13:36531365-36531965(+)
chr13:36532014-36532614(+)
chr13:36533562-36534162(+)
chr13:36535067-36535667(+)
chr13:36535843-36536443(+)
chr13:36537990-36538590(+)
chr13:36538685-36539285(+)
chr13:36539401-36540001(+)
chr13:36540030-36540630(+)
chr13:36548118-36548718(+)
chr13:36551850-36552450(+)
chr13:36552578-36553178(+)
chr13:36553464-36554064(+)
chr13:36554004-36554604(+)
chr13:36554450-36555050(+)
chr13:36557227-36557827(+)
chr13:36557750-36558350(+)
chr13:36558310-36558910(+)
chr13:36558880-36559480(+)
chr13:36559452-36560052(+)
chr13:36561597-36562197(+)
chr13:36562084-36562684(+)
chr13:36562624-36563224(+)
chr13:36564232-36564832(+)
chr13:36567000-36567600(+)
chr13:36567830-36568430(+)
chr13:36568481-36569081(+)
chr13:36569212-36569812(+)
chr13:36570410-36571010(+)
chr13:36573190-36573790(+)
chr13:36574120-36574720(+)
chr13:36574882-36575482(+)
chr13:36575635-36576235(+)
chr13:36576893-36577493(+)
chr13:36580339-36580939(+)
chr13:36580856-36581456(+)
chr13:36581307-36581907(+)
chr13:36591770-36592370(+)
chr13:36594661-36595261(+)
chr13:36600588-36601188(+)
chr13:36602455-36603055(+)
chr13:36603181-36603781(+)
chr13:36603913-36604513(+)
chr13:36604958-36605558(+)
chr13:36605631-36606231(+)
chr13:36607035-36607635(+)
chr13:36608827-36609427(+)
chr13:36609490-36610090(+)
chr13:36612832-36613432(+)
chr13:36613385-36613985(+)
chr13:36616575-36617175(+)
chr13:36620190-36620790(+)
chr13:36622853-36623453(+)
chr13:36625205-36625805(+)
chr13:36628053-36628653(+)
chr13:36629312-36629912(+)
chr13:36631101-36631701(+)
chr13:36631550-36632150(+)
chr13:36632000-36632600(+)
chr13:36633340-36633940(+)
chr13:36634230-36634830(+)
chr13:36635174-36635774(+)
chr13:36635648-36636248(+)
chr13:36636890-36637490(+)
chr13:36641872-36642472(+)
chr13:36642622-36643222(+)
chr13:36643263-36643863(+)
chr13:36644044-36644644(+)
chr13:36644841-36645441(+)
chr13:36645450-36646050(+)
chr13:36646174-36646774(+)
chr13:36647450-36648050(+)
chr13:36648675-36649275(+)
chr13:36655550-36656150(+)
chr13:36656424-36657024(+)
chr13:36656990-36657590(+)
chr13:36658170-36658770(+)
chr13:36660120-36660720(+)
chr13:36662055-36662655(+)
chr13:36663328-36663928(+)
chr13:36664615-36665215(+)
chr13:36665750-36666350(+)
chr13:36668641-36669241(+)
chr13:36670050-36670650(+)
chr13:36670600-36671200(+)
chr13:36672111-36672711(+)
chr13:36673250-36673850(+)
chr13:36674189-36674789(+)
chr13:36675198-36675798(+)
chr13:36676603-36677203(+)
chr13:36677845-36678445(+)
chr13:36679780-36680380(+)
chr13:36681734-36682334(+)
chr13:36682375-36682975(+)
chr13:36683055-36683655(+)
chr13:36685750-36686350(+)
chr13:36687150-36687750(+)
chr13:36687590-36688190(+)
chr13:36688290-36688890(+)
chr13:36689356-36689956(+)
chr13:36698250-36698850(+)
chr13:36699880-36700480(+)
chr13:36700574-36701174(+)
chr13:36703540-36704140(+)
chr13:36704535-36705135(+)
chr13:36705284-36705884(+)
chr13:36705931-36706531(+)
chr13:36706451-36707051(+)
chr13:36708047-36708647(+)
chr13:36708826-36709426(+)
chr13:36709784-36710384(+)
chr13:36716762-36717362(+)
chr13:36717760-36718360(+)
chr13:36720820-36721420(+)
chr13:36721384-36721984(+)
chr13:36721895-36722495(+)
chr13:36722485-36723085(+)
chr13:36725622-36726222(+)
chr13:36727710-36728310(+)
chr13:36728290-36728890(+)
chr13:36728843-36729443(+)
chr13:36729860-36730460(+)
chr13:36731545-36732145(+)
chr13:36732621-36733221(+)
chr13:36734330-36734930(+)
chr13:36736870-36737470(+)
chr13:36737379-36737979(+)
chr13:36737841-36738441(+)
chr13:36740099-36740699(+)
chr13:36741810-36742410(+)
chr13:36742650-36743250(+)
chr13:36745095-36745695(+)
chr13:36746265-36746865(+)
chr13:36747590-36748190(+)
chr13:36754700-36755300(+)
chr13:36756530-36757130(+)
chr13:36758090-36758690(+)
chr13:36760750-36761350(+)
chr13:36762490-36763090(+)
chr13:36764754-36765354(+)
chr13:36765648-36766248(+)
chr13:36766205-36766805(+)
chr13:36766750-36767350(+)
chr13:36767219-36767819(+)
chr13:36770750-36771350(+)
chr13:36772010-36772610(+)
chr13:36773370-36773970(+)
chr13:36776290-36776890(+)
chr13:36776770-36777370(+)
chr13:36781733-36782333(+)
chr13:36784790-36785390(+)
chr13:36785602-36786202(+)
chr13:36786079-36786679(+)
chr13:36786967-36787567(+)
chr13:36788412-36789012(+)
chr13:36791427-36792027(+)
chr13:36794591-36795191(+)
chr13:36795579-36796179(+)
chr13:36796261-36796861(+)
chr13:36800611-36801211(+)
chr13:36806284-36806884(+)
chr13:36806910-36807510(+)
chr13:36811050-36811650(+)
chr13:36816230-36816830(+)
chr13:36816800-36817400(+)
chr13:36818076-36818676(+)
chr13:36818510-36819110(+)
chr13:36819225-36819825(+)
chr13:36821050-36821650(+)
chr13:36825042-36825642(+)
chr13:36825564-36826164(+)
chr13:36826010-36826610(+)
chr13:36827930-36828530(+)
chr13:36828790-36829390(+)
chr13:36830030-36830630(+)
chr13:36830950-36831550(+)
chr13:36831690-36832290(+)
chr13:36832715-36833315(+)
chr13:36833491-36834091(+)
chr13:36835197-36835797(+)
chr13:36835607-36836207(+)
chr13:36836022-36836622(+)
chr13:36838435-36839035(+)
chr13:36841920-36842520(+)
chr13:36843470-36844070(+)
chr13:36844914-36845514(+)
chr13:36847810-36848410(+)
chr13:36848323-36848923(+)
chr13:36849210-36849810(+)
chr13:36849637-36850237(+)
chr13:36850490-36851090(+)
chr13:36852080-36852680(+)
chr13:36856895-36857495(+)
chr13:36858697-36859297(+)
chr13:36859994-36860594(+)
chr13:36862852-36863452(+)
chr13:36867530-36868130(+)
chr13:36868158-36868758(+)
chr13:36868590-36869190(+)
chr13:36870761-36871361(+)
chr13:36871307-36871907(+)
chr13:36871790-36872390(+)
chr13:36872689-36873289(+)
chr13:36873572-36874172(+)
chr13:36874320-36874920(+)
chr13:36875610-36876210(+)
chr13:36876905-36877505(+)
chr13:36878960-36879560(+)
chr13:36880102-36880702(+)
chr13:36884555-36885155(+)
chr13:36887200-36887800(+)
chr13:36887712-36888312(+)
chr13:36888150-36888750(+)
chr13:36888850-36889450(+)
chr13:36890370-36890970(+)
chr13:36890990-36891590(+)
chr13:36892010-36892610(+)
chr13:36897440-36898040(+)
chr13:36898052-36898652(+)
chr13:36898920-36899520(+)
chr13:36899960-36900560(+)
chr13:36901123-36901723(+)
chr13:36902830-36903430(+)
chr13:36903399-36903999(+)
chr13:36903950-36904550(+)
chr13:36905310-36905910(+)
chr13:36906070-36906670(+)
chr13:36906956-36907556(+)
chr13:36907986-36908586(+)
chr13:36909655-36910255(+)
chr13:36911250-36911850(+)
chr13:36911910-36912510(+)
chr13:36912323-36912923(+)
chr13:36912746-36913346(+)
chr13:36914480-36915080(+)
chr13:36915768-36916368(+)
chr13:36917818-36918418(+)
chr13:36918253-36918853(+)
chr13:36919054-36919654(+)
chr13:36919606-36920206(+)
chr13:36920506-36921106(+)
chr13:36921190-36921790(+)
chr13:36922235-36922835(+)
chr13:36923510-36924110(+)
chr13:36925910-36926510(+)
chr13:36926352-36926952(+)
chr13:36927062-36927662(+)
chr13:36929150-36929750(+)
chr13:36929979-36930579(+)
chr13:36931361-36931961(+)
chr13:36931763-36932363(+)
chr13:36932306-36932906(+)
chr13:36932994-36933594(+)
chr13:36933458-36934058(+)
chr13:36934290-36934890(+)
chr13:36934924-36935524(+)
chr13:36936334-36936934(+)
chr13:36936964-36937564(+)
chr13:36937400-36938000(+)
chr13:36940088-36940688(+)
chr13:36941084-36941684(+)
chr13:36943360-36943960(+)
chr13:36944068-36944668(+)
chr13:36948218-36948818(+)
chr13:36949875-36950475(+)
chr13:36950870-36951470(+)
chr13:36952090-36952690(+)
chr13:36956072-36956672(+)
chr13:36959531-36960131(+)
chr13:36967210-36967810(+)
chr13:36968230-36968830(+)
chr13:36969306-36969906(+)
chr13:36972071-36972671(+)
chr13:36972650-36973250(+)
chr13:36982590-36983190(+)
chr13:36986780-36987380(+)
chr13:36987220-36987820(+)
chr13:36988456-36989056(+)
chr13:36990922-36991522(+)
chr13:36991341-36991941(+)
chr13:36992050-36992650(+)
chr13:36994401-36995001(+)
chr13:36995509-36996109(+)
chr13:37002138-37002738(+)
chr13:37004544-37005144(+)
chr13:37005617-37006217(+)
chr13:37006072-37006672(+)
chr13:37006809-37007409(+)
chr13:37010849-37011449(+)
chr13:37012867-37013467(+)
chr13:37013690-37014290(+)
chr13:37017115-37017715(+)
chr13:37019300-37019900(+)
chr13:37019907-37020507(+)
chr13:37020990-37021590(+)
chr13:37021545-37022145(+)
chr13:37022383-37022983(+)
chr13:37024385-37024985(+)
chr13:37025430-37026030(+)
chr13:37026650-37027250(+)
chr13:37027566-37028166(+)
chr13:37028894-37029494(+)
chr13:37029840-37030440(+)
chr13:37030610-37031210(+)
chr13:37031130-37031730(+)
chr13:37035350-37035950(+)
chr13:37038030-37038630(+)
chr13:37049480-37050080(+)
chr13:37050090-37050690(+)
chr13:37050725-37051325(+)
chr13:37054790-37055390(+)
chr13:37055291-37055891(+)
chr13:37067110-37067710(+)
chr13:37072750-37073350(+)
chr13:37073322-37073922(+)
chr13:37074594-37075194(+)
chr13:37078570-37079170(+)
chr13:37082110-37082710(+)
chr13:37083406-37084006(+)
chr13:37086830-37087430(+)
chr13:37087279-37087879(+)
chr13:37088440-37089040(+)
chr13:37089430-37090030(+)
chr13:37092887-37093487(+)
chr13:37093541-37094141(+)
chr13:37094157-37094757(+)
chr13:37099490-37100090(+)
chr13:37100933-37101533(+)
chr13:37101379-37101979(+)
chr13:37102051-37102651(+)
chr13:37104134-37104734(+)
chr13:37104850-37105450(+)
chr13:37105873-37106473(+)
chr13:37106597-37107197(+)
chr13:37107777-37108377(+)
chr13:37108290-37108890(+)
chr13:37110519-37111119(+)
chr13:37116141-37116741(+)
chr13:37117722-37118322(+)
chr13:37120760-37121360(+)
chr13:37122162-37122762(+)
chr13:37123812-37124412(+)
chr13:37125210-37125810(+)
chr13:37126359-37126959(+)
chr13:37127435-37128035(+)
chr13:37129180-37129780(+)
chr13:37129630-37130230(+)
chr13:37130445-37131045(+)
chr13:37133395-37133995(+)
chr13:37134171-37134771(+)
chr13:37134776-37135376(+)
chr13:37144550-37145150(+)
chr13:37145527-37146127(+)
chr13:37147496-37148096(+)
chr13:37147920-37148520(+)
chr13:37149250-37149850(+)
chr13:37153010-37153610(+)
chr13:37155210-37155810(+)
chr13:37160200-37160800(+)
chr13:37163995-37164595(+)
chr13:37170990-37171590(+)
chr13:37172070-37172670(+)
chr13:37173750-37174350(+)
chr13:37174530-37175130(+)
chr13:37175200-37175800(+)
chr13:37179968-37180568(+)
chr13:37182506-37183106(+)
chr13:37183490-37184090(+)
chr13:37184910-37185510(+)
chr13:37185720-37186320(+)
chr13:37186268-37186868(+)
chr13:37186870-37187470(+)
chr13:37187953-37188553(+)
chr13:37188410-37189010(+)
chr13:37190711-37191311(+)
chr13:37191695-37192295(+)
chr13:37193590-37194190(+)
chr13:37196970-37197570(+)
chr13:37197770-37198370(+)
chr13:37198860-37199460(+)
chr13:37202362-37202962(+)
chr13:37202980-37203580(+)
chr13:37203663-37204263(+)
chr13:37204389-37204989(+)
chr13:37206630-37207230(+)
chr13:37209560-37210160(+)
chr13:37212130-37212730(+)
chr13:37213681-37214281(+)
chr13:37214650-37215250(+)
chr13:37215830-37216430(+)
chr13:37217778-37218378(+)
chr13:37221860-37222460(+)
chr13:37225387-37225987(+)
chr13:37227495-37228095(+)
chr13:37231650-37232250(+)
chr13:37240809-37241409(+)
chr13:37241636-37242236(+)
chr13:37244315-37244915(+)
chr13:37247248-37247848(+)
chr13:37247801-37248401(+)
chr13:37248382-37248982(+)
chr13:37249076-37249676(+)
chr13:37249523-37250123(+)
chr13:37250820-37251420(+)
chr13:37253093-37253693(+)
chr13:37254051-37254651(+)
chr13:37254932-37255532(+)
chr13:37255641-37256241(+)
chr13:37256254-37256854(+)
chr13:37256990-37257590(+)
chr13:37257661-37258261(+)
chr13:37259972-37260572(+)
chr13:37260904-37261504(+)
chr13:37268695-37269295(+)
chr13:37270715-37271315(+)
chr13:37275480-37276080(+)
chr13:37277570-37278170(+)
chr13:37279810-37280410(+)
chr13:37280793-37281393(+)
chr13:37283382-37283982(+)
chr13:37283814-37284414(+)
chr13:37286330-37286930(+)
chr13:37286807-37287407(+)
chr13:37287943-37288543(+)
chr13:37289897-37290497(+)
chr13:37290835-37291435(+)
chr13:37292140-37292740(+)
chr13:37292735-37293335(+)
chr13:37293530-37294130(+)
chr13:37296630-37297230(+)
chr13:37297300-37297900(+)
chr13:37298184-37298784(+)
chr13:37299650-37300250(+)
chr13:37303410-37304010(+)
chr13:37304667-37305267(+)
chr13:37305455-37306055(+)
chr13:37305925-37306525(+)
chr13:37308621-37309221(+)
chr13:37310150-37310750(+)
chr13:37311903-37312503(+)
chr13:37318930-37319530(+)
chr13:37319460-37320060(+)
chr13:37320053-37320653(+)
chr13:37324331-37324931(+)
chr13:37325010-37325610(+)
chr13:37326715-37327315(+)
chr13:37327470-37328070(+)
chr13:37330260-37330860(+)
chr13:37330770-37331370(+)
chr13:37332384-37332984(+)
chr13:37336113-37336713(+)
chr13:37337333-37337933(+)
chr13:37338570-37339170(+)
chr13:37338984-37339584(+)
chr13:37340308-37340908(+)
chr13:37341390-37341990(+)
chr13:37343367-37343967(+)
chr13:37344750-37345350(+)
chr13:37346868-37347468(+)
chr13:37348470-37349070(+)
chr13:37348938-37349538(+)
chr13:37349367-37349967(+)
chr13:37352219-37352819(+)
chr13:37354678-37355278(+)
chr13:37357930-37358530(+)
chr13:37359630-37360230(+)
chr13:37360370-37360970(+)
chr13:37361215-37361815(+)
chr13:37361682-37362282(+)
chr13:37362312-37362912(+)
chr13:37363109-37363709(+)
chr13:37364126-37364726(+)
chr13:37368673-37369273(+)
chr13:37369499-37370099(+)
chr13:37370059-37370659(+)
chr13:37371383-37371983(+)
chr13:37372908-37373508(+)
chr13:37375050-37375650(+)
chr13:37376430-37377030(+)
chr13:37378099-37378699(+)
chr13:37378669-37379269(+)
chr13:37379190-37379790(+)
chr13:37380049-37380649(+)
chr13:37381641-37382241(+)
chr13:37383730-37384330(+)
chr13:37387428-37388028(+)
chr13:37388530-37389130(+)
chr13:37389065-37389665(+)
chr13:37390730-37391330(+)
chr13:37392066-37392666(+)
chr13:37392566-37393166(+)
chr13:37393068-37393668(+)
chr13:37393763-37394363(+)
chr13:37394219-37394819(+)
chr13:37394668-37395268(+)
chr13:37395072-37395672(+)
chr13:37396806-37397406(+)
chr13:37403798-37404398(+)
chr13:37405330-37405930(+)
chr13:37407183-37407783(+)
chr13:37408352-37408952(+)
chr13:37411244-37411844(+)
chr13:37411820-37412420(+)
chr13:37413338-37413938(+)
chr13:37413827-37414427(+)
chr13:37414749-37415349(+)
chr13:37415429-37416029(+)
chr13:37415894-37416494(+)
chr13:37417475-37418075(+)
chr13:37421639-37422239(+)
chr13:37422553-37423153(+)
chr13:37424840-37425440(+)
chr13:37431326-37431926(+)
chr13:37432244-37432844(+)
chr13:37436178-37436778(+)
chr13:37436844-37437444(+)
chr13:37440995-37441595(+)
chr13:37444083-37444683(+)
chr13:37444951-37445551(+)
chr13:37446659-37447259(+)
chr13:37449431-37450031(+)
chr13:37450010-37450610(+)
chr13:37453418-37454018(+)
chr13:37453925-37454525(+)
chr13:37455015-37455615(+)
chr13:37455578-37456178(+)
chr13:37456292-37456892(+)
chr13:37456980-37457580(+)
chr13:37457405-37458005(+)
chr13:37457831-37458431(+)
chr13:37458251-37458851(+)
chr13:37458710-37459310(+)
chr13:37459918-37460518(+)
chr13:37462036-37462636(+)
chr13:37462621-37463221(+)
chr13:37464471-37465071(+)
chr13:37465350-37465950(+)
chr13:37465782-37466382(+)
chr13:37466476-37467076(+)
chr13:37468170-37468770(+)
chr13:37477310-37477910(+)
chr13:37478178-37478778(+)
chr13:37478910-37479510(+)
chr13:37479935-37480535(+)
chr13:37480495-37481095(+)
chr13:37481354-37481954(+)
chr13:37481913-37482513(+)
chr13:37484600-37485200(+)
chr13:37486470-37487070(+)
chr13:37487242-37487842(+)
chr13:37488891-37489491(+)
chr13:37490220-37490820(+)
chr13:37491279-37491879(+)
chr13:37492292-37492892(+)
chr13:37492770-37493370(+)
chr13:37493194-37493794(+)
chr13:37493637-37494237(+)
chr13:37494104-37494704(+)
chr13:37494681-37495281(+)
chr13:37495651-37496251(+)
chr13:37496395-37496995(+)
chr13:37498144-37498744(+)
chr13:37499638-37500238(+)
chr13:37507900-37508500(+)
chr13:37517376-37517976(+)
chr13:37517920-37518520(+)
chr13:37519042-37519642(+)
chr13:37522110-37522710(+)
chr13:37522950-37523550(+)
chr13:37524344-37524944(+)
chr13:37524930-37525530(+)
chr13:37527284-37527884(+)
chr13:37528582-37529182(+)
chr13:37529010-37529610(+)
chr13:37529793-37530393(+)
chr13:37530430-37531030(+)
chr13:37533010-37533610(+)
chr13:37533572-37534172(+)
chr13:37539390-37539990(+)
chr13:37539811-37540411(+)
chr13:37540418-37541018(+)
chr13:37542330-37542930(+)
chr13:37545370-37545970(+)
chr13:37547677-37548277(+)
chr13:37549218-37549818(+)
chr13:37553026-37553626(+)
chr13:37553521-37554121(+)
chr13:37555185-37555785(+)
chr13:37556100-37556700(+)
chr13:37560922-37561522(+)
chr13:37561390-37561990(+)
chr13:37565870-37566470(+)
chr13:37566398-37566998(+)
chr13:37571572-37572172(+)
chr13:37572572-37573172(+)
chr13:37573224-37573824(+)
chr13:37573848-37574448(+)
chr13:37574552-37575152(+)
chr13:37575427-37576027(+)
chr13:37575972-37576572(+)
chr13:37577220-37577820(+)
chr13:37580730-37581330(+)
chr13:37581920-37582520(+)
chr13:37582650-37583250(+)
chr13:37585013-37585613(+)
chr13:37586090-37586690(+)
chr13:37588671-37589271(+)
chr13:37589310-37589910(+)
chr13:37595390-37595990(+)
chr13:37597877-37598477(+)
chr13:37598510-37599110(+)
chr13:37599190-37599790(+)
chr13:37600753-37601353(+)
chr13:37601692-37602292(+)
chr13:37603665-37604265(+)
chr13:37604450-37605050(+)
chr13:37606010-37606610(+)
chr13:37613898-37614498(+)
chr13:37616600-37617200(+)
chr13:37619130-37619730(+)
chr13:37621150-37621750(+)
chr13:37623846-37624446(+)
chr13:37625110-37625710(+)
chr13:37631450-37632050(+)
chr13:37632306-37632906(+)
chr13:37633031-37633631(+)
chr13:37633568-37634168(+)
chr13:37634180-37634780(+)
chr13:37638641-37639241(+)
chr13:37639915-37640515(+)
chr13:37641745-37642345(+)
chr13:37643008-37643608(+)
chr13:37643771-37644371(+)
chr13:37644374-37644974(+)
chr13:37645023-37645623(+)
chr13:37645916-37646516(+)
chr13:37647860-37648460(+)
chr13:37648737-37649337(+)
chr13:37649182-37649782(+)
chr13:37650110-37650710(+)
chr13:37652420-37653020(+)
chr13:37653290-37653890(+)
chr13:37654830-37655430(+)
chr13:37655250-37655850(+)
chr13:37656360-37656960(+)
chr13:37657145-37657745(+)
chr13:37657870-37658470(+)
chr13:37658630-37659230(+)
chr13:37659673-37660273(+)
chr13:37660490-37661090(+)
chr13:37660950-37661550(+)
chr13:37661506-37662106(+)
chr13:37664901-37665501(+)
chr13:37665390-37665990(+)
chr13:37665904-37666504(+)
chr13:37666386-37666986(+)
chr13:37668060-37668660(+)
chr13:37668860-37669460(+)
chr13:37671088-37671688(+)
chr13:37671650-37672250(+)
chr13:37674749-37675349(+)
chr13:37675150-37675750(+)
chr13:37675610-37676210(+)
chr13:37676170-37676770(+)
chr13:37676905-37677505(+)
chr13:37677650-37678250(+)
chr13:37678250-37678850(+)
chr13:37680195-37680795(+)
chr13:37680641-37681241(+)
chr13:37681721-37682321(+)
chr13:37683076-37683676(+)
chr13:37683521-37684121(+)
chr13:37684850-37685450(+)
chr13:37686570-37687170(+)
chr13:37687125-37687725(+)
chr13:37687674-37688274(+)
chr13:37688280-37688880(+)
chr13:37691335-37691935(+)
chr13:37692013-37692613(+)
chr13:37692810-37693410(+)
chr13:37694060-37694660(+)
chr13:37694550-37695150(+)
chr13:37695185-37695785(+)
chr13:37696080-37696680(+)
chr13:37697390-37697990(+)
chr13:37701126-37701726(+)
chr13:37701723-37702323(+)
chr13:37702403-37703003(+)
chr13:37703933-37704533(+)
chr13:37705122-37705722(+)
chr13:37706188-37706788(+)
chr13:37708319-37708919(+)
chr13:37708761-37709361(+)
chr13:37710187-37710787(+)
chr13:37712207-37712807(+)
chr13:37712950-37713550(+)
chr13:37713390-37713990(+)
chr13:37713990-37714590(+)
chr13:37715049-37715649(+)
chr13:37717020-37717620(+)
chr13:37717510-37718110(+)
chr13:37717951-37718551(+)
chr13:37718747-37719347(+)
chr13:37719820-37720420(+)
chr13:37721310-37721910(+)
chr13:37722539-37723139(+)
chr13:37723435-37724035(+)
chr13:37729878-37730478(+)
chr13:37733590-37734190(+)
chr13:37736490-37737090(+)
chr13:37737828-37738428(+)
chr13:37738658-37739258(+)
chr13:37740230-37740830(+)
chr13:37742198-37742798(+)
chr13:37742801-37743401(+)
chr13:37743580-37744180(+)
chr13:37745630-37746230(+)
chr13:37746208-37746808(+)
chr13:37746706-37747306(+)
chr13:37747228-37747828(+)
chr13:37749513-37750113(+)
chr13:37749990-37750590(+)
chr13:37750630-37751230(+)
chr13:37751183-37751783(+)
chr13:37751640-37752240(+)
chr13:37753689-37754289(+)
chr13:37754266-37754866(+)
chr13:37755655-37756255(+)
chr13:37756830-37757430(+)
chr13:37761138-37761738(+)
chr13:37761677-37762277(+)
chr13:37762090-37762690(+)
chr13:37767015-37767615(+)
chr13:37768441-37769041(+)
chr13:37769676-37770276(+)
chr13:37771470-37772070(+)
chr13:37772113-37772713(+)
chr13:37772700-37773300(+)
chr13:37775396-37775996(+)
chr13:37776338-37776938(+)
chr13:37777050-37777650(+)
chr13:37781725-37782325(+)
chr13:37782183-37782783(+)
chr13:37783762-37784362(+)
chr13:37784214-37784814(+)
chr13:37784936-37785536(+)
chr13:37785469-37786069(+)
chr13:37786242-37786842(+)
chr13:37786876-37787476(+)
chr13:37787750-37788350(+)
chr13:37788370-37788970(+)
chr13:37789704-37790304(+)
chr13:37790347-37790947(+)
chr13:37799631-37800231(+)
chr13:37800975-37801575(+)
chr13:37804337-37804937(+)
chr13:37806270-37806870(+)
chr13:37808524-37809124(+)
chr13:37815911-37816511(+)
chr13:37817070-37817670(+)
chr13:37817874-37818474(+)
chr13:37818575-37819175(+)
chr13:37820510-37821110(+)
chr13:37821662-37822262(+)
chr13:37822690-37823290(+)
chr13:37830967-37831567(+)
chr13:37832530-37833130(+)
chr13:37833800-37834400(+)
chr13:37834752-37835352(+)
chr13:37837901-37838501(+)
chr13:37841250-37841850(+)
chr13:37842663-37843263(+)
chr13:37843198-37843798(+)
chr13:37843710-37844310(+)
chr13:37844481-37845081(+)
chr13:37846350-37846950(+)
chr13:37847000-37847600(+)
chr13:37847866-37848466(+)
chr13:37848802-37849402(+)
chr13:37849423-37850023(+)
chr13:37850650-37851250(+)
chr13:37851284-37851884(+)
chr13:37851775-37852375(+)
chr13:37858730-37859330(+)
chr13:37860490-37861090(+)
chr13:37861420-37862020(+)
chr13:37862110-37862710(+)
chr13:37863393-37863993(+)
chr13:37864729-37865329(+)
chr13:37865165-37865765(+)
chr13:37868070-37868670(+)
chr13:37868558-37869158(+)
chr13:37869107-37869707(+)
chr13:37873090-37873690(+)
chr13:37876740-37877340(+)
chr13:37877610-37878210(+)
chr13:37879191-37879791(+)
chr13:37880859-37881459(+)
chr13:37885710-37886310(+)
chr13:37887430-37888030(+)
chr13:37887926-37888526(+)
chr13:37890690-37891290(+)
chr13:37891350-37891950(+)
chr13:37892976-37893576(+)
chr13:37896390-37896990(+)
chr13:37897870-37898470(+)
chr13:37900392-37900992(+)
chr13:37900817-37901417(+)
chr13:37901310-37901910(+)
chr13:37905540-37906140(+)
chr13:37906285-37906885(+)
chr13:37907089-37907689(+)
chr13:37912330-37912930(+)
chr13:37912770-37913370(+)
chr13:37913231-37913831(+)
chr13:37914931-37915531(+)
chr13:37915937-37916537(+)
chr13:37917660-37918260(+)
chr13:37918107-37918707(+)
chr13:37918700-37919300(+)
chr13:37919440-37920040(+)
chr13:37919989-37920589(+)
chr13:37920657-37921257(+)
chr13:37923281-37923881(+)
chr13:37925253-37925853(+)
chr13:37927932-37928532(+)
chr13:37931579-37932179(+)
chr13:37934635-37935235(+)
chr13:37935620-37936220(+)
chr13:37937230-37937830(+)
chr13:37938045-37938645(+)
chr13:37939010-37939610(+)
chr13:37939506-37940106(+)
chr13:37940193-37940793(+)
chr13:37942478-37943078(+)
chr13:37943661-37944261(+)
chr13:37944595-37945195(+)
chr13:37949110-37949710(+)
chr13:37949760-37950360(+)
chr13:37952517-37953117(+)
chr13:37953876-37954476(+)
chr13:37955518-37956118(+)
chr13:37956172-37956772(+)
chr13:37957020-37957620(+)
chr13:37957895-37958495(+)
chr13:37958650-37959250(+)
chr13:37959281-37959881(+)
chr13:37960266-37960866(+)
chr13:37961540-37962140(+)
chr13:37964771-37965371(+)
chr13:37965970-37966570(+)
chr13:37966440-37967040(+)
chr13:37967370-37967970(+)
chr13:37968790-37969390(+)
chr13:37969611-37970211(+)
chr13:37975675-37976275(+)
chr13:37977849-37978449(+)
chr13:37980150-37980750(+)
chr13:37981375-37981975(+)
chr13:37983141-37983741(+)
chr13:37983799-37984399(+)
chr13:37984336-37984936(+)
chr13:37985380-37985980(+)
chr13:37986369-37986969(+)
chr13:37987022-37987622(+)
chr13:37988655-37989255(+)
chr13:37989250-37989850(+)
chr13:37989840-37990440(+)
chr13:37990302-37990902(+)
chr13:37990939-37991539(+)
chr13:37991674-37992274(+)
chr13:37992525-37993125(+)
chr13:37998978-37999578(+)
chr13:38001933-38002533(+)
chr13:38004008-38004608(+)
chr13:38004470-38005070(+)
chr13:38006490-38007090(+)
chr13:38007090-38007690(+)
chr13:38009330-38009930(+)
chr13:38009947-38010547(+)
chr13:38017050-38017650(+)
chr13:38017596-38018196(+)
chr13:38020520-38021120(+)
chr13:38021570-38022170(+)
chr13:38022188-38022788(+)
chr13:38023450-38024050(+)
chr13:38024294-38024894(+)
chr13:38025110-38025710(+)
chr13:38026190-38026790(+)
chr13:38027305-38027905(+)
chr13:38028870-38029470(+)
chr13:38030549-38031149(+)
chr13:38031645-38032245(+)
chr13:38032460-38033060(+)
chr13:38033676-38034276(+)
chr13:38034176-38034776(+)
chr13:38039401-38040001(+)
chr13:38045040-38045640(+)
chr13:38047074-38047674(+)
chr13:38048590-38049190(+)
chr13:38049184-38049784(+)
chr13:38049984-38050584(+)
chr13:38050914-38051514(+)
chr13:38053996-38054596(+)
chr13:38055121-38055721(+)
chr13:38055597-38056197(+)
chr13:38056332-38056932(+)
chr13:38058069-38058669(+)
chr13:38059818-38060418(+)
chr13:38060359-38060959(+)
chr13:38062807-38063407(+)
chr13:38064214-38064814(+)
chr13:38065995-38066595(+)
chr13:38066855-38067455(+)
chr13:38067813-38068413(+)
chr13:38069096-38069696(+)
chr13:38073630-38074230(+)
chr13:38075243-38075843(+)
chr13:38076508-38077108(+)
chr13:38078200-38078800(+)
chr13:38083863-38084463(+)
chr13:38084500-38085100(+)
chr13:38084910-38085510(+)
chr13:38088550-38089150(+)
chr13:38090990-38091590(+)
chr13:38092210-38092810(+)
chr13:38096290-38096890(+)
chr13:38100630-38101230(+)
chr13:38101064-38101664(+)
chr13:38101920-38102520(+)
chr13:38103222-38103822(+)
chr13:38103948-38104548(+)
chr13:38105100-38105700(+)
chr13:38106530-38107130(+)
chr13:38108216-38108816(+)
chr13:38108706-38109306(+)
chr13:38109695-38110295(+)
chr13:38113338-38113938(+)
chr13:38114238-38114838(+)
chr13:38114726-38115326(+)
chr13:38118550-38119150(+)
chr13:38119000-38119600(+)
chr13:38120140-38120740(+)
chr13:38123510-38124110(+)
chr13:38132828-38133428(+)
chr13:38133376-38133976(+)
chr13:38134031-38134631(+)
chr13:38134615-38135215(+)
chr13:38135016-38135616(+)
chr13:38135631-38136231(+)
chr13:38137662-38138262(+)
chr13:38138770-38139370(+)
chr13:38142730-38143330(+)
chr13:38145410-38146010(+)
chr13:38149524-38150124(+)
chr13:38153010-38153610(+)
chr13:38159570-38160170(+)
chr13:38160010-38160610(+)
chr13:38161254-38161854(+)
chr13:38163430-38164030(+)
chr13:38165470-38166070(+)
chr13:38166950-38167550(+)
chr13:38167490-38168090(+)
chr13:38167930-38168530(+)
chr13:38168630-38169230(+)
chr13:38169182-38169782(+)
chr13:38170004-38170604(+)
chr13:38170490-38171090(+)
chr13:38170972-38171572(+)
chr13:38171597-38172197(+)
chr13:38172625-38173225(+)
chr13:38173533-38174133(+)
chr13:38175972-38176572(+)
chr13:38176768-38177368(+)
chr13:38177790-38178390(+)
chr13:38182788-38183388(+)
chr13:38183630-38184230(+)
chr13:38184110-38184710(+)
chr13:38187270-38187870(+)
chr13:38189327-38189927(+)
chr13:38190166-38190766(+)
chr13:38191146-38191746(+)
chr13:38191913-38192513(+)
chr13:38192600-38193200(+)
chr13:38195362-38195962(+)
chr13:38195827-38196427(+)
chr13:38200628-38201228(+)
chr13:38201490-38202090(+)
chr13:38210980-38211580(+)
chr13:38211574-38212174(+)
chr13:38214526-38215126(+)
chr13:38215440-38216040(+)
chr13:38216220-38216820(+)
chr13:38219222-38219822(+)
chr13:38220730-38221330(+)
chr13:38221207-38221807(+)
chr13:38222664-38223264(+)
chr13:38224897-38225497(+)
chr13:38225913-38226513(+)
chr13:38226653-38227253(+)
chr13:38230511-38231111(+)
chr13:38231176-38231776(+)
chr13:38232006-38232606(+)
chr13:38233090-38233690(+)
chr13:38235510-38236110(+)
chr13:38236935-38237535(+)
chr13:38239450-38240050(+)
chr13:38239961-38240561(+)
chr13:38240790-38241390(+)
chr13:38241698-38242298(+)
chr13:38242399-38242999(+)
chr13:38243900-38244500(+)
chr13:38253080-38253680(+)
chr13:38254090-38254690(+)
chr13:38255573-38256173(+)
chr13:38256451-38257051(+)
chr13:38259230-38259830(+)
chr13:38260580-38261180(+)
chr13:38261970-38262570(+)
chr13:38263158-38263758(+)
chr13:38265854-38266454(+)
chr13:38267190-38267790(+)
chr13:38268143-38268743(+)
chr13:38269241-38269841(+)
chr13:38270445-38271045(+)
chr13:38271040-38271640(+)
chr13:38274911-38275511(+)
chr13:38275384-38275984(+)
chr13:38276034-38276634(+)
chr13:38276760-38277360(+)
chr13:38279075-38279675(+)
chr13:38280037-38280637(+)
chr13:38281946-38282546(+)
chr13:38283370-38283970(+)
chr13:38286642-38287242(+)
chr13:38289130-38289730(+)
chr13:38289595-38290195(+)
chr13:38290505-38291105(+)
chr13:38291310-38291910(+)
chr13:38292258-38292858(+)
chr13:38294194-38294794(+)
chr13:38294770-38295370(+)
chr13:38295430-38296030(+)
chr13:38296288-38296888(+)
chr13:38297590-38298190(+)
chr13:38302500-38303100(+)
chr13:38303174-38303774(+)
chr13:38303848-38304448(+)
chr13:38304528-38305128(+)
chr13:38307870-38308470(+)
chr13:38308408-38309008(+)
chr13:38308852-38309452(+)
chr13:38309490-38310090(+)
chr13:38310008-38310608(+)
chr13:38310536-38311136(+)
chr13:38313190-38313790(+)
chr13:38314574-38315174(+)
chr13:38315150-38315750(+)
chr13:38315570-38316170(+)
chr13:38319877-38320477(+)
chr13:38321245-38321845(+)
chr13:38321733-38322333(+)
chr13:38326253-38326853(+)
chr13:38327734-38328334(+)
chr13:38328390-38328990(+)
chr13:38329660-38330260(+)
chr13:38333240-38333840(+)
chr13:38337872-38338472(+)
chr13:38340533-38341133(+)
chr13:38343126-38343726(+)
chr13:38345310-38345910(+)
chr13:38349905-38350505(+)
chr13:38351788-38352388(+)
chr13:38352700-38353300(+)
chr13:38353575-38354175(+)
chr13:38355051-38355651(+)
chr13:38355913-38356513(+)
chr13:38357077-38357677(+)
chr13:38359882-38360482(+)
chr13:38360375-38360975(+)
chr13:38362400-38363000(+)
chr13:38363108-38363708(+)
chr13:38365771-38366371(+)
chr13:38366682-38367282(+)
chr13:38369340-38369940(+)
chr13:38371669-38372269(+)
chr13:38380706-38381306(+)
chr13:38382750-38383350(+)
chr13:38385459-38386059(+)
chr13:38389180-38389780(+)
chr13:38390311-38390911(+)
chr13:38403650-38404250(+)
chr13:38407450-38408050(+)
chr13:38408070-38408670(+)
chr13:38409340-38409940(+)
chr13:38409936-38410536(+)
chr13:38410649-38411249(+)
chr13:38411077-38411677(+)
chr13:38413098-38413698(+)
chr13:38418830-38419430(+)
chr13:38419374-38419974(+)
chr13:38424730-38425330(+)
chr13:38430558-38431158(+)
chr13:38438135-38438735(+)
chr13:38441730-38442330(+)
chr13:38442692-38443292(+)
chr13:38443216-38443816(+)
chr13:38443776-38444376(+)
chr13:38444275-38444875(+)
chr13:38445040-38445640(+)
chr13:38446150-38446750(+)
chr13:38449940-38450540(+)
chr13:38452554-38453154(+)
chr13:38452956-38453556(+)
chr13:38455490-38456090(+)
chr13:38456730-38457330(+)
chr13:38458690-38459290(+)
chr13:38460933-38461533(+)
chr13:38463133-38463733(+)
chr13:38464195-38464795(+)
chr13:38466855-38467455(+)
chr13:38467365-38467965(+)
chr13:38467895-38468495(+)
chr13:38471200-38471800(+)
chr13:38473747-38474347(+)
chr13:38475970-38476570(+)
chr13:38477450-38478050(+)
chr13:38479760-38480360(+)
chr13:38484840-38485440(+)
chr13:38489019-38489619(+)
chr13:38490010-38490610(+)
chr13:38490762-38491362(+)
chr13:38492038-38492638(+)
chr13:38492659-38493259(+)
chr13:38493110-38493710(+)
chr13:38493890-38494490(+)
chr13:38497188-38497788(+)
chr13:38499944-38500544(+)
chr13:38503438-38504038(+)
chr13:38505720-38506320(+)
chr13:38508417-38509017(+)
chr13:38508870-38509470(+)
chr13:38517093-38517693(+)
chr13:38518089-38518689(+)
chr13:38519065-38519665(+)
chr13:38519749-38520349(+)
chr13:38521430-38522030(+)
chr13:38523210-38523810(+)
chr13:38524061-38524661(+)
chr13:38526036-38526636(+)
chr13:38528262-38528862(+)
chr13:38530151-38530751(+)
chr13:38530558-38531158(+)
chr13:38533417-38534017(+)
chr13:38534455-38535055(+)
chr13:38537890-38538490(+)
chr13:38540309-38540909(+)
chr13:38541410-38542010(+)
chr13:38543710-38544310(+)
chr13:38545670-38546270(+)
chr13:38546489-38547089(+)
chr13:38547090-38547690(+)
chr13:38548335-38548935(+)
chr13:38554510-38555110(+)
chr13:38556010-38556610(+)
chr13:38556726-38557326(+)
chr13:38558391-38558991(+)
chr13:38559410-38560010(+)
chr13:38560250-38560850(+)
chr13:38560890-38561490(+)
chr13:38569106-38569706(+)
chr13:38570860-38571460(+)
chr13:38571656-38572256(+)
chr13:38572375-38572975(+)
chr13:38575570-38576170(+)
chr13:38576616-38577216(+)
chr13:38577390-38577990(+)
chr13:38582668-38583268(+)
chr13:38586689-38587289(+)
chr13:38587887-38588487(+)
chr13:38591330-38591930(+)
chr13:38598455-38599055(+)
chr13:38600850-38601450(+)
chr13:38608590-38609190(+)
chr13:38615880-38616480(+)
chr13:38616798-38617398(+)
chr13:38618736-38619336(+)
chr13:38619140-38619740(+)
chr13:38619796-38620396(+)
chr13:38620690-38621290(+)
chr13:38625570-38626170(+)
chr13:38627190-38627790(+)
chr13:38628120-38628720(+)
chr13:38639250-38639850(+)
chr13:38646510-38647110(+)
chr13:38647455-38648055(+)
chr13:38648202-38648802(+)
chr13:38650732-38651332(+)
chr13:38651231-38651831(+)
chr13:38660450-38661050(+)
chr13:38663200-38663800(+)
chr13:38664971-38665571(+)
chr13:38673884-38674484(+)
chr13:38674613-38675213(+)
chr13:38677827-38678427(+)
chr13:38681538-38682138(+)
chr13:38684505-38685105(+)
chr13:38684930-38685530(+)
chr13:38686480-38687080(+)
chr13:38695284-38695884(+)
chr13:38699048-38699648(+)
chr13:38700735-38701335(+)
chr13:38705130-38705730(+)
chr13:38706490-38707090(+)
chr13:38708595-38709195(+)
chr13:38709637-38710237(+)
chr13:38715794-38716394(+)
chr13:38716678-38717278(+)
chr13:38718298-38718898(+)
chr13:38721077-38721677(+)
chr13:38722050-38722650(+)
chr13:38729470-38730070(+)
chr13:38732410-38733010(+)
chr13:38733030-38733630(+)
chr13:38734548-38735148(+)
chr13:38736450-38737050(+)
chr13:38738090-38738690(+)
chr13:38740165-38740765(+)
chr13:38741440-38742040(+)
chr13:38745250-38745850(+)
chr13:38746415-38747015(+)
chr13:38747421-38748021(+)
chr13:38752555-38753155(+)
chr13:38753720-38754320(+)
chr13:38754146-38754746(+)
chr13:38754643-38755243(+)
chr13:38757794-38758394(+)
chr13:38760382-38760982(+)
chr13:38765195-38765795(+)
chr13:38771563-38772163(+)
chr13:38776774-38777374(+)
chr13:38778090-38778690(+)
chr13:38778626-38779226(+)
chr13:38781758-38782358(+)
chr13:38784960-38785560(+)
chr13:38785890-38786490(+)
chr13:38787286-38787886(+)
chr13:38789190-38789790(+)
chr13:38791470-38792070(+)
chr13:38795155-38795755(+)
chr13:38797123-38797723(+)
chr13:38802150-38802750(+)
chr13:38802750-38803350(+)
chr13:38805160-38805760(+)
chr13:38808310-38808910(+)
chr13:38815210-38815810(+)
chr13:38816690-38817290(+)
chr13:38820495-38821095(+)
chr13:38820930-38821530(+)
chr13:38821721-38822321(+)
chr13:38823070-38823670(+)
chr13:38823510-38824110(+)
chr13:38823930-38824530(+)
chr13:38828680-38829280(+)
chr13:38829492-38830092(+)
chr13:38833790-38834390(+)
chr13:38834809-38835409(+)
chr13:38836251-38836851(+)
chr13:38838534-38839134(+)
chr13:38839139-38839739(+)
chr13:38843786-38844386(+)
chr13:38857312-38857912(+)
chr13:38859890-38860490(+)
chr13:38861190-38861790(+)
chr13:38869110-38869710(+)
chr13:38875286-38875886(+)
chr13:38876990-38877590(+)
chr13:38877970-38878570(+)
chr13:38880010-38880610(+)
chr13:38880472-38881072(+)
chr13:38882756-38883356(+)
chr13:38883522-38884122(+)
chr13:38890130-38890730(+)
chr13:38893815-38894415(+)
chr13:38895580-38896180(+)
chr13:38898610-38899210(+)
chr13:38901441-38902041(+)
chr13:38907283-38907883(+)
chr13:38908893-38909493(+)
chr13:38909340-38909940(+)
chr13:38909962-38910562(+)
chr13:38912090-38912690(+)
chr13:38914668-38915268(+)
chr13:38915316-38915916(+)
chr13:38920032-38920632(+)
chr13:38920762-38921362(+)
chr13:38922295-38922895(+)
chr13:38922854-38923454(+)
chr13:38923529-38924129(+)
chr13:38924105-38924705(+)
chr13:38928215-38928815(+)
chr13:38932706-38933306(+)
chr13:38934770-38935370(+)
chr13:38935595-38936195(+)
chr13:38938225-38938825(+)
chr13:38939710-38940310(+)
chr13:38941201-38941801(+)
chr13:38943070-38943670(+)
chr13:38946922-38947522(+)
chr13:38950668-38951268(+)
chr13:38953172-38953772(+)
chr13:38955208-38955808(+)
chr13:38955948-38956548(+)
chr13:38956350-38956950(+)
chr13:38956850-38957450(+)
chr13:38958296-38958896(+)
chr13:38959242-38959842(+)
chr13:38960450-38961050(+)
chr13:38962167-38962767(+)
chr13:38965030-38965630(+)
chr13:38965710-38966310(+)
chr13:38967700-38968300(+)
chr13:38968230-38968830(+)
chr13:38968932-38969532(+)
chr13:38969407-38970007(+)
chr13:38971050-38971650(+)
chr13:38972870-38973470(+)
chr13:38973600-38974200(+)
chr13:38975392-38975992(+)
chr13:38976150-38976750(+)
chr13:38979400-38980000(+)
chr13:38983828-38984428(+)
chr13:38984420-38985020(+)
chr13:38986301-38986901(+)
chr13:38989278-38989878(+)
chr13:38991204-38991804(+)
chr13:38991807-38992407(+)
chr13:38992340-38992940(+)
chr13:38993500-38994100(+)
chr13:38995946-38996546(+)
chr13:38998335-38998935(+)
chr13:38998850-38999450(+)
chr13:39000475-39001075(+)
chr13:39003450-39004050(+)
chr13:39003934-39004534(+)
chr13:39004805-39005405(+)
chr13:39005470-39006070(+)
chr13:39014700-39015300(+)
chr13:39018930-39019530(+)
chr13:39021430-39022030(+)
chr13:39026870-39027470(+)
chr13:39029394-39029994(+)
chr13:39037090-39037690(+)
chr13:39040350-39040950(+)
chr13:39041640-39042240(+)
chr13:39042110-39042710(+)
chr13:39044078-39044678(+)
chr13:39045179-39045779(+)
chr13:39046510-39047110(+)
chr13:39047318-39047918(+)
chr13:39051710-39052310(+)
chr13:39052855-39053455(+)
chr13:39053392-39053992(+)
chr13:39054970-39055570(+)
chr13:39056194-39056794(+)
chr13:39057680-39058280(+)
chr13:39061080-39061680(+)
chr13:39061810-39062410(+)
chr13:39064190-39064790(+)
chr13:39066950-39067550(+)
chr13:39068075-39068675(+)
chr13:39068490-39069090(+)
chr13:39071026-39071626(+)
chr13:39071870-39072470(+)
chr13:39085080-39085680(+)
chr13:39088692-39089292(+)
chr13:39092377-39092977(+)
chr13:39093118-39093718(+)
chr13:39093562-39094162(+)
chr13:39094161-39094761(+)
chr13:39100155-39100755(+)
chr13:39101178-39101778(+)
chr13:39101658-39102258(+)
chr13:39103019-39103619(+)
chr13:39104509-39105109(+)
chr13:39107713-39108313(+)
chr13:39108630-39109230(+)
chr13:39109203-39109803(+)
chr13:39111170-39111770(+)
chr13:39112453-39113053(+)
chr13:39116562-39117162(+)
chr13:39117611-39118211(+)
chr13:39119190-39119790(+)
chr13:39122929-39123529(+)
chr13:39135630-39136230(+)
chr13:39138685-39139285(+)
chr13:39140124-39140724(+)
chr13:39140588-39141188(+)
chr13:39143196-39143796(+)
chr13:39144748-39145348(+)
chr13:39148123-39148723(+)
chr13:39149430-39150030(+)
chr13:39151068-39151668(+)
chr13:39154050-39154650(+)
chr13:39154547-39155147(+)
chr13:39156158-39156758(+)
chr13:39156830-39157430(+)
chr13:39163830-39164430(+)
chr13:39164255-39164855(+)
chr13:39164954-39165554(+)
chr13:39168870-39169470(+)
chr13:39174810-39175410(+)
chr13:39176317-39176917(+)
chr13:39181035-39181635(+)
chr13:39184180-39184780(+)
chr13:39185370-39185970(+)
chr13:39185854-39186454(+)
chr13:39187403-39188003(+)
chr13:39188310-39188910(+)
chr13:39188713-39189313(+)
chr13:39189120-39189720(+)
chr13:39191950-39192550(+)
chr13:39192878-39193478(+)
chr13:39194874-39195474(+)
chr13:39196531-39197131(+)
chr13:39198877-39199477(+)
chr13:39200850-39201450(+)
chr13:39202616-39203216(+)
chr13:39204773-39205373(+)
chr13:39209039-39209639(+)
chr13:39209485-39210085(+)
chr13:39210145-39210745(+)
chr13:39210815-39211415(+)
chr13:39211588-39212188(+)
chr13:39212430-39213030(+)
chr13:39214030-39214630(+)
chr13:39215551-39216151(+)
chr13:39221259-39221859(+)
chr13:39222290-39222890(+)
chr13:39222918-39223518(+)
chr13:39224470-39225070(+)
chr13:39228230-39228830(+)
chr13:39230728-39231328(+)
chr13:39231206-39231806(+)
chr13:39235305-39235905(+)
chr13:39236378-39236978(+)
chr13:39238950-39239550(+)
chr13:39241710-39242310(+)
chr13:39244678-39245278(+)
chr13:39245680-39246280(+)
chr13:39248162-39248762(+)
chr13:39252695-39253295(+)
chr13:39253970-39254570(+)
chr13:39255152-39255752(+)
chr13:39256100-39256700(+)
chr13:39258683-39259283(+)
chr13:39259559-39260159(+)
chr13:39260140-39260740(+)
chr13:39260816-39261416(+)
chr13:39261394-39261994(+)
chr13:39261870-39262470(+)
chr13:39262730-39263330(+)
chr13:39267624-39268224(+)
chr13:39269375-39269975(+)
chr13:39271269-39271869(+)
chr13:39271972-39272572(+)
chr13:39272396-39272996(+)
chr13:39274089-39274689(+)
chr13:39275935-39276535(+)
chr13:39276617-39277217(+)
chr13:39277355-39277955(+)
chr13:39278675-39279275(+)
chr13:39279444-39280044(+)
chr13:39280275-39280875(+)
chr13:39280792-39281392(+)
chr13:39281597-39282197(+)
chr13:39284450-39285050(+)
chr13:39285150-39285750(+)
chr13:39286061-39286661(+)
chr13:39286665-39287265(+)
chr13:39287120-39287720(+)
chr13:39290390-39290990(+)
chr13:39290892-39291492(+)
chr13:39295580-39296180(+)
chr13:39297610-39298210(+)
chr13:39300170-39300770(+)
chr13:39303095-39303695(+)
chr13:39304303-39304903(+)
chr13:39304985-39305585(+)
chr13:39305407-39306007(+)
chr13:39307175-39307775(+)
chr13:39309798-39310398(+)
chr13:39311850-39312450(+)
chr13:39312590-39313190(+)
chr13:39315095-39315695(+)
chr13:39315570-39316170(+)
chr13:39316711-39317311(+)
chr13:39317564-39318164(+)
chr13:39321810-39322410(+)
chr13:39323130-39323730(+)
chr13:39325342-39325942(+)
chr13:39326711-39327311(+)
chr13:39327889-39328489(+)
chr13:39329835-39330435(+)
chr13:39332318-39332918(+)
chr13:39333438-39334038(+)
chr13:39335070-39335670(+)
chr13:39335640-39336240(+)
chr13:39337054-39337654(+)
chr13:39337766-39338366(+)
chr13:39338482-39339082(+)
chr13:39340950-39341550(+)
chr13:39341653-39342253(+)
chr13:39343590-39344190(+)
chr13:39345930-39346530(+)
chr13:39350094-39350694(+)
chr13:39351739-39352339(+)
chr13:39353375-39353975(+)
chr13:39353810-39354410(+)
chr13:39354810-39355410(+)
chr13:39358343-39358943(+)
chr13:39358966-39359566(+)
chr13:39359371-39359971(+)
chr13:39364190-39364790(+)
chr13:39371890-39372490(+)
chr13:39373430-39374030(+)
chr13:39375000-39375600(+)
chr13:39376750-39377350(+)
chr13:39377461-39378061(+)
chr13:39378135-39378735(+)
chr13:39378584-39379184(+)
chr13:39379953-39380553(+)
chr13:39380730-39381330(+)
chr13:39383050-39383650(+)
chr13:39384450-39385050(+)
chr13:39387132-39387732(+)
chr13:39387844-39388444(+)
chr13:39388386-39388986(+)
chr13:39388954-39389554(+)
chr13:39393117-39393717(+)
chr13:39393604-39394204(+)
chr13:39394133-39394733(+)
chr13:39394742-39395342(+)
chr13:39395949-39396549(+)
chr13:39398447-39399047(+)
chr13:39400423-39401023(+)
chr13:39404270-39404870(+)
chr13:39404687-39405287(+)
chr13:39414720-39415320(+)
chr13:39416090-39416690(+)
chr13:39416498-39417098(+)
chr13:39418644-39419244(+)
chr13:39419197-39419797(+)
chr13:39420259-39420859(+)
chr13:39422380-39422980(+)
chr13:39423331-39423931(+)
chr13:39424859-39425459(+)
chr13:39425330-39425930(+)
chr13:39427390-39427990(+)
chr13:39428302-39428902(+)
chr13:39430390-39430990(+)
chr13:39431170-39431770(+)
chr13:39431590-39432190(+)
chr13:39433930-39434530(+)
chr13:39438074-39438674(+)
chr13:39440651-39441251(+)
chr13:39442440-39443040(+)
chr13:39442932-39443532(+)
chr13:39445210-39445810(+)
chr13:39446701-39447301(+)
chr13:39448660-39449260(+)
chr13:39449465-39450065(+)
chr13:39451790-39452390(+)
chr13:39452830-39453430(+)
chr13:39453299-39453899(+)
chr13:39455990-39456590(+)
chr13:39457853-39458453(+)
chr13:39458580-39459180(+)
chr13:39461893-39462493(+)
chr13:39462427-39463027(+)
chr13:39464210-39464810(+)
chr13:39467346-39467946(+)
chr13:39471532-39472132(+)
chr13:39472500-39473100(+)
chr13:39473120-39473720(+)
chr13:39473590-39474190(+)
chr13:39474236-39474836(+)
chr13:39476329-39476929(+)
chr13:39479063-39479663(+)
chr13:39479903-39480503(+)
chr13:39484310-39484910(+)
chr13:39484750-39485350(+)
chr13:39486650-39487250(+)
chr13:39487660-39488260(+)
chr13:39488139-39488739(+)
chr13:39488631-39489231(+)
chr13:39489443-39490043(+)
chr13:39490870-39491470(+)
chr13:39491730-39492330(+)
chr13:39503545-39504145(+)
chr13:39504124-39504724(+)
chr13:39507695-39508295(+)
chr13:39510310-39510910(+)
chr13:39513610-39514210(+)
chr13:39514390-39514990(+)
chr13:39515337-39515937(+)
chr13:39516450-39517050(+)
chr13:39517292-39517892(+)
chr13:39518242-39518842(+)
chr13:39521124-39521724(+)
chr13:39521930-39522530(+)
chr13:39522610-39523210(+)
chr13:39525060-39525660(+)
chr13:39525580-39526180(+)
chr13:39525993-39526593(+)
chr13:39526820-39527420(+)
chr13:39528295-39528895(+)
chr13:39528882-39529482(+)
chr13:39531770-39532370(+)
chr13:39532950-39533550(+)
chr13:39535240-39535840(+)
chr13:39539490-39540090(+)
chr13:39540030-39540630(+)
chr13:39540695-39541295(+)
chr13:39541502-39542102(+)
chr13:39543231-39543831(+)
chr13:39544632-39545232(+)
chr13:39545490-39546090(+)
chr13:39546190-39546790(+)
chr13:39548850-39549450(+)
chr13:39550690-39551290(+)
chr13:39553946-39554546(+)
chr13:39554622-39555222(+)
chr13:39555045-39555645(+)
chr13:39556340-39556940(+)
chr13:39558530-39559130(+)
chr13:39559410-39560010(+)
chr13:39560470-39561070(+)
chr13:39562110-39562710(+)
chr13:39563110-39563710(+)
chr13:39564698-39565298(+)
chr13:39567605-39568205(+)
chr13:39572814-39573414(+)
chr13:39582450-39583050(+)
chr13:39585330-39585930(+)
chr13:39586646-39587246(+)
chr13:39590150-39590750(+)
chr13:39590805-39591405(+)
chr13:39595130-39595730(+)
chr13:39595610-39596210(+)
chr13:39597325-39597925(+)
chr13:39597850-39598450(+)
chr13:39599424-39600024(+)
chr13:39600020-39600620(+)
chr13:39600570-39601170(+)
chr13:39608182-39608782(+)
chr13:39608598-39609198(+)
chr13:39609298-39609898(+)
chr13:39609868-39610468(+)
chr13:39610298-39610898(+)
chr13:39610722-39611322(+)
chr13:39611321-39611921(+)
chr13:39611986-39612586(+)
chr13:39612710-39613310(+)
chr13:39614237-39614837(+)
chr13:39614913-39615513(+)
chr13:39621604-39622204(+)
chr13:39622525-39623125(+)
chr13:39623115-39623715(+)
chr13:39623598-39624198(+)
chr13:39624555-39625155(+)
chr13:39625160-39625760(+)
chr13:39626410-39627010(+)
chr13:39626956-39627556(+)
chr13:39627540-39628140(+)
chr13:39628200-39628800(+)
chr13:39632280-39632880(+)
chr13:39636690-39637290(+)
chr13:39637150-39637750(+)
chr13:39637890-39638490(+)
chr13:39641720-39642320(+)
chr13:39643110-39643710(+)
chr13:39648039-39648639(+)
chr13:39658030-39658630(+)
chr13:39658870-39659470(+)
chr13:39662370-39662970(+)
chr13:39664750-39665350(+)
chr13:39665320-39665920(+)
chr13:39665910-39666510(+)
chr13:39666680-39667280(+)
chr13:39667310-39667910(+)
chr13:39667918-39668518(+)
chr13:39669609-39670209(+)
chr13:39671420-39672020(+)
chr13:39672090-39672690(+)
chr13:39673250-39673850(+)
chr13:39673790-39674390(+)
chr13:39674210-39674810(+)
chr13:39675309-39675909(+)
chr13:39676275-39676875(+)
chr13:39677072-39677672(+)
chr13:39677600-39678200(+)
chr13:39679154-39679754(+)
chr13:39679650-39680250(+)
chr13:39680214-39680814(+)
chr13:39680648-39681248(+)
chr13:39681603-39682203(+)
chr13:39682230-39682830(+)
chr13:39682781-39683381(+)
chr13:39683610-39684210(+)
chr13:39684624-39685224(+)
chr13:39685178-39685778(+)
chr13:39686695-39687295(+)
chr13:39687135-39687735(+)
chr13:39690342-39690942(+)
chr13:39693470-39694070(+)
chr13:39697690-39698290(+)
chr13:39699840-39700440(+)
chr13:39701076-39701676(+)
chr13:39703280-39703880(+)
chr13:39704340-39704940(+)
chr13:39706332-39706932(+)
chr13:39706814-39707414(+)
chr13:39717830-39718430(+)
chr13:39718410-39719010(+)
chr13:39718987-39719587(+)
chr13:39720295-39720895(+)
chr13:39722524-39723124(+)
chr13:39723940-39724540(+)
chr13:39725534-39726134(+)
chr13:39727692-39728292(+)
chr13:39728195-39728795(+)
chr13:39732686-39733286(+)
chr13:39733412-39734012(+)
chr13:39734050-39734650(+)
chr13:39734950-39735550(+)
chr13:39739380-39739980(+)
chr13:39741350-39741950(+)
chr13:39743370-39743970(+)
chr13:39743850-39744450(+)
chr13:39744684-39745284(+)
chr13:39749117-39749717(+)
chr13:39750500-39751100(+)
chr13:39753590-39754190(+)
chr13:39758450-39759050(+)
chr13:39759380-39759980(+)
chr13:39759784-39760384(+)
chr13:39760382-39760982(+)
chr13:39763911-39764511(+)
chr13:39765370-39765970(+)
chr13:39769590-39770190(+)
chr13:39771108-39771708(+)
chr13:39771890-39772490(+)
chr13:39774524-39775124(+)
chr13:39775179-39775779(+)
chr13:39775830-39776430(+)
chr13:39776750-39777350(+)
chr13:39782830-39783430(+)
chr13:39783360-39783960(+)
chr13:39783933-39784533(+)
chr13:39785131-39785731(+)
chr13:39791574-39792174(+)
chr13:39795200-39795800(+)
chr13:39797894-39798494(+)
chr13:39798778-39799378(+)
chr13:39799210-39799810(+)
chr13:39800339-39800939(+)
chr13:39801400-39802000(+)
chr13:39803243-39803843(+)
chr13:39806502-39807102(+)
chr13:39807650-39808250(+)
chr13:39808630-39809230(+)
chr13:39809715-39810315(+)
chr13:39810250-39810850(+)
chr13:39813030-39813630(+)
chr13:39817110-39817710(+)
chr13:39818588-39819188(+)
chr13:39819710-39820310(+)
chr13:39823961-39824561(+)
chr13:39824442-39825042(+)
chr13:39827760-39828360(+)
chr13:39828743-39829343(+)
chr13:39830250-39830850(+)
chr13:39831666-39832266(+)
chr13:39833378-39833978(+)
chr13:39833783-39834383(+)
chr13:39834230-39834830(+)
chr13:39834750-39835350(+)
chr13:39835335-39835935(+)
chr13:39835800-39836400(+)
chr13:39836210-39836810(+)
chr13:39837008-39837608(+)
chr13:39837503-39838103(+)
chr13:39838150-39838750(+)
chr13:39840478-39841078(+)
chr13:39843480-39844080(+)
chr13:39847026-39847626(+)
chr13:39847590-39848190(+)
chr13:39847994-39848594(+)
chr13:39848430-39849030(+)
chr13:39855614-39856214(+)
chr13:39856614-39857214(+)
chr13:39857140-39857740(+)
chr13:39858929-39859529(+)
chr13:39861520-39862120(+)
chr13:39869450-39870050(+)
chr13:39871811-39872411(+)
chr13:39872667-39873267(+)
chr13:39876850-39877450(+)
chr13:39877775-39878375(+)
chr13:39878910-39879510(+)
chr13:39880537-39881137(+)
chr13:39881195-39881795(+)
chr13:39882250-39882850(+)
chr13:39885645-39886245(+)
chr13:39886810-39887410(+)
chr13:39887750-39888350(+)
chr13:39890678-39891278(+)
chr13:39891334-39891934(+)
chr13:39892108-39892708(+)
chr13:39893570-39894170(+)
chr13:39895597-39896197(+)
chr13:39896220-39896820(+)
chr13:39897026-39897626(+)
chr13:39899570-39900170(+)
chr13:39899970-39900570(+)
chr13:39900508-39901108(+)
chr13:39900966-39901566(+)
chr13:39902555-39903155(+)
chr13:39903234-39903834(+)
chr13:39903838-39904438(+)
chr13:39909831-39910431(+)
chr13:39910250-39910850(+)
chr13:39915285-39915885(+)
chr13:39919609-39920209(+)
chr13:39920050-39920650(+)
chr13:39920540-39921140(+)
chr13:39922327-39922927(+)
chr13:39923552-39924152(+)
chr13:39924555-39925155(+)
chr13:39925490-39926090(+)
chr13:39926010-39926610(+)
chr13:39928046-39928646(+)
chr13:39928710-39929310(+)
chr13:39934510-39935110(+)
chr13:39935750-39936350(+)
chr13:39936653-39937253(+)
chr13:39937244-39937844(+)
chr13:39938170-39938770(+)
chr13:39939131-39939731(+)
chr13:39943150-39943750(+)
chr13:39943760-39944360(+)
chr13:39944170-39944770(+)
chr13:39944588-39945188(+)
chr13:39945730-39946330(+)
chr13:39947201-39947801(+)
chr13:39948741-39949341(+)
chr13:39949570-39950170(+)
chr13:39950130-39950730(+)
chr13:39950890-39951490(+)
chr13:39951663-39952263(+)
chr13:39952350-39952950(+)
chr13:39953120-39953720(+)
chr13:39954080-39954680(+)
chr13:39955559-39956159(+)
chr13:39959263-39959863(+)
chr13:39959724-39960324(+)
chr13:39960530-39961130(+)
chr13:39962930-39963530(+)
chr13:39965887-39966487(+)
chr13:39969192-39969792(+)
chr13:39971236-39971836(+)
chr13:39971752-39972352(+)
chr13:39972350-39972950(+)
chr13:39973505-39974105(+)
chr13:39975130-39975730(+)
chr13:39975752-39976352(+)
chr13:39977675-39978275(+)
chr13:39979154-39979754(+)
chr13:39979573-39980173(+)
chr13:39980746-39981346(+)
chr13:39981284-39981884(+)
chr13:39981820-39982420(+)
chr13:39982651-39983251(+)
chr13:39984148-39984748(+)
chr13:39984589-39985189(+)
chr13:39985584-39986184(+)
chr13:39986350-39986950(+)
chr13:39988323-39988923(+)
chr13:39989055-39989655(+)
chr13:39989475-39990075(+)
chr13:39990110-39990710(+)
chr13:39991155-39991755(+)
chr13:39991675-39992275(+)
chr13:39992860-39993460(+)
chr13:39993919-39994519(+)
chr13:39994760-39995360(+)
chr13:39995250-39995850(+)
chr13:39996998-39997598(+)
chr13:40006270-40006870(+)
chr13:40007651-40008251(+)
chr13:40012410-40013010(+)
chr13:40020190-40020790(+)
chr13:40020830-40021430(+)
chr13:40021240-40021840(+)
chr13:40022304-40022904(+)
chr13:40022864-40023464(+)
chr13:40025315-40025915(+)
chr13:40025902-40026502(+)
chr13:40026437-40027037(+)
chr13:40026919-40027519(+)
chr13:40027530-40028130(+)
chr13:40029643-40030243(+)
chr13:40031510-40032110(+)
chr13:40033132-40033732(+)
chr13:40034010-40034610(+)
chr13:40034820-40035420(+)
chr13:40035736-40036336(+)
chr13:40036423-40037023(+)
chr13:40036930-40037530(+)
chr13:40037671-40038271(+)
chr13:40042350-40042950(+)
chr13:40042960-40043560(+)
chr13:40043740-40044340(+)
chr13:40046310-40046910(+)
chr13:40047910-40048510(+)
chr13:40049012-40049612(+)
chr13:40049460-40050060(+)
chr13:40051850-40052450(+)
chr13:40052655-40053255(+)
chr13:40055550-40056150(+)
chr13:40057426-40058026(+)
chr13:40058390-40058990(+)
chr13:40059096-40059696(+)
chr13:40059850-40060450(+)
chr13:40060830-40061430(+)
chr13:40061283-40061883(+)
chr13:40062290-40062890(+)
chr13:40063778-40064378(+)
chr13:40064219-40064819(+)
chr13:40068024-40068624(+)
chr13:40070503-40071103(+)
chr13:40071730-40072330(+)
chr13:40072220-40072820(+)
chr13:40072664-40073264(+)
chr13:40073596-40074196(+)
chr13:40074990-40075590(+)
chr13:40075796-40076396(+)
chr13:40076470-40077070(+)
chr13:40077090-40077690(+)
chr13:40077900-40078500(+)
chr13:40080250-40080850(+)
chr13:40081029-40081629(+)
chr13:40083831-40084431(+)
chr13:40084269-40084869(+)
chr13:40086751-40087351(+)
chr13:40088174-40088774(+)
chr13:40089003-40089603(+)
chr13:40089429-40090029(+)
chr13:40090153-40090753(+)
chr13:40095644-40096244(+)
chr13:40098550-40099150(+)
chr13:40098990-40099590(+)
chr13:40099596-40100196(+)
chr13:40100470-40101070(+)
chr13:40101302-40101902(+)
chr13:40102000-40102600(+)
chr13:40102558-40103158(+)
chr13:40104946-40105546(+)
chr13:40105750-40106350(+)
chr13:40106696-40107296(+)
chr13:40108893-40109493(+)
chr13:40109658-40110258(+)
chr13:40110310-40110910(+)
chr13:40110973-40111573(+)
chr13:40112857-40113457(+)
chr13:40113333-40113933(+)
chr13:40113964-40114564(+)
chr13:40116410-40117010(+)
chr13:40117270-40117870(+)
chr13:40118390-40118990(+)
chr13:40119394-40119994(+)
chr13:40120658-40121258(+)
chr13:40121410-40122010(+)
chr13:40121810-40122410(+)
chr13:40122460-40123060(+)
chr13:40126170-40126770(+)
chr13:40128411-40129011(+)
chr13:40130902-40131502(+)
chr13:40131632-40132232(+)
chr13:40133400-40134000(+)
chr13:40133880-40134480(+)
chr13:40134710-40135310(+)
chr13:40135993-40136593(+)
chr13:40136903-40137503(+)
chr13:40137399-40137999(+)
chr13:40137910-40138510(+)
chr13:40138854-40139454(+)
chr13:40139577-40140177(+)
chr13:40140136-40140736(+)
chr13:40141035-40141635(+)
chr13:40141539-40142139(+)
chr13:40141948-40142548(+)
chr13:40145716-40146316(+)
chr13:40146320-40146920(+)
chr13:40149142-40149742(+)
chr13:40149714-40150314(+)
chr13:40150130-40150730(+)
chr13:40151244-40151844(+)
chr13:40151906-40152506(+)
chr13:40152422-40153022(+)
chr13:40153015-40153615(+)
chr13:40153971-40154571(+)
chr13:40154706-40155306(+)
chr13:40155210-40155810(+)
chr13:40156030-40156630(+)
chr13:40158763-40159363(+)
chr13:40159316-40159916(+)
chr13:40160158-40160758(+)
chr13:40160620-40161220(+)
chr13:40161125-40161725(+)
chr13:40161961-40162561(+)
chr13:40162422-40163022(+)
chr13:40162850-40163450(+)
chr13:40163650-40164250(+)
chr13:40164608-40165208(+)
chr13:40165380-40165980(+)
chr13:40169610-40170210(+)
chr13:40170270-40170870(+)
chr13:40170790-40171390(+)
chr13:40171410-40172010(+)
chr13:40171900-40172500(+)
chr13:40173127-40173727(+)
chr13:40173889-40174489(+)
chr13:40174754-40175354(+)
chr13:40175814-40176414(+)
chr13:40176574-40177174(+)
chr13:40177065-40177665(+)
chr13:40177562-40178162(+)
chr13:40178770-40179370(+)
chr13:40179541-40180141(+)
chr13:40183356-40183956(+)
chr13:40185038-40185638(+)
chr13:40186057-40186657(+)
chr13:40187125-40187725(+)
chr13:40190118-40190718(+)
chr13:40192130-40192730(+)
chr13:40192533-40193133(+)
chr13:40197490-40198090(+)
chr13:40199490-40200090(+)
chr13:40200950-40201550(+)
chr13:40208894-40209494(+)
chr13:40211870-40212470(+)
chr13:40215670-40216270(+)
chr13:40219810-40220410(+)
chr13:40220535-40221135(+)
chr13:40221274-40221874(+)
chr13:40222230-40222830(+)
chr13:40222750-40223350(+)
chr13:40227150-40227750(+)
chr13:40227960-40228560(+)
chr13:40228620-40229220(+)
chr13:40229041-40229641(+)
chr13:40229503-40230103(+)
chr13:40230109-40230709(+)
chr13:40230652-40231252(+)
chr13:40231480-40232080(+)
chr13:40232501-40233101(+)
chr13:40235350-40235950(+)
chr13:40238010-40238610(+)
chr13:40239690-40240290(+)
chr13:40240525-40241125(+)
chr13:40241330-40241930(+)
chr13:40242120-40242720(+)
chr13:40242870-40243470(+)
chr13:40243810-40244410(+)
chr13:40244395-40244995(+)
chr13:40244870-40245470(+)
chr13:40245765-40246365(+)
chr13:40247470-40248070(+)
chr13:40249933-40250533(+)
chr13:40250348-40250948(+)
chr13:40254330-40254930(+)
chr13:40256912-40257512(+)
chr13:40258579-40259179(+)
chr13:40259010-40259610(+)
chr13:40259556-40260156(+)
chr13:40261083-40261683(+)
chr13:40262270-40262870(+)
chr13:40262796-40263396(+)
chr13:40266736-40267336(+)
chr13:40271515-40272115(+)
chr13:40272051-40272651(+)
chr13:40273026-40273626(+)
chr13:40273730-40274330(+)
chr13:40274257-40274857(+)
chr13:40275450-40276050(+)
chr13:40276190-40276790(+)
chr13:40276888-40277488(+)
chr13:40277980-40278580(+)
chr13:40278450-40279050(+)
chr13:40279569-40280169(+)
chr13:40286508-40287108(+)
chr13:40291930-40292530(+)
chr13:40292403-40293003(+)
chr13:40296051-40296651(+)
chr13:40296909-40297509(+)
chr13:40297970-40298570(+)
chr13:40303180-40303780(+)
chr13:40303638-40304238(+)
chr13:40308990-40309590(+)
chr13:40310860-40311460(+)
chr13:40311292-40311892(+)
chr13:40314831-40315431(+)
chr13:40320130-40320730(+)
chr13:40321182-40321782(+)
chr13:40322570-40323170(+)
chr13:40323605-40324205(+)
chr13:40326135-40326735(+)
chr13:40329490-40330090(+)
chr13:40334564-40335164(+)
chr13:40337250-40337850(+)
chr13:40339270-40339870(+)
chr13:40339889-40340489(+)
chr13:40340582-40341182(+)
chr13:40341131-40341731(+)
chr13:40341643-40342243(+)
chr13:40342221-40342821(+)
chr13:40343056-40343656(+)
chr13:40344418-40345018(+)
chr13:40347847-40348447(+)
chr13:40349410-40350010(+)
chr13:40350133-40350733(+)
chr13:40350559-40351159(+)
chr13:40351070-40351670(+)
chr13:40351603-40352203(+)
chr13:40353371-40353971(+)
chr13:40353896-40354496(+)
chr13:40354717-40355317(+)
chr13:40355421-40356021(+)
chr13:40355945-40356545(+)
chr13:40357100-40357700(+)
chr13:40358397-40358997(+)
chr13:40360133-40360733(+)
chr13:40361098-40361698(+)
chr13:40362236-40362836(+)
chr13:40363463-40364063(+)
chr13:40369180-40369780(+)
chr13:40377219-40377819(+)
chr13:40377830-40378430(+)
chr13:40379327-40379927(+)
chr13:40382710-40383310(+)
chr13:40383575-40384175(+)
chr13:40384462-40385062(+)
chr13:40385112-40385712(+)
chr13:40385728-40386328(+)
chr13:40388430-40389030(+)
chr13:40389371-40389971(+)
chr13:40389790-40390390(+)
chr13:40391032-40391632(+)
chr13:40392992-40393592(+)
chr13:40394608-40395208(+)
chr13:40395770-40396370(+)
chr13:40396450-40397050(+)
chr13:40397102-40397702(+)
chr13:40399953-40400553(+)
chr13:40404970-40405570(+)
chr13:40406210-40406810(+)
chr13:40407775-40408375(+)
chr13:40409284-40409884(+)
chr13:40410083-40410683(+)
chr13:40411910-40412510(+)
chr13:40414232-40414832(+)
chr13:40415690-40416290(+)
chr13:40419110-40419710(+)
chr13:40420840-40421440(+)
chr13:40421461-40422061(+)
chr13:40429311-40429911(+)
chr13:40431330-40431930(+)
chr13:40433948-40434548(+)
chr13:40436928-40437528(+)
chr13:40437370-40437970(+)
chr13:40438244-40438844(+)
chr13:40439790-40440390(+)
chr13:40441830-40442430(+)
chr13:40442658-40443258(+)
chr13:40444414-40445014(+)
chr13:40446310-40446910(+)
chr13:40448622-40449222(+)
chr13:40449188-40449788(+)
chr13:40449616-40450216(+)
chr13:40450324-40450924(+)
chr13:40451190-40451790(+)
chr13:40453364-40453964(+)
chr13:40455953-40456553(+)
chr13:40457318-40457918(+)
chr13:40457829-40458429(+)
chr13:40461448-40462048(+)
chr13:40463343-40463943(+)
chr13:40463793-40464393(+)
chr13:40465830-40466430(+)
chr13:40466782-40467382(+)
chr13:40467252-40467852(+)
chr13:40467802-40468402(+)
chr13:40468380-40468980(+)
chr13:40469239-40469839(+)
chr13:40471654-40472254(+)
chr13:40472970-40473570(+)
chr13:40473690-40474290(+)
chr13:40474353-40474953(+)
chr13:40475135-40475735(+)
chr13:40475650-40476250(+)
chr13:40476050-40476650(+)
chr13:40477150-40477750(+)
chr13:40477870-40478470(+)
chr13:40478392-40478992(+)
chr13:40478840-40479440(+)
chr13:40479470-40480070(+)
chr13:40480590-40481190(+)
chr13:40481680-40482280(+)
chr13:40482610-40483210(+)
chr13:40483070-40483670(+)
chr13:40483922-40484522(+)
chr13:40484837-40485437(+)
chr13:40485490-40486090(+)
chr13:40486030-40486630(+)
chr13:40486620-40487220(+)
chr13:40487190-40487790(+)
chr13:40488019-40488619(+)
chr13:40488830-40489430(+)
chr13:40489550-40490150(+)
chr13:40490112-40490712(+)
chr13:40490930-40491530(+)
chr13:40492210-40492810(+)
chr13:40492848-40493448(+)
chr13:40493410-40494010(+)
chr13:40493900-40494500(+)
chr13:40494350-40494950(+)
chr13:40499070-40499670(+)
chr13:40500220-40500820(+)
chr13:40502215-40502815(+)
chr13:40503633-40504233(+)
chr13:40504550-40505150(+)
chr13:40505012-40505612(+)
chr13:40505527-40506127(+)
chr13:40511254-40511854(+)
chr13:40512623-40513223(+)
chr13:40515293-40515893(+)
chr13:40516213-40516813(+)
chr13:40516829-40517429(+)
chr13:40517371-40517971(+)
chr13:40517802-40518402(+)
chr13:40519312-40519912(+)
chr13:40520151-40520751(+)
chr13:40525730-40526330(+)
chr13:40526350-40526950(+)
chr13:40529550-40530150(+)
chr13:40530098-40530698(+)
chr13:40531420-40532020(+)
chr13:40532284-40532884(+)
chr13:40533562-40534162(+)
chr13:40534169-40534769(+)
chr13:40535048-40535648(+)
chr13:40536956-40537556(+)
chr13:40537660-40538260(+)
chr13:40539375-40539975(+)
chr13:40541346-40541946(+)
chr13:40542930-40543530(+)
chr13:40543350-40543950(+)
chr13:40544392-40544992(+)
chr13:40545570-40546170(+)
chr13:40546931-40547531(+)
chr13:40548910-40549510(+)
chr13:40549470-40550070(+)
chr13:40550464-40551064(+)
chr13:40550870-40551470(+)
chr13:40551370-40551970(+)
chr13:40552810-40553410(+)
chr13:40553510-40554110(+)
chr13:40554180-40554780(+)
chr13:40555040-40555640(+)
chr13:40555570-40556170(+)
chr13:40556050-40556650(+)
chr13:40556773-40557373(+)
chr13:40557775-40558375(+)
chr13:40559105-40559705(+)
chr13:40566840-40567440(+)
chr13:40567661-40568261(+)
chr13:40569660-40570260(+)
chr13:40570442-40571042(+)
chr13:40572201-40572801(+)
chr13:40573250-40573850(+)
chr13:40575620-40576220(+)
chr13:40576045-40576645(+)
chr13:40576520-40577120(+)
chr13:40577669-40578269(+)
chr13:40580950-40581550(+)
chr13:40585714-40586314(+)
chr13:40586211-40586811(+)
chr13:40587600-40588200(+)
chr13:40589290-40589890(+)
chr13:40589903-40590503(+)
chr13:40590322-40590922(+)
chr13:40590916-40591516(+)
chr13:40591848-40592448(+)
chr13:40592770-40593370(+)
chr13:40597546-40598146(+)
chr13:40598244-40598844(+)
chr13:40599200-40599800(+)
chr13:40599690-40600290(+)
chr13:40600259-40600859(+)
chr13:40600776-40601376(+)
chr13:40602422-40603022(+)
chr13:40604304-40604904(+)
chr13:40605068-40605668(+)
chr13:40606130-40606730(+)
chr13:40608971-40609571(+)
chr13:40610762-40611362(+)
chr13:40614530-40615130(+)
chr13:40615690-40616290(+)
chr13:40617210-40617810(+)
chr13:40617852-40618452(+)
chr13:40618856-40619456(+)
chr13:40621340-40621940(+)
chr13:40626990-40627590(+)
chr13:40627930-40628530(+)
chr13:40631260-40631860(+)
chr13:40632733-40633333(+)
chr13:40633589-40634189(+)
chr13:40634314-40634914(+)
chr13:40635135-40635735(+)
chr13:40635550-40636150(+)
chr13:40636182-40636782(+)
chr13:40637274-40637874(+)
chr13:40637713-40638313(+)
chr13:40638339-40638939(+)
chr13:40638817-40639417(+)
chr13:40639732-40640332(+)
chr13:40640924-40641524(+)
chr13:40642130-40642730(+)
chr13:40643228-40643828(+)
chr13:40643707-40644307(+)
chr13:40644482-40645082(+)
chr13:40645015-40645615(+)
chr13:40646758-40647358(+)
chr13:40648402-40649002(+)
chr13:40650283-40650883(+)
chr13:40650780-40651380(+)
chr13:40651528-40652128(+)
chr13:40656619-40657219(+)
chr13:40657870-40658470(+)
chr13:40659950-40660550(+)
chr13:40661277-40661877(+)
chr13:40664930-40665530(+)
chr13:40667250-40667850(+)
chr13:40668105-40668705(+)
chr13:40668590-40669190(+)
chr13:40669860-40670460(+)
chr13:40670402-40671002(+)
chr13:40673730-40674330(+)
chr13:40675660-40676260(+)
chr13:40676084-40676684(+)
chr13:40676930-40677530(+)
chr13:40677870-40678470(+)
chr13:40679257-40679857(+)
chr13:40680660-40681260(+)
chr13:40682880-40683480(+)
chr13:40683323-40683923(+)
chr13:40685080-40685680(+)
chr13:40685544-40686144(+)
chr13:40686497-40687097(+)
chr13:40687771-40688371(+)
chr13:40689448-40690048(+)
chr13:40690059-40690659(+)
chr13:40690995-40691595(+)
chr13:40694349-40694949(+)
chr13:40694839-40695439(+)
chr13:40695752-40696352(+)
chr13:40698130-40698730(+)
chr13:40698690-40699290(+)
chr13:40699338-40699938(+)
chr13:40699827-40700427(+)
chr13:40700330-40700930(+)
chr13:40700765-40701365(+)
chr13:40701405-40702005(+)
chr13:40701970-40702570(+)
chr13:40702580-40703180(+)
chr13:40703090-40703690(+)
chr13:40703499-40704099(+)
chr13:40704670-40705270(+)
chr13:40705290-40705890(+)
chr13:40707457-40708057(+)
chr13:40708086-40708686(+)
chr13:40711553-40712153(+)
chr13:40714061-40714661(+)
chr13:40715945-40716545(+)
chr13:40717202-40717802(+)
chr13:40717613-40718213(+)
chr13:40719070-40719670(+)
chr13:40720075-40720675(+)
chr13:40720651-40721251(+)
chr13:40721330-40721930(+)
chr13:40722004-40722604(+)
chr13:40722965-40723565(+)
chr13:40723628-40724228(+)
chr13:40724850-40725450(+)
chr13:40725404-40726004(+)
chr13:40726179-40726779(+)
chr13:40726884-40727484(+)
chr13:40727541-40728141(+)
chr13:40729215-40729815(+)
chr13:40730715-40731315(+)
chr13:40731630-40732230(+)
chr13:40732274-40732874(+)
chr13:40732800-40733400(+)
chr13:40733746-40734346(+)
chr13:40734620-40735220(+)
chr13:40735152-40735752(+)
chr13:40736010-40736610(+)
chr13:40736415-40737015(+)
chr13:40737127-40737727(+)
chr13:40737653-40738253(+)
chr13:40738134-40738734(+)
chr13:40739455-40740055(+)
chr13:40741355-40741955(+)
chr13:40742444-40743044(+)
chr13:40742850-40743450(+)
chr13:40743504-40744104(+)
chr13:40744136-40744736(+)
chr13:40744993-40745593(+)
chr13:40745590-40746190(+)
chr13:40746170-40746770(+)
chr13:40747070-40747670(+)
chr13:40749799-40750399(+)
chr13:40752122-40752722(+)
chr13:40752526-40753126(+)
chr13:40753401-40754001(+)
chr13:40753900-40754500(+)
chr13:40755482-40756082(+)
chr13:40756680-40757280(+)
chr13:40759356-40759956(+)
chr13:40760075-40760675(+)
chr13:40760895-40761495(+)
chr13:40761362-40761962(+)
chr13:40762163-40762763(+)
chr13:40763951-40764551(+)
chr13:40764662-40765262(+)
chr13:40765186-40765786(+)
chr13:40765631-40766231(+)
chr13:40766044-40766644(+)
chr13:40766480-40767080(+)
chr13:40767275-40767875(+)
chr13:40767903-40768503(+)
chr13:40768324-40768924(+)
chr13:40772080-40772680(+)
chr13:40773730-40774330(+)
chr13:40774413-40775013(+)
chr13:40777223-40777823(+)
chr13:40778380-40778980(+)
chr13:40779729-40780329(+)
chr13:40780273-40780873(+)
chr13:40780691-40781291(+)
chr13:40781137-40781737(+)
chr13:40781730-40782330(+)
chr13:40782454-40783054(+)
chr13:40783163-40783763(+)
chr13:40783790-40784390(+)
chr13:40784370-40784970(+)
chr13:40784935-40785535(+)
chr13:40785605-40786205(+)
chr13:40786322-40786922(+)
chr13:40786830-40787430(+)
chr13:40787355-40787955(+)
chr13:40787863-40788463(+)
chr13:40789372-40789972(+)
chr13:40791090-40791690(+)
chr13:40792395-40792995(+)
chr13:40794178-40794778(+)
chr13:40794593-40795193(+)
chr13:40795311-40795911(+)
chr13:40795826-40796426(+)
chr13:40796550-40797150(+)
chr13:40797135-40797735(+)
chr13:40797570-40798170(+)
chr13:40802509-40803109(+)
chr13:40803047-40803647(+)
chr13:40805063-40805663(+)
chr13:40805737-40806337(+)
chr13:40806341-40806941(+)
chr13:40806783-40807383(+)
chr13:40807240-40807840(+)
chr13:40807799-40808399(+)
chr13:40809188-40809788(+)
chr13:40809655-40810255(+)
chr13:40810204-40810804(+)
chr13:40810763-40811363(+)
chr13:40811910-40812510(+)
chr13:40814390-40814990(+)
chr13:40819440-40820040(+)
chr13:40821902-40822502(+)
chr13:40825507-40826107(+)
chr13:40826155-40826755(+)
chr13:40826675-40827275(+)
chr13:40827852-40828452(+)
chr13:40828459-40829059(+)
chr13:40833270-40833870(+)
chr13:40833947-40834547(+)
chr13:40835313-40835913(+)
chr13:40839830-40840430(+)
chr13:40840492-40841092(+)
chr13:40843017-40843617(+)
chr13:40843726-40844326(+)
chr13:40844762-40845362(+)
chr13:40845449-40846049(+)
chr13:40846131-40846731(+)
chr13:40846734-40847334(+)
chr13:40847627-40848227(+)
chr13:40848712-40849312(+)
chr13:40849134-40849734(+)
chr13:40849629-40850229(+)
chr13:40852530-40853130(+)
chr13:40853890-40854490(+)
chr13:40855490-40856090(+)
chr13:40857682-40858282(+)
chr13:40859670-40860270(+)
chr13:40861410-40862010(+)
chr13:40862450-40863050(+)
chr13:40866150-40866750(+)
chr13:40867142-40867742(+)
chr13:40870110-40870710(+)
chr13:40870774-40871374(+)
chr13:40871370-40871970(+)
chr13:40877110-40877710(+)
chr13:40878509-40879109(+)
chr13:40880842-40881442(+)
chr13:40882870-40883470(+)
chr13:40883510-40884110(+)
chr13:40883980-40884580(+)
chr13:40885478-40886078(+)
chr13:40886111-40886711(+)
chr13:40886530-40887130(+)
chr13:40887691-40888291(+)
chr13:40888590-40889190(+)
chr13:40889469-40890069(+)
chr13:40890366-40890966(+)
chr13:40890910-40891510(+)
chr13:40891863-40892463(+)
chr13:40892418-40893018(+)
chr13:40894221-40894821(+)
chr13:40897360-40897960(+)
chr13:40899527-40900127(+)
chr13:40902100-40902700(+)
chr13:40903090-40903690(+)
chr13:40903874-40904474(+)
chr13:40904830-40905430(+)
chr13:40905443-40906043(+)
chr13:40905854-40906454(+)
chr13:40906850-40907450(+)
chr13:40907326-40907926(+)
chr13:40910253-40910853(+)
chr13:40910733-40911333(+)
chr13:40912806-40913406(+)
chr13:40914568-40915168(+)
chr13:40915219-40915819(+)
chr13:40916465-40917065(+)
chr13:40916922-40917522(+)
chr13:40917700-40918300(+)
chr13:40918452-40919052(+)
chr13:40919104-40919704(+)
chr13:40919881-40920481(+)
chr13:40920603-40921203(+)
chr13:40922319-40922919(+)
chr13:40923750-40924350(+)
chr13:40924373-40924973(+)
chr13:40925110-40925710(+)
chr13:40925608-40926208(+)
chr13:40926322-40926922(+)
chr13:40926921-40927521(+)
chr13:40929402-40930002(+)
chr13:40930495-40931095(+)
chr13:40936587-40937187(+)
chr13:40937370-40937970(+)
chr13:40938630-40939230(+)
chr13:40939040-40939640(+)
chr13:40940074-40940674(+)
chr13:40941535-40942135(+)
chr13:40942408-40943008(+)
chr13:40943790-40944390(+)
chr13:40944580-40945180(+)
chr13:40945697-40946297(+)
chr13:40947575-40948175(+)
chr13:40949215-40949815(+)
chr13:40949765-40950365(+)
chr13:40950429-40951029(+)
chr13:40951053-40951653(+)
chr13:40951778-40952378(+)
chr13:40953293-40953893(+)
chr13:40953865-40954465(+)
chr13:40955750-40956350(+)
chr13:40956375-40956975(+)
chr13:40957243-40957843(+)
chr13:40957810-40958410(+)
chr13:40958962-40959562(+)
chr13:40959591-40960191(+)
chr13:40960606-40961206(+)
chr13:40961440-40962040(+)
chr13:40962706-40963306(+)
chr13:40963240-40963840(+)
chr13:40964545-40965145(+)
chr13:40965830-40966430(+)
chr13:40966378-40966978(+)
chr13:40968584-40969184(+)
chr13:40973852-40974452(+)
chr13:40974540-40975140(+)
chr13:40975090-40975690(+)
chr13:40975770-40976370(+)
chr13:40976376-40976976(+)
chr13:40976939-40977539(+)
chr13:40977698-40978298(+)
chr13:40980035-40980635(+)
chr13:40980735-40981335(+)
chr13:40981489-40982089(+)
chr13:40982639-40983239(+)
chr13:40983126-40983726(+)
chr13:40983817-40984417(+)
chr13:40984343-40984943(+)
chr13:40988810-40989410(+)
chr13:40994304-40994904(+)
chr13:40995706-40996306(+)
chr13:40996520-40997120(+)
chr13:40998330-40998930(+)
chr13:40999410-41000010(+)
chr13:40999850-41000450(+)
chr13:41000310-41000910(+)
chr13:41002375-41002975(+)
chr13:41004343-41004943(+)
chr13:41005387-41005987(+)
chr13:41006005-41006605(+)
chr13:41006602-41007202(+)
chr13:41007014-41007614(+)
chr13:41007647-41008247(+)
chr13:41008851-41009451(+)
chr13:41010210-41010810(+)
chr13:41012427-41013027(+)
chr13:41013109-41013709(+)
chr13:41013985-41014585(+)
chr13:41015287-41015887(+)
chr13:41016291-41016891(+)
chr13:41016871-41017471(+)
chr13:41017763-41018363(+)
chr13:41018268-41018868(+)
chr13:41019065-41019665(+)
chr13:41019558-41020158(+)
chr13:41020357-41020957(+)
chr13:41021886-41022486(+)
chr13:41023212-41023812(+)
chr13:41024330-41024930(+)
chr13:41026256-41026856(+)
chr13:41026903-41027503(+)
chr13:41027408-41028008(+)
chr13:41030472-41031072(+)
chr13:41031428-41032028(+)
chr13:41032297-41032897(+)
chr13:41034158-41034758(+)
chr13:41036483-41037083(+)
chr13:41037410-41038010(+)
chr13:41037930-41038530(+)
chr13:41038450-41039050(+)
chr13:41039210-41039810(+)
chr13:41040380-41040980(+)
chr13:41043984-41044584(+)
chr13:41044676-41045276(+)
chr13:41045158-41045758(+)
chr13:41046457-41047057(+)
chr13:41046890-41047490(+)
chr13:41049650-41050250(+)
chr13:41050644-41051244(+)
chr13:41051732-41052332(+)
chr13:41052136-41052736(+)
chr13:41052811-41053411(+)
chr13:41053367-41053967(+)
chr13:41054256-41054856(+)
chr13:41054721-41055321(+)
chr13:41055157-41055757(+)
chr13:41056050-41056650(+)
chr13:41056610-41057210(+)
chr13:41057260-41057860(+)
chr13:41057789-41058389(+)
chr13:41059048-41059648(+)
chr13:41059676-41060276(+)
chr13:41060440-41061040(+)
chr13:41064115-41064715(+)
chr13:41065150-41065750(+)
chr13:41066335-41066935(+)
chr13:41067255-41067855(+)
chr13:41068484-41069084(+)
chr13:41069186-41069786(+)
chr13:41069723-41070323(+)
chr13:41070423-41071023(+)
chr13:41072450-41073050(+)
chr13:41073696-41074296(+)
chr13:41076321-41076921(+)
chr13:41077109-41077709(+)
chr13:41078121-41078721(+)
chr13:41079231-41079831(+)
chr13:41080735-41081335(+)
chr13:41081470-41082070(+)
chr13:41082122-41082722(+)
chr13:41082824-41083424(+)
chr13:41087430-41088030(+)
chr13:41091666-41092266(+)
chr13:41092564-41093164(+)
chr13:41093600-41094200(+)
chr13:41096372-41096972(+)
chr13:41099295-41099895(+)
chr13:41100480-41101080(+)
chr13:41102902-41103502(+)
chr13:41104210-41104810(+)
chr13:41104693-41105293(+)
chr13:41106990-41107590(+)
chr13:41108472-41109072(+)
chr13:41109452-41110052(+)
chr13:41109890-41110490(+)
chr13:41110673-41111273(+)
chr13:41111481-41112081(+)
chr13:41112680-41113280(+)
chr13:41113672-41114272(+)
chr13:41114401-41115001(+)
chr13:41114893-41115493(+)
chr13:41120022-41120622(+)
chr13:41120610-41121210(+)
chr13:41121707-41122307(+)
chr13:41123451-41124051(+)
chr13:41124133-41124733(+)
chr13:41124910-41125510(+)
chr13:41125610-41126210(+)
chr13:41126610-41127210(+)
chr13:41127023-41127623(+)
chr13:41127590-41128190(+)
chr13:41128540-41129140(+)
chr13:41129170-41129770(+)
chr13:41131471-41132071(+)
chr13:41132682-41133282(+)
chr13:41133555-41134155(+)
chr13:41135614-41136214(+)
chr13:41136133-41136733(+)
chr13:41137141-41137741(+)
chr13:41137810-41138410(+)
chr13:41138548-41139148(+)
chr13:41139328-41139928(+)
chr13:41140035-41140635(+)
chr13:41140853-41141453(+)
chr13:41142295-41142895(+)
chr13:41142824-41143424(+)
chr13:41143355-41143955(+)
chr13:41144810-41145410(+)
chr13:41145406-41146006(+)
chr13:41147077-41147677(+)
chr13:41147893-41148493(+)
chr13:41150349-41150949(+)
chr13:41151361-41151961(+)
chr13:41152058-41152658(+)
chr13:41152595-41153195(+)
chr13:41153538-41154138(+)
chr13:41154748-41155348(+)
chr13:41155211-41155811(+)
chr13:41156110-41156710(+)
chr13:41156570-41157170(+)
chr13:41157096-41157696(+)
chr13:41157800-41158400(+)
chr13:41158551-41159151(+)
chr13:41159275-41159875(+)
chr13:41159973-41160573(+)
chr13:41160541-41161141(+)
chr13:41160958-41161558(+)
chr13:41161839-41162439(+)
chr13:41162597-41163197(+)
chr13:41163637-41164237(+)
chr13:41164222-41164822(+)
chr13:41165070-41165670(+)
chr13:41165790-41166390(+)
chr13:41166383-41166983(+)
chr13:41167080-41167680(+)
chr13:41167720-41168320(+)
chr13:41168362-41168962(+)
chr13:41169250-41169850(+)
chr13:41169734-41170334(+)
chr13:41170591-41171191(+)
chr13:41171390-41171990(+)
chr13:41171871-41172471(+)
chr13:41172567-41173167(+)
chr13:41173164-41173764(+)
chr13:41173793-41174393(+)
chr13:41174196-41174796(+)
chr13:41175230-41175830(+)
chr13:41176850-41177450(+)
chr13:41178170-41178770(+)
chr13:41179510-41180110(+)
chr13:41180717-41181317(+)
chr13:41181500-41182100(+)
chr13:41182250-41182850(+)
chr13:41182690-41183290(+)
chr13:41183165-41183765(+)
chr13:41184306-41184906(+)
chr13:41184999-41185599(+)
chr13:41185685-41186285(+)
chr13:41186138-41186738(+)
chr13:41186800-41187400(+)
chr13:41187496-41188096(+)
chr13:41188098-41188698(+)
chr13:41188670-41189270(+)
chr13:41189699-41190299(+)
chr13:41191825-41192425(+)
chr13:41192364-41192964(+)
chr13:41192830-41193430(+)
chr13:41193451-41194051(+)
chr13:41196289-41196889(+)
chr13:41196792-41197392(+)
chr13:41198364-41198964(+)
chr13:41199008-41199608(+)
chr13:41199630-41200230(+)
chr13:41200554-41201154(+)
chr13:41201022-41201622(+)
chr13:41202295-41202895(+)
chr13:41203965-41204565(+)
chr13:41205620-41206220(+)
chr13:41209565-41210165(+)
chr13:41211682-41212282(+)
chr13:41213208-41213808(+)
chr13:41214277-41214877(+)
chr13:41215101-41215701(+)
chr13:41218787-41219387(+)
chr13:41219259-41219859(+)
chr13:41220478-41221078(+)
chr13:41220950-41221550(+)
chr13:41222001-41222601(+)
chr13:41222950-41223550(+)
chr13:41223855-41224455(+)
chr13:41225891-41226491(+)
chr13:41226446-41227046(+)
chr13:41227165-41227765(+)
chr13:41227613-41228213(+)
chr13:41228515-41229115(+)
chr13:41230403-41231003(+)
chr13:41231390-41231990(+)
chr13:41231888-41232488(+)
chr13:41233745-41234345(+)
chr13:41234234-41234834(+)
chr13:41235785-41236385(+)
chr13:41236255-41236855(+)
chr13:41236841-41237441(+)
chr13:41237522-41238122(+)
chr13:41238264-41238864(+)
chr13:41238703-41239303(+)
chr13:41239301-41239901(+)
chr13:41239968-41240568(+)
chr13:41240566-41241166(+)
chr13:41241320-41241920(+)
chr13:41242294-41242894(+)
chr13:41244555-41245155(+)
chr13:41245270-41245870(+)
chr13:41246484-41247084(+)
chr13:41247640-41248240(+)
chr13:41248110-41248710(+)
chr13:41248625-41249225(+)
chr13:41250295-41250895(+)
chr13:41253700-41254300(+)
chr13:41254698-41255298(+)
chr13:41255560-41256160(+)
chr13:41256489-41257089(+)
chr13:41256932-41257532(+)
chr13:41258120-41258720(+)
chr13:41262830-41263430(+)
chr13:41263650-41264250(+)
chr13:41264220-41264820(+)
chr13:41265350-41265950(+)
chr13:41265907-41266507(+)
chr13:41266854-41267454(+)
chr13:41267502-41268102(+)
chr13:41268030-41268630(+)
chr13:41268457-41269057(+)
chr13:41269050-41269650(+)
chr13:41269750-41270350(+)
chr13:41270640-41271240(+)
chr13:41271250-41271850(+)
chr13:41271748-41272348(+)
chr13:41272475-41273075(+)
chr13:41273550-41274150(+)
chr13:41274156-41274756(+)
chr13:41277605-41278205(+)
chr13:41280479-41281079(+)
chr13:41286326-41286926(+)
chr13:41291590-41292190(+)
chr13:41294550-41295150(+)
chr13:41297090-41297690(+)
chr13:41298530-41299130(+)
chr13:41299164-41299764(+)
chr13:41300190-41300790(+)
chr13:41304102-41304702(+)
chr13:41306750-41307350(+)
chr13:41308710-41309310(+)
chr13:41315722-41316322(+)
chr13:41316532-41317132(+)
chr13:41317490-41318090(+)
chr13:41323225-41323825(+)
chr13:41325830-41326430(+)
chr13:41327483-41328083(+)
chr13:41329210-41329810(+)
chr13:41329989-41330589(+)
chr13:41330591-41331191(+)
chr13:41331170-41331770(+)
chr13:41332250-41332850(+)
chr13:41332840-41333440(+)
chr13:41334210-41334810(+)
chr13:41336481-41337081(+)
chr13:41336923-41337523(+)
chr13:41337630-41338230(+)
chr13:41338612-41339212(+)
chr13:41339530-41340130(+)
chr13:41340230-41340830(+)
chr13:41342243-41342843(+)
chr13:41344050-41344650(+)
chr13:41344676-41345276(+)
chr13:41345114-41345714(+)
chr13:41345677-41346277(+)
chr13:41346846-41347446(+)
chr13:41348660-41349260(+)
chr13:41349890-41350490(+)
chr13:41350771-41351371(+)
chr13:41351330-41351930(+)
chr13:41351854-41352454(+)
chr13:41353014-41353614(+)
chr13:41353872-41354472(+)
chr13:41354335-41354935(+)
chr13:41354792-41355392(+)
chr13:41355740-41356340(+)
chr13:41356570-41357170(+)
chr13:41357998-41358598(+)
chr13:41358625-41359225(+)
chr13:41359075-41359675(+)
chr13:41360074-41360674(+)
chr13:41360502-41361102(+)
chr13:41361023-41361623(+)
chr13:41361820-41362420(+)
chr13:41362627-41363227(+)
chr13:41363314-41363914(+)
chr13:41363949-41364549(+)
chr13:41364913-41365513(+)
chr13:41365667-41366267(+)
chr13:41366604-41367204(+)
chr13:41367421-41368021(+)
chr13:41368725-41369325(+)
chr13:41369630-41370230(+)
chr13:41370799-41371399(+)
chr13:41372436-41373036(+)
chr13:41372938-41373538(+)
chr13:41373630-41374230(+)
chr13:41374133-41374733(+)
chr13:41374695-41375295(+)
chr13:41375760-41376360(+)
chr13:41376270-41376870(+)
chr13:41377070-41377670(+)
chr13:41377630-41378230(+)
chr13:41378070-41378670(+)
chr13:41379011-41379611(+)
chr13:41379941-41380541(+)
chr13:41380490-41381090(+)
chr13:41381240-41381840(+)
chr13:41382009-41382609(+)
chr13:41383399-41383999(+)
chr13:41386031-41386631(+)
chr13:41386790-41387390(+)
chr13:41388174-41388774(+)
chr13:41388860-41389460(+)
chr13:41389490-41390090(+)
chr13:41389915-41390515(+)
chr13:41392970-41393570(+)
chr13:41400315-41400915(+)
chr13:41401660-41402260(+)
chr13:41403290-41403890(+)
chr13:41413190-41413790(+)
chr13:41414966-41415566(+)
chr13:41416370-41416970(+)
chr13:41420870-41421470(+)
chr13:41422010-41422610(+)
chr13:41422490-41423090(+)
chr13:41423010-41423610(+)
chr13:41428538-41429138(+)
chr13:41429820-41430420(+)
chr13:41431210-41431810(+)
chr13:41432560-41433160(+)
chr13:41434690-41435290(+)
chr13:41437690-41438290(+)
chr13:41446010-41446610(+)
chr13:41448463-41449063(+)
chr13:41449080-41449680(+)
chr13:41450051-41450651(+)
chr13:41450666-41451266(+)
chr13:41451296-41451896(+)
chr13:41451855-41452455(+)
chr13:41452343-41452943(+)
chr13:41452748-41453348(+)
chr13:41453202-41453802(+)
chr13:41453871-41454471(+)
chr13:41454410-41455010(+)
chr13:41454868-41455468(+)
chr13:41456784-41457384(+)
chr13:41460070-41460670(+)
chr13:41460610-41461210(+)
chr13:41461730-41462330(+)
chr13:41463885-41464485(+)
chr13:41467586-41468186(+)
chr13:41468570-41469170(+)
chr13:41469156-41469756(+)
chr13:41469773-41470373(+)
chr13:41470575-41471175(+)
chr13:41471020-41471620(+)
chr13:41471510-41472110(+)
chr13:41471915-41472515(+)
chr13:41477070-41477670(+)
chr13:41484459-41485059(+)
chr13:41485357-41485957(+)
chr13:41486040-41486640(+)
chr13:41488910-41489510(+)
chr13:41490359-41490959(+)
chr13:41491235-41491835(+)
chr13:41492304-41492904(+)
chr13:41493928-41494528(+)
chr13:41494446-41495046(+)
chr13:41494876-41495476(+)
chr13:41495455-41496055(+)
chr13:41496594-41497194(+)
chr13:41497967-41498567(+)
chr13:41502095-41502695(+)
chr13:41502730-41503330(+)
chr13:41503215-41503815(+)
chr13:41505750-41506350(+)
chr13:41506660-41507260(+)
chr13:41507528-41508128(+)
chr13:41508090-41508690(+)
chr13:41511063-41511663(+)
chr13:41514789-41515389(+)
chr13:41515630-41516230(+)
chr13:41516345-41516945(+)
chr13:41516876-41517476(+)
chr13:41517315-41517915(+)
chr13:41517775-41518375(+)
chr13:41520538-41521138(+)
chr13:41523690-41524290(+)
chr13:41525332-41525932(+)
chr13:41527703-41528303(+)
chr13:41529236-41529836(+)
chr13:41530270-41530870(+)
chr13:41534095-41534695(+)
chr13:41534780-41535380(+)
chr13:41535210-41535810(+)
chr13:41535795-41536395(+)
chr13:41536603-41537203(+)
chr13:41537947-41538547(+)
chr13:41539535-41540135(+)
chr13:41540333-41540933(+)
chr13:41540935-41541535(+)
chr13:41541510-41542110(+)
chr13:41542589-41543189(+)
chr13:41543161-41543761(+)
chr13:41543618-41544218(+)
chr13:41544295-41544895(+)
chr13:41544872-41545472(+)
chr13:41545358-41545958(+)
chr13:41546050-41546650(+)
chr13:41547395-41547995(+)
chr13:41548783-41549383(+)
chr13:41549520-41550120(+)
chr13:41550070-41550670(+)
chr13:41551285-41551885(+)
chr13:41553296-41553896(+)
chr13:41553890-41554490(+)
chr13:41554529-41555129(+)
chr13:41555393-41555993(+)
chr13:41555939-41556539(+)
chr13:41556791-41557391(+)
chr13:41557330-41557930(+)
chr13:41557979-41558579(+)
chr13:41558714-41559314(+)
chr13:41559343-41559943(+)
chr13:41559996-41560596(+)
chr13:41560500-41561100(+)
chr13:41561742-41562342(+)
chr13:41563125-41563725(+)
chr13:41566944-41567544(+)
chr13:41567575-41568175(+)
chr13:41568015-41568615(+)
chr13:41568785-41569385(+)
chr13:41569215-41569815(+)
chr13:41569970-41570570(+)
chr13:41570663-41571263(+)
chr13:41572815-41573415(+)
chr13:41575718-41576318(+)
chr13:41576983-41577583(+)
chr13:41578330-41578930(+)
chr13:41578978-41579578(+)
chr13:41579793-41580393(+)
chr13:41580328-41580928(+)
chr13:41581255-41581855(+)
chr13:41581818-41582418(+)
chr13:41582376-41582976(+)
chr13:41583370-41583970(+)
chr13:41585675-41586275(+)
chr13:41586474-41587074(+)
chr13:41587895-41588495(+)
chr13:41589775-41590375(+)
chr13:41590470-41591070(+)
chr13:41591213-41591813(+)
chr13:41591777-41592377(+)
chr13:41592273-41592873(+)
chr13:41593135-41593735(+)
chr13:41593589-41594189(+)
chr13:41594102-41594702(+)
chr13:41595330-41595930(+)
chr13:41595795-41596395(+)
chr13:41597866-41598466(+)
chr13:41599428-41600028(+)
chr13:41600370-41600970(+)
chr13:41600855-41601455(+)
chr13:41602077-41602677(+)
chr13:41603640-41604240(+)
chr13:41604110-41604710(+)
chr13:41606788-41607388(+)
chr13:41608980-41609580(+)
chr13:41614710-41615310(+)
chr13:41615403-41616003(+)
chr13:41623542-41624142(+)
chr13:41624113-41624713(+)
chr13:41625115-41625715(+)
chr13:41626616-41627216(+)
chr13:41627493-41628093(+)
chr13:41628264-41628864(+)
chr13:41629220-41629820(+)
chr13:41631006-41631606(+)
chr13:41632230-41632830(+)
chr13:41632990-41633590(+)
chr13:41633545-41634145(+)
chr13:41634208-41634808(+)
chr13:41634718-41635318(+)
chr13:41635426-41636026(+)
chr13:41635993-41636593(+)
chr13:41636506-41637106(+)
chr13:41638545-41639145(+)
chr13:41639121-41639721(+)
chr13:41646250-41646850(+)
chr13:41649094-41649694(+)
chr13:41660002-41660602(+)
chr13:41660990-41661590(+)
chr13:41661930-41662530(+)
chr13:41665941-41666541(+)
chr13:41667049-41667649(+)
chr13:41672310-41672910(+)
chr13:41672873-41673473(+)
chr13:41674010-41674610(+)
chr13:41675210-41675810(+)
chr13:41676125-41676725(+)
chr13:41677151-41677751(+)
chr13:41680730-41681330(+)
chr13:41681196-41681796(+)
chr13:41681716-41682316(+)
chr13:41684670-41685270(+)
chr13:41685507-41686107(+)
chr13:41687758-41688358(+)
chr13:41691896-41692496(+)
chr13:41692897-41693497(+)
chr13:41696883-41697483(+)
chr13:41697420-41698020(+)
chr13:41698850-41699450(+)
chr13:41701182-41701782(+)
chr13:41701749-41702349(+)
chr13:41702250-41702850(+)
chr13:41702665-41703265(+)
chr13:41703190-41703790(+)
chr13:41704395-41704995(+)
chr13:41705014-41705614(+)
chr13:41705739-41706339(+)
chr13:41706247-41706847(+)
chr13:41706695-41707295(+)
chr13:41707311-41707911(+)
chr13:41707992-41708592(+)
chr13:41710499-41711099(+)
chr13:41711314-41711914(+)
chr13:41711991-41712591(+)
chr13:41712622-41713222(+)
chr13:41713581-41714181(+)
chr13:41716130-41716730(+)
chr13:41719306-41719906(+)
chr13:41722629-41723229(+)
chr13:41724123-41724723(+)
chr13:41724890-41725490(+)
chr13:41730630-41731230(+)
chr13:41733240-41733840(+)
chr13:41733710-41734310(+)
chr13:41734244-41734844(+)
chr13:41735110-41735710(+)
chr13:41736198-41736798(+)
chr13:41737570-41738170(+)
chr13:41741770-41742370(+)
chr13:41749582-41750182(+)
chr13:41752045-41752645(+)
chr13:41753637-41754237(+)
chr13:41754590-41755190(+)
chr13:41756290-41756890(+)
chr13:41760525-41761125(+)
chr13:41762635-41763235(+)
chr13:41763608-41764208(+)
chr13:41766170-41766770(+)
chr13:41767462-41768062(+)
chr13:41767982-41768582(+)
chr13:41768391-41768991(+)
chr13:41769033-41769633(+)
chr13:41769970-41770570(+)
chr13:41770637-41771237(+)
chr13:41772065-41772665(+)
chr13:41772595-41773195(+)
chr13:41773074-41773674(+)
chr13:41773534-41774134(+)
chr13:41774170-41774770(+)
chr13:41777858-41778458(+)
chr13:41778702-41779302(+)
chr13:41787366-41787966(+)
chr13:41790218-41790818(+)
chr13:41791050-41791650(+)
chr13:41791610-41792210(+)
chr13:41793283-41793883(+)
chr13:41794366-41794966(+)
chr13:41794867-41795467(+)
chr13:41795380-41795980(+)
chr13:41796261-41796861(+)
chr13:41798202-41798802(+)
chr13:41805258-41805858(+)
chr13:41805856-41806456(+)
chr13:41806524-41807124(+)
chr13:41807094-41807694(+)
chr13:41808650-41809250(+)
chr13:41810482-41811082(+)
chr13:41815670-41816270(+)
chr13:41818010-41818610(+)
chr13:41818553-41819153(+)
chr13:41819715-41820315(+)
chr13:41821182-41821782(+)
chr13:41822460-41823060(+)
chr13:41824813-41825413(+)
chr13:41828243-41828843(+)
chr13:41828935-41829535(+)
chr13:41831560-41832160(+)
chr13:41833958-41834558(+)
chr13:41834390-41834990(+)
chr13:41837111-41837711(+)
chr13:41837546-41838146(+)
chr13:41837948-41838548(+)
chr13:41838770-41839370(+)
chr13:41841150-41841750(+)
chr13:41842796-41843396(+)
chr13:41845685-41846285(+)
chr13:41847973-41848573(+)
chr13:41848983-41849583(+)
chr13:41850674-41851274(+)
chr13:41851254-41851854(+)
chr13:41853197-41853797(+)
chr13:41856213-41856813(+)
chr13:41857802-41858402(+)
chr13:41858838-41859438(+)
chr13:41859493-41860093(+)
chr13:41860494-41861094(+)
chr13:41861012-41861612(+)
chr13:41863554-41864154(+)
chr13:41865470-41866070(+)
chr13:41868950-41869550(+)
chr13:41870020-41870620(+)
chr13:41871023-41871623(+)
chr13:41873195-41873795(+)
chr13:41876796-41877396(+)
chr13:41878566-41879166(+)
chr13:41879518-41880118(+)
chr13:41880433-41881033(+)
chr13:41880845-41881445(+)
chr13:41881430-41882030(+)
chr13:41882268-41882868(+)
chr13:41884626-41885226(+)
chr13:41885054-41885654(+)
chr13:41885700-41886300(+)
chr13:41886115-41886715(+)
chr13:41887092-41887692(+)
chr13:41887581-41888181(+)
chr13:41888627-41889227(+)
chr13:41889311-41889911(+)
chr13:41890010-41890610(+)
chr13:41892601-41893201(+)
chr13:41895715-41896315(+)
chr13:41898885-41899485(+)
chr13:41899794-41900394(+)
chr13:41900650-41901250(+)
chr13:41902258-41902858(+)
chr13:41906877-41907477(+)
chr13:41909140-41909740(+)
chr13:41916550-41917150(+)
chr13:41918403-41919003(+)
chr13:41919868-41920468(+)
chr13:41920408-41921008(+)
chr13:41921770-41922370(+)
chr13:41923670-41924270(+)
chr13:41924673-41925273(+)
chr13:41927017-41927617(+)
chr13:41927450-41928050(+)
chr13:41928439-41929039(+)
chr13:41929957-41930557(+)
chr13:41930692-41931292(+)
chr13:41931850-41932450(+)
chr13:41935420-41936020(+)
chr13:41935910-41936510(+)
chr13:41936745-41937345(+)
chr13:41939609-41940209(+)
chr13:41944688-41945288(+)
chr13:41952170-41952770(+)
chr13:41954080-41954680(+)
chr13:41956563-41957163(+)
chr13:41957442-41958042(+)
chr13:41958749-41959349(+)
chr13:41959179-41959779(+)
chr13:41960293-41960893(+)
chr13:41961613-41962213(+)
chr13:41962180-41962780(+)
chr13:41963130-41963730(+)
chr13:41963612-41964212(+)
chr13:41967570-41968170(+)
chr13:41968158-41968758(+)
chr13:41969110-41969710(+)
chr13:41970610-41971210(+)
chr13:41972676-41973276(+)
chr13:41974814-41975414(+)
chr13:41975381-41975981(+)
chr13:41976755-41977355(+)
chr13:41977293-41977893(+)
chr13:41979371-41979971(+)
chr13:41980550-41981150(+)
chr13:41981420-41982020(+)
chr13:41982193-41982793(+)
chr13:41982930-41983530(+)
chr13:41983610-41984210(+)
chr13:41985090-41985690(+)
chr13:41985606-41986206(+)
chr13:41987857-41988457(+)
chr13:41989575-41990175(+)
chr13:41990284-41990884(+)
chr13:41992009-41992609(+)
chr13:41993291-41993891(+)
chr13:41994280-41994880(+)
chr13:41995410-41996010(+)
chr13:41996091-41996691(+)
chr13:41998190-41998790(+)
chr13:41999490-42000090(+)
chr13:42000165-42000765(+)
chr13:42001580-42002180(+)
chr13:42002144-42002744(+)
chr13:42008161-42008761(+)
chr13:42008936-42009536(+)
chr13:42020250-42020850(+)
chr13:42026535-42027135(+)
chr13:42028033-42028633(+)
chr13:42029824-42030424(+)
chr13:42030777-42031377(+)
chr13:42031259-42031859(+)
chr13:42031855-42032455(+)
chr13:42032367-42032967(+)
chr13:42032879-42033479(+)
chr13:42033626-42034226(+)
chr13:42034255-42034855(+)
chr13:42034810-42035410(+)
chr13:42035623-42036223(+)
chr13:42036218-42036818(+)
chr13:42036676-42037276(+)
chr13:42037265-42037865(+)
chr13:42037859-42038459(+)
chr13:42038426-42039026(+)
chr13:42039235-42039835(+)
chr13:42039845-42040445(+)
chr13:42041563-42042163(+)
chr13:42042135-42042735(+)
chr13:42042626-42043226(+)
chr13:42044695-42045295(+)
chr13:42061250-42061850(+)
chr13:42062102-42062702(+)
chr13:42066413-42067013(+)
chr13:42066932-42067532(+)
chr13:42068147-42068747(+)
chr13:42069065-42069665(+)
chr13:42069675-42070275(+)
chr13:42070190-42070790(+)
chr13:42070711-42071311(+)
chr13:42071630-42072230(+)
chr13:42073179-42073779(+)
chr13:42073970-42074570(+)
chr13:42074559-42075159(+)
chr13:42075285-42075885(+)
chr13:42076096-42076696(+)
chr13:42076646-42077246(+)
chr13:42077401-42078001(+)
chr13:42078105-42078705(+)
chr13:42079476-42080076(+)
chr13:42079915-42080515(+)
chr13:42080580-42081180(+)
chr13:42083935-42084535(+)
chr13:42085835-42086435(+)
chr13:42086482-42087082(+)
chr13:42087070-42087670(+)
chr13:42087624-42088224(+)
chr13:42088710-42089310(+)
chr13:42089367-42089967(+)
chr13:42091028-42091628(+)
chr13:42091470-42092070(+)
chr13:42094007-42094607(+)
chr13:42094625-42095225(+)
chr13:42095410-42096010(+)
chr13:42097412-42098012(+)
chr13:42098470-42099070(+)
chr13:42102181-42102781(+)
chr13:42104070-42104670(+)
chr13:42104970-42105570(+)
chr13:42107690-42108290(+)
chr13:42114254-42114854(+)
chr13:42115385-42115985(+)
chr13:42117685-42118285(+)
chr13:42119188-42119788(+)
chr13:42119985-42120585(+)
chr13:42120456-42121056(+)
chr13:42121452-42122052(+)
chr13:42122211-42122811(+)
chr13:42122881-42123481(+)
chr13:42123323-42123923(+)
chr13:42124392-42124992(+)
chr13:42124890-42125490(+)
chr13:42125677-42126277(+)
chr13:42126079-42126679(+)
chr13:42128288-42128888(+)
chr13:42128872-42129472(+)
chr13:42131190-42131790(+)
chr13:42132510-42133110(+)
chr13:42133190-42133790(+)
chr13:42135233-42135833(+)
chr13:42136149-42136749(+)
chr13:42136996-42137596(+)
chr13:42137534-42138134(+)
chr13:42138006-42138606(+)
chr13:42138605-42139205(+)
chr13:42139284-42139884(+)
chr13:42139875-42140475(+)
chr13:42141410-42142010(+)
chr13:42142198-42142798(+)
chr13:42142610-42143210(+)
chr13:42143026-42143626(+)
chr13:42149790-42150390(+)
chr13:42151431-42152031(+)
chr13:42153308-42153908(+)
chr13:42154169-42154769(+)
chr13:42154586-42155186(+)
chr13:42155210-42155810(+)
chr13:42156097-42156697(+)
chr13:42160234-42160834(+)
chr13:42160682-42161282(+)
chr13:42161564-42162164(+)
chr13:42162880-42163480(+)
chr13:42163669-42164269(+)
chr13:42164124-42164724(+)
chr13:42164690-42165290(+)
chr13:42167424-42168024(+)
chr13:42168770-42169370(+)
chr13:42169410-42170010(+)
chr13:42170503-42171103(+)
chr13:42171413-42172013(+)
chr13:42173058-42173658(+)
chr13:42173671-42174271(+)
chr13:42175760-42176360(+)
chr13:42177923-42178523(+)
chr13:42179247-42179847(+)
chr13:42179960-42180560(+)
chr13:42180674-42181274(+)
chr13:42181390-42181990(+)
chr13:42182035-42182635(+)
chr13:42182665-42183265(+)
chr13:42183850-42184450(+)
chr13:42184437-42185037(+)
chr13:42184995-42185595(+)
chr13:42185430-42186030(+)
chr13:42187405-42188005(+)
chr13:42188024-42188624(+)
chr13:42188734-42189334(+)
chr13:42189270-42189870(+)
chr13:42189681-42190281(+)
chr13:42190155-42190755(+)
chr13:42195710-42196310(+)
chr13:42196149-42196749(+)
chr13:42196701-42197301(+)
chr13:42198090-42198690(+)
chr13:42201470-42202070(+)
chr13:42203630-42204230(+)
chr13:42205483-42206083(+)
chr13:42206850-42207450(+)
chr13:42207810-42208410(+)
chr13:42211746-42212346(+)
chr13:42213393-42213993(+)
chr13:42214077-42214677(+)
chr13:42215000-42215600(+)
chr13:42215450-42216050(+)
chr13:42216970-42217570(+)
chr13:42217530-42218130(+)
chr13:42218450-42219050(+)
chr13:42218947-42219547(+)
chr13:42219356-42219956(+)
chr13:42220140-42220740(+)
chr13:42220879-42221479(+)
chr13:42221697-42222297(+)
chr13:42222343-42222943(+)
chr13:42222810-42223410(+)
chr13:42223686-42224286(+)
chr13:42224327-42224927(+)
chr13:42224791-42225391(+)
chr13:42225392-42225992(+)
chr13:42225921-42226521(+)
chr13:42226773-42227373(+)
chr13:42228697-42229297(+)
chr13:42231710-42232310(+)
chr13:42232234-42232834(+)
chr13:42234439-42235039(+)
chr13:42240204-42240804(+)
chr13:42242168-42242768(+)
chr13:42242593-42243193(+)
chr13:42243510-42244110(+)
chr13:42244210-42244810(+)
chr13:42245031-42245631(+)
chr13:42245600-42246200(+)
chr13:42247250-42247850(+)
chr13:42247676-42248276(+)
chr13:42248212-42248812(+)
chr13:42249362-42249962(+)
chr13:42251190-42251790(+)
chr13:42252301-42252901(+)
chr13:42252933-42253533(+)
chr13:42253740-42254340(+)
chr13:42254950-42255550(+)
chr13:42256880-42257480(+)
chr13:42260140-42260740(+)
chr13:42260670-42261270(+)
chr13:42261790-42262390(+)
chr13:42265330-42265930(+)
chr13:42267453-42268053(+)
chr13:42268929-42269529(+)
chr13:42269428-42270028(+)
chr13:42270526-42271126(+)
chr13:42271150-42271750(+)
chr13:42271556-42272156(+)
chr13:42273785-42274385(+)
chr13:42274865-42275465(+)
chr13:42275748-42276348(+)
chr13:42276625-42277225(+)
chr13:42277243-42277843(+)
chr13:42280164-42280764(+)
chr13:42281264-42281864(+)
chr13:42282706-42283306(+)
chr13:42283555-42284155(+)
chr13:42286095-42286695(+)
chr13:42287450-42288050(+)
chr13:42290249-42290849(+)
chr13:42291409-42292009(+)
chr13:42294898-42295498(+)
chr13:42297027-42297627(+)
chr13:42298350-42298950(+)
chr13:42299410-42300010(+)
chr13:42303574-42304174(+)
chr13:42304170-42304770(+)
chr13:42305570-42306170(+)
chr13:42311830-42312430(+)
chr13:42312950-42313550(+)
chr13:42314517-42315117(+)
chr13:42315730-42316330(+)
chr13:42317092-42317692(+)
chr13:42317930-42318530(+)
chr13:42319547-42320147(+)
chr13:42320275-42320875(+)
chr13:42325294-42325894(+)
chr13:42326004-42326604(+)
chr13:42328153-42328753(+)
chr13:42330511-42331111(+)
chr13:42331470-42332070(+)
chr13:42336730-42337330(+)
chr13:42337840-42338440(+)
chr13:42338603-42339203(+)
chr13:42339033-42339633(+)
chr13:42339874-42340474(+)
chr13:42340484-42341084(+)
chr13:42341843-42342443(+)
chr13:42344450-42345050(+)
chr13:42347299-42347899(+)
chr13:42348947-42349547(+)
chr13:42351220-42351820(+)
chr13:42354556-42355156(+)
chr13:42355032-42355632(+)
chr13:42356053-42356653(+)
chr13:42357550-42358150(+)
chr13:42358170-42358770(+)
chr13:42359735-42360335(+)
chr13:42361290-42361890(+)
chr13:42362620-42363220(+)
chr13:42365110-42365710(+)
chr13:42369910-42370510(+)
chr13:42375435-42376035(+)
chr13:42376203-42376803(+)
chr13:42376706-42377306(+)
chr13:42377489-42378089(+)
chr13:42381340-42381940(+)
chr13:42383964-42384564(+)
chr13:42385280-42385880(+)
chr13:42385699-42386299(+)
chr13:42386266-42386866(+)
chr13:42386986-42387586(+)
chr13:42387462-42388062(+)
chr13:42389130-42389730(+)
chr13:42390910-42391510(+)
chr13:42394711-42395311(+)
chr13:42395254-42395854(+)
chr13:42397485-42398085(+)
chr13:42399144-42399744(+)
chr13:42399700-42400300(+)
chr13:42401330-42401930(+)
chr13:42401814-42402414(+)
chr13:42407213-42407813(+)
chr13:42407877-42408477(+)
chr13:42409878-42410478(+)
chr13:42411752-42412352(+)
chr13:42414964-42415564(+)
chr13:42416089-42416689(+)
chr13:42416750-42417350(+)
chr13:42421230-42421830(+)
chr13:42422716-42423316(+)
chr13:42424430-42425030(+)
chr13:42424835-42425435(+)
chr13:42425324-42425924(+)
chr13:42428801-42429401(+)
chr13:42429444-42430044(+)
chr13:42430261-42430861(+)
chr13:42432814-42433414(+)
chr13:42433502-42434102(+)
chr13:42434279-42434879(+)
chr13:42435390-42435990(+)
chr13:42436026-42436626(+)
chr13:42436560-42437160(+)
chr13:42438621-42439221(+)
chr13:42439670-42440270(+)
chr13:42444790-42445390(+)
chr13:42450050-42450650(+)
chr13:42450812-42451412(+)
chr13:42451755-42452355(+)
chr13:42452320-42452920(+)
chr13:42453215-42453815(+)
chr13:42454340-42454940(+)
chr13:42454760-42455360(+)
chr13:42461049-42461649(+)
chr13:42461668-42462268(+)
chr13:42462165-42462765(+)
chr13:42464730-42465330(+)
chr13:42465918-42466518(+)
chr13:42468089-42468689(+)
chr13:42471161-42471761(+)
chr13:42473770-42474370(+)
chr13:42474310-42474910(+)
chr13:42475040-42475640(+)
chr13:42477517-42478117(+)
chr13:42478313-42478913(+)
chr13:42479659-42480259(+)
chr13:42483532-42484132(+)
chr13:42484070-42484670(+)
chr13:42485455-42486055(+)
chr13:42488640-42489240(+)
chr13:42489131-42489731(+)
chr13:42490131-42490731(+)
chr13:42490620-42491220(+)
chr13:42491190-42491790(+)
chr13:42491699-42492299(+)
chr13:42492445-42493045(+)
chr13:42493089-42493689(+)
chr13:42493610-42494210(+)
chr13:42494037-42494637(+)
chr13:42499058-42499658(+)
chr13:42502489-42503089(+)
chr13:42505416-42506016(+)
chr13:42507455-42508055(+)
chr13:42508160-42508760(+)
chr13:42509030-42509630(+)
chr13:42515215-42515815(+)
chr13:42516730-42517330(+)
chr13:42518919-42519519(+)
chr13:42519970-42520570(+)
chr13:42524455-42525055(+)
chr13:42526130-42526730(+)
chr13:42526695-42527295(+)
chr13:42528246-42528846(+)
chr13:42529520-42530120(+)
chr13:42530350-42530950(+)
chr13:42532070-42532670(+)
chr13:42532610-42533210(+)
chr13:42533581-42534181(+)
chr13:42534193-42534793(+)
chr13:42534596-42535196(+)
chr13:42535055-42535655(+)
chr13:42535717-42536317(+)
chr13:42537030-42537630(+)
chr13:42540720-42541320(+)
chr13:42544520-42545120(+)
chr13:42544990-42545590(+)
chr13:42545867-42546467(+)
chr13:42547381-42547981(+)
chr13:42548521-42549121(+)
chr13:42550529-42551129(+)
chr13:42553037-42553637(+)
chr13:42554293-42554893(+)
chr13:42554790-42555390(+)
chr13:42555225-42555825(+)
chr13:42556161-42556761(+)
chr13:42557158-42557758(+)
chr13:42557635-42558235(+)
chr13:42560109-42560709(+)
chr13:42560630-42561230(+)
chr13:42564230-42564830(+)
chr13:42568163-42568763(+)
chr13:42568896-42569496(+)
chr13:42569435-42570035(+)
chr13:42569963-42570563(+)
chr13:42572035-42572635(+)
chr13:42574110-42574710(+)
chr13:42574921-42575521(+)
chr13:42575650-42576250(+)
chr13:42576210-42576810(+)
chr13:42581894-42582494(+)
chr13:42582583-42583183(+)
chr13:42583030-42583630(+)
chr13:42585931-42586531(+)
chr13:42587848-42588448(+)
chr13:42591290-42591890(+)
chr13:42593930-42594530(+)
chr13:42596851-42597451(+)
chr13:42600155-42600755(+)
chr13:42600717-42601317(+)
chr13:42601330-42601930(+)
chr13:42601910-42602510(+)
chr13:42602452-42603052(+)
chr13:42603250-42603850(+)
chr13:42610156-42610756(+)
chr13:42610920-42611520(+)
chr13:42612696-42613296(+)
chr13:42613240-42613840(+)
chr13:42613923-42614523(+)
chr13:42614336-42614936(+)
chr13:42615112-42615712(+)
chr13:42615696-42616296(+)
chr13:42616324-42616924(+)
chr13:42617690-42618290(+)
chr13:42619650-42620250(+)
chr13:42620310-42620910(+)
chr13:42620730-42621330(+)
chr13:42621262-42621862(+)
chr13:42621697-42622297(+)
chr13:42622284-42622884(+)
chr13:42622982-42623582(+)
chr13:42624315-42624915(+)
chr13:42628990-42629590(+)
chr13:42629565-42630165(+)
chr13:42630194-42630794(+)
chr13:42630630-42631230(+)
chr13:42631695-42632295(+)
chr13:42632690-42633290(+)
chr13:42634210-42634810(+)
chr13:42635058-42635658(+)
chr13:42637122-42637722(+)
chr13:42638305-42638905(+)
chr13:42639090-42639690(+)
chr13:42640602-42641202(+)
chr13:42642910-42643510(+)
chr13:42644662-42645262(+)
chr13:42645108-42645708(+)
chr13:42645632-42646232(+)
chr13:42646090-42646690(+)
chr13:42646653-42647253(+)
chr13:42647686-42648286(+)
chr13:42649631-42650231(+)
chr13:42650281-42650881(+)
chr13:42651380-42651980(+)
chr13:42652287-42652887(+)
chr13:42657280-42657880(+)
chr13:42658730-42659330(+)
chr13:42660648-42661248(+)
chr13:42671021-42671621(+)
chr13:42673510-42674110(+)
chr13:42674820-42675420(+)
chr13:42675871-42676471(+)
chr13:42676287-42676887(+)
chr13:42677206-42677806(+)
chr13:42680102-42680702(+)
chr13:42680953-42681553(+)
chr13:42681472-42682072(+)
chr13:42681930-42682530(+)
chr13:42683105-42683705(+)
chr13:42684545-42685145(+)
chr13:42686191-42686791(+)
chr13:42687520-42688120(+)
chr13:42688178-42688778(+)
chr13:42689097-42689697(+)
chr13:42690274-42690874(+)
chr13:42693893-42694493(+)
chr13:42696330-42696930(+)
chr13:42699012-42699612(+)
chr13:42699710-42700310(+)
chr13:42703004-42703604(+)
chr13:42704650-42705250(+)
chr13:42707410-42708010(+)
chr13:42708176-42708776(+)
chr13:42708850-42709450(+)
chr13:42710130-42710730(+)
chr13:42711130-42711730(+)
chr13:42711875-42712475(+)
chr13:42712530-42713130(+)
chr13:42714540-42715140(+)
chr13:42715470-42716070(+)
chr13:42717850-42718450(+)
chr13:42719090-42719690(+)
chr13:42719490-42720090(+)
chr13:42720363-42720963(+)
chr13:42720870-42721470(+)
chr13:42721366-42721966(+)
chr13:42721850-42722450(+)
chr13:42722655-42723255(+)
chr13:42723241-42723841(+)
chr13:42725840-42726440(+)
chr13:42726628-42727228(+)
chr13:42727333-42727933(+)
chr13:42727876-42728476(+)
chr13:42737990-42738590(+)
chr13:42738546-42739146(+)
chr13:42741420-42742020(+)
chr13:42741890-42742490(+)
chr13:42742470-42743070(+)
chr13:42743415-42744015(+)
chr13:42744134-42744734(+)
chr13:42747470-42748070(+)
chr13:42747906-42748506(+)
chr13:42748434-42749034(+)
chr13:42748848-42749448(+)
chr13:42749628-42750228(+)
chr13:42750373-42750973(+)
chr13:42752823-42753423(+)
chr13:42755454-42756054(+)
chr13:42756109-42756709(+)
chr13:42762303-42762903(+)
chr13:42763079-42763679(+)
chr13:42767510-42768110(+)
chr13:42769470-42770070(+)
chr13:42773210-42773810(+)
chr13:42778370-42778970(+)
chr13:42779450-42780050(+)
chr13:42782890-42783490(+)
chr13:42785762-42786362(+)
chr13:42786312-42786912(+)
chr13:42786830-42787430(+)
chr13:42788480-42789080(+)
chr13:42789550-42790150(+)
chr13:42790125-42790725(+)
chr13:42791832-42792432(+)
chr13:42792555-42793155(+)
chr13:42793110-42793710(+)
chr13:42793754-42794354(+)
chr13:42794253-42794853(+)
chr13:42794870-42795470(+)
chr13:42795354-42795954(+)
chr13:42795930-42796530(+)
chr13:42797100-42797700(+)
chr13:42799130-42799730(+)
chr13:42802015-42802615(+)
chr13:42802958-42803558(+)
chr13:42803372-42803972(+)
chr13:42806098-42806698(+)
chr13:42806705-42807305(+)
chr13:42807698-42808298(+)
chr13:42810390-42810990(+)
chr13:42812030-42812630(+)
chr13:42813235-42813835(+)
chr13:42813705-42814305(+)
chr13:42821773-42822373(+)
chr13:42824550-42825150(+)
chr13:42829925-42830525(+)
chr13:42831092-42831692(+)
chr13:42832762-42833362(+)
chr13:42833554-42834154(+)
chr13:42834943-42835543(+)
chr13:42835503-42836103(+)
chr13:42836154-42836754(+)
chr13:42839416-42840016(+)
chr13:42840506-42841106(+)
chr13:42844876-42845476(+)
chr13:42845320-42845920(+)
chr13:42845722-42846322(+)
chr13:42846357-42846957(+)
chr13:42846866-42847466(+)
chr13:42847439-42848039(+)
chr13:42847964-42848564(+)
chr13:42848506-42849106(+)
chr13:42849184-42849784(+)
chr13:42850090-42850690(+)
chr13:42850637-42851237(+)
chr13:42851606-42852206(+)
chr13:42852210-42852810(+)
chr13:42853077-42853677(+)
chr13:42853965-42854565(+)
chr13:42854610-42855210(+)
chr13:42855740-42856340(+)
chr13:42857643-42858243(+)
chr13:42858170-42858770(+)
chr13:42864720-42865320(+)
chr13:42865220-42865820(+)
chr13:42865890-42866490(+)
chr13:42872462-42873062(+)
chr13:42872937-42873537(+)
chr13:42873450-42874050(+)
chr13:42874792-42875392(+)
chr13:42875410-42876010(+)
chr13:42876710-42877310(+)
chr13:42877550-42878150(+)
chr13:42879290-42879890(+)
chr13:42879696-42880296(+)
chr13:42881619-42882219(+)
chr13:42882250-42882850(+)
chr13:42883250-42883850(+)
chr13:42883790-42884390(+)
chr13:42886886-42887486(+)
chr13:42892990-42893590(+)
chr13:42893750-42894350(+)
chr13:42894328-42894928(+)
chr13:42896622-42897222(+)
chr13:42898734-42899334(+)
chr13:42899656-42900256(+)
chr13:42900364-42900964(+)
chr13:42901019-42901619(+)
chr13:42901757-42902357(+)
chr13:42902731-42903331(+)
chr13:42903355-42903955(+)
chr13:42903830-42904430(+)
chr13:42904230-42904830(+)
chr13:42905033-42905633(+)
chr13:42908083-42908683(+)
chr13:42909170-42909770(+)
chr13:42910110-42910710(+)
chr13:42911783-42912383(+)
chr13:42913575-42914175(+)
chr13:42916506-42917106(+)
chr13:42917244-42917844(+)
chr13:42919360-42919960(+)
chr13:42920709-42921309(+)
chr13:42923350-42923950(+)
chr13:42924224-42924824(+)
chr13:42924900-42925500(+)
chr13:42928454-42929054(+)
chr13:42929055-42929655(+)
chr13:42929588-42930188(+)
chr13:42930262-42930862(+)
chr13:42931405-42932005(+)
chr13:42933370-42933970(+)
chr13:42934655-42935255(+)
chr13:42935723-42936323(+)
chr13:42938403-42939003(+)
chr13:42941834-42942434(+)
chr13:42942250-42942850(+)
chr13:42943455-42944055(+)
chr13:42945090-42945690(+)
chr13:42946550-42947150(+)
chr13:42946950-42947550(+)
chr13:42949710-42950310(+)
chr13:42951020-42951620(+)
chr13:42951766-42952366(+)
chr13:42952537-42953137(+)
chr13:42953226-42953826(+)
chr13:42953650-42954250(+)
chr13:42954338-42954938(+)
chr13:42954819-42955419(+)
chr13:42955270-42955870(+)
chr13:42955695-42956295(+)
chr13:42956350-42956950(+)
chr13:42957047-42957647(+)
chr13:42958318-42958918(+)
chr13:42962350-42962950(+)
chr13:42963038-42963638(+)
chr13:42963930-42964530(+)
chr13:42964730-42965330(+)
chr13:42966804-42967404(+)
chr13:42967247-42967847(+)
chr13:42967780-42968380(+)
chr13:42968260-42968860(+)
chr13:42968805-42969405(+)
chr13:42969475-42970075(+)
chr13:42970764-42971364(+)
chr13:42972522-42973122(+)
chr13:42973296-42973896(+)
chr13:42973930-42974530(+)
chr13:42974360-42974960(+)
chr13:42975417-42976017(+)
chr13:42976430-42977030(+)
chr13:42976930-42977530(+)
chr13:42977590-42978190(+)
chr13:42979793-42980393(+)
chr13:42980268-42980868(+)
chr13:42981210-42981810(+)
chr13:42983184-42983784(+)
chr13:42983705-42984305(+)
chr13:42985034-42985634(+)
chr13:42985890-42986490(+)
chr13:42986410-42987010(+)
chr13:42986890-42987490(+)
chr13:42987505-42988105(+)
chr13:42988790-42989390(+)
chr13:42989490-42990090(+)
chr13:42989903-42990503(+)
chr13:42991679-42992279(+)
chr13:42993170-42993770(+)
chr13:42993970-42994570(+)
chr13:42994390-42994990(+)
chr13:42998686-42999286(+)
chr13:43011060-43011660(+)
chr13:43013611-43014211(+)
chr13:43014167-43014767(+)
chr13:43015750-43016350(+)
chr13:43017910-43018510(+)
chr13:43019472-43020072(+)
chr13:43024038-43024638(+)
chr13:43026840-43027440(+)
chr13:43032249-43032849(+)
chr13:43033710-43034310(+)
chr13:43035590-43036190(+)
chr13:43040150-43040750(+)
chr13:43040654-43041254(+)
chr13:43045130-43045730(+)
chr13:43046086-43046686(+)
chr13:43049023-43049623(+)
chr13:43051745-43052345(+)
chr13:43052568-43053168(+)
chr13:43053175-43053775(+)
chr13:43058425-43059025(+)
chr13:43059250-43059850(+)
chr13:43060390-43060990(+)
chr13:43060807-43061407(+)
chr13:43061274-43061874(+)
chr13:43063630-43064230(+)
chr13:43064715-43065315(+)
chr13:43068250-43068850(+)
chr13:43069225-43069825(+)
chr13:43069810-43070410(+)
chr13:43071302-43071902(+)
chr13:43071831-43072431(+)
chr13:43072533-43073133(+)
chr13:43073290-43073890(+)
chr13:43073890-43074490(+)
chr13:43079030-43079630(+)
chr13:43081550-43082150(+)
chr13:43096822-43097422(+)
chr13:43098597-43099197(+)
chr13:43099164-43099764(+)
chr13:43099809-43100409(+)
chr13:43100222-43100822(+)
chr13:43104886-43105486(+)
chr13:43105990-43106590(+)
chr13:43106635-43107235(+)
chr13:43107230-43107830(+)
chr13:43110990-43111590(+)
chr13:43111418-43112018(+)
chr13:43113027-43113627(+)
chr13:43113721-43114321(+)
chr13:43114268-43114868(+)
chr13:43115000-43115600(+)
chr13:43115650-43116250(+)
chr13:43117402-43118002(+)
chr13:43118474-43119074(+)
chr13:43119781-43120381(+)
chr13:43120632-43121232(+)
chr13:43122763-43123363(+)
chr13:43123562-43124162(+)
chr13:43125590-43126190(+)
chr13:43126530-43127130(+)
chr13:43127655-43128255(+)
chr13:43128290-43128890(+)
chr13:43133566-43134166(+)
chr13:43136021-43136621(+)
chr13:43136580-43137180(+)
chr13:43137810-43138410(+)
chr13:43141997-43142597(+)
chr13:43143580-43144180(+)
chr13:43148264-43148864(+)
chr13:43148904-43149504(+)
chr13:43149916-43150516(+)
chr13:43151558-43152158(+)
chr13:43154690-43155290(+)
chr13:43158510-43159110(+)
chr13:43160590-43161190(+)
chr13:43164290-43164890(+)
chr13:43166917-43167517(+)
chr13:43167528-43168128(+)
chr13:43168890-43169490(+)
chr13:43171537-43172137(+)
chr13:43172390-43172990(+)
chr13:43174985-43175585(+)
chr13:43175470-43176070(+)
chr13:43175952-43176552(+)
chr13:43176528-43177128(+)
chr13:43176948-43177548(+)
chr13:43177426-43178026(+)
chr13:43180010-43180610(+)
chr13:43181488-43182088(+)
chr13:43186145-43186745(+)
chr13:43188060-43188660(+)
chr13:43188530-43189130(+)
chr13:43189747-43190347(+)
chr13:43191246-43191846(+)
chr13:43191810-43192410(+)
chr13:43192806-43193406(+)
chr13:43194423-43195023(+)
chr13:43197450-43198050(+)
chr13:43197945-43198545(+)
chr13:43199638-43200238(+)
chr13:43200202-43200802(+)
chr13:43204430-43205030(+)
chr13:43205205-43205805(+)
chr13:43207042-43207642(+)
chr13:43207498-43208098(+)
chr13:43211730-43212330(+)
chr13:43212161-43212761(+)
chr13:43212958-43213558(+)
chr13:43217990-43218590(+)
chr13:43218510-43219110(+)
chr13:43219650-43220250(+)
chr13:43222030-43222630(+)
chr13:43223193-43223793(+)
chr13:43223821-43224421(+)
chr13:43224568-43225168(+)
chr13:43226969-43227569(+)
chr13:43227775-43228375(+)
chr13:43228280-43228880(+)
chr13:43228792-43229392(+)
chr13:43229270-43229870(+)
chr13:43229755-43230355(+)
chr13:43230232-43230832(+)
chr13:43231190-43231790(+)
chr13:43232192-43232792(+)
chr13:43232610-43233210(+)
chr13:43233150-43233750(+)
chr13:43234414-43235014(+)
chr13:43235164-43235764(+)
chr13:43236790-43237390(+)
chr13:43237605-43238205(+)
chr13:43238290-43238890(+)
chr13:43239110-43239710(+)
chr13:43239660-43240260(+)
chr13:43240405-43241005(+)
chr13:43240810-43241410(+)
chr13:43241690-43242290(+)
chr13:43243500-43244100(+)
chr13:43244460-43245060(+)
chr13:43244979-43245579(+)
chr13:43245560-43246160(+)
chr13:43245970-43246570(+)
chr13:43246410-43247010(+)
chr13:43246895-43247495(+)
chr13:43247476-43248076(+)
chr13:43251644-43252244(+)
chr13:43253040-43253640(+)
chr13:43254782-43255382(+)
chr13:43255670-43256270(+)
chr13:43258050-43258650(+)
chr13:43262930-43263530(+)
chr13:43263470-43264070(+)
chr13:43268000-43268600(+)
chr13:43270217-43270817(+)
chr13:43273890-43274490(+)
chr13:43276683-43277283(+)
chr13:43277103-43277703(+)
chr13:43277614-43278214(+)
chr13:43278750-43279350(+)
chr13:43280310-43280910(+)
chr13:43281024-43281624(+)
chr13:43281618-43282218(+)
chr13:43282450-43283050(+)
chr13:43283270-43283870(+)
chr13:43286940-43287540(+)
chr13:43287574-43288174(+)
chr13:43288370-43288970(+)
chr13:43289980-43290580(+)
chr13:43294436-43295036(+)
chr13:43295403-43296003(+)
chr13:43296024-43296624(+)
chr13:43298970-43299570(+)
chr13:43302735-43303335(+)
chr13:43304034-43304634(+)
chr13:43305490-43306090(+)
chr13:43306094-43306694(+)
chr13:43307070-43307670(+)
chr13:43308090-43308690(+)
chr13:43309013-43309613(+)
chr13:43311670-43312270(+)
chr13:43314796-43315396(+)
chr13:43317950-43318550(+)
chr13:43318508-43319108(+)
chr13:43319200-43319800(+)
chr13:43319664-43320264(+)
chr13:43320230-43320830(+)
chr13:43320947-43321547(+)
chr13:43321427-43322027(+)
chr13:43321956-43322556(+)
chr13:43324190-43324790(+)
chr13:43324933-43325533(+)
chr13:43325710-43326310(+)
chr13:43327014-43327614(+)
chr13:43327703-43328303(+)
chr13:43328160-43328760(+)
chr13:43329020-43329620(+)
chr13:43329570-43330170(+)
chr13:43332533-43333133(+)
chr13:43334550-43335150(+)
chr13:43334998-43335598(+)
chr13:43335490-43336090(+)
chr13:43336295-43336895(+)
chr13:43336960-43337560(+)
chr13:43337880-43338480(+)
chr13:43339989-43340589(+)
chr13:43340578-43341178(+)
chr13:43341870-43342470(+)
chr13:43343690-43344290(+)
chr13:43345650-43346250(+)
chr13:43347950-43348550(+)
chr13:43350624-43351224(+)
chr13:43351529-43352129(+)
chr13:43353947-43354547(+)
chr13:43354403-43355003(+)
chr13:43355370-43355970(+)
chr13:43359770-43360370(+)
chr13:43360784-43361384(+)
chr13:43361590-43362190(+)
chr13:43362050-43362650(+)
chr13:43362570-43363170(+)
chr13:43363354-43363954(+)
chr13:43368785-43369385(+)
chr13:43369711-43370311(+)
chr13:43370275-43370875(+)
chr13:43370939-43371539(+)
chr13:43372137-43372737(+)
chr13:43374595-43375195(+)
chr13:43375230-43375830(+)
chr13:43376106-43376706(+)
chr13:43377804-43378404(+)
chr13:43378270-43378870(+)
chr13:43378750-43379350(+)
chr13:43381288-43381888(+)
chr13:43381901-43382501(+)
chr13:43382512-43383112(+)
chr13:43384600-43385200(+)
chr13:43385571-43386171(+)
chr13:43386332-43386932(+)
chr13:43387010-43387610(+)
chr13:43388844-43389444(+)
chr13:43389730-43390330(+)
chr13:43390676-43391276(+)
chr13:43392344-43392944(+)
chr13:43392890-43393490(+)
chr13:43393728-43394328(+)
chr13:43394553-43395153(+)
chr13:43395468-43396068(+)
chr13:43395915-43396515(+)
chr13:43399810-43400410(+)
chr13:43401855-43402455(+)
chr13:43402430-43403030(+)
chr13:43405973-43406573(+)
chr13:43406636-43407236(+)
chr13:43408965-43409565(+)
chr13:43410836-43411436(+)
chr13:43411465-43412065(+)
chr13:43414680-43415280(+)
chr13:43419990-43420590(+)
chr13:43422262-43422862(+)
chr13:43423350-43423950(+)
chr13:43427070-43427670(+)
chr13:43429470-43430070(+)
chr13:43433724-43434324(+)
chr13:43437550-43438150(+)
chr13:43438390-43438990(+)
chr13:43439289-43439889(+)
chr13:43439748-43440348(+)
chr13:43447128-43447728(+)
chr13:43448155-43448755(+)
chr13:43449787-43450387(+)
chr13:43450339-43450939(+)
chr13:43450949-43451549(+)
chr13:43451691-43452291(+)
chr13:43452757-43453357(+)
chr13:43453852-43454452(+)
chr13:43454303-43454903(+)
chr13:43455153-43455753(+)
chr13:43455675-43456275(+)
chr13:43456653-43457253(+)
chr13:43457182-43457782(+)
chr13:43457812-43458412(+)
chr13:43459370-43459970(+)
chr13:43461450-43462050(+)
chr13:43462215-43462815(+)
chr13:43465860-43466460(+)
chr13:43466806-43467406(+)
chr13:43467370-43467970(+)
chr13:43468230-43468830(+)
chr13:43468850-43469450(+)
chr13:43469320-43469920(+)
chr13:43469962-43470562(+)
chr13:43471870-43472470(+)
chr13:43473340-43473940(+)
chr13:43479100-43479700(+)
chr13:43480259-43480859(+)
chr13:43481780-43482380(+)
chr13:43484910-43485510(+)
chr13:43485471-43486071(+)
chr13:43487550-43488150(+)
chr13:43488375-43488975(+)
chr13:43488791-43489391(+)
chr13:43494536-43495136(+)
chr13:43495450-43496050(+)
chr13:43496215-43496815(+)
chr13:43497990-43498590(+)
chr13:43498417-43499017(+)
chr13:43499060-43499660(+)
chr13:43499683-43500283(+)
chr13:43500611-43501211(+)
chr13:43504047-43504647(+)
chr13:43504903-43505503(+)
chr13:43506220-43506820(+)
chr13:43507659-43508259(+)
chr13:43511170-43511770(+)
chr13:43515380-43515980(+)
chr13:43517230-43517830(+)
chr13:43519320-43519920(+)
chr13:43520972-43521572(+)
chr13:43521953-43522553(+)
chr13:43524323-43524923(+)
chr13:43529330-43529930(+)
chr13:43530795-43531395(+)
chr13:43531910-43532510(+)
chr13:43538760-43539360(+)
chr13:43539273-43539873(+)
chr13:43541275-43541875(+)
chr13:43541698-43542298(+)
chr13:43542450-43543050(+)
chr13:43542936-43543536(+)
chr13:43543603-43544203(+)
chr13:43544805-43545405(+)
chr13:43545280-43545880(+)
chr13:43545897-43546497(+)
chr13:43546370-43546970(+)
chr13:43547304-43547904(+)
chr13:43548639-43549239(+)
chr13:43550103-43550703(+)
chr13:43551168-43551768(+)
chr13:43554410-43555010(+)
chr13:43555364-43555964(+)
chr13:43555912-43556512(+)
chr13:43556470-43557070(+)
chr13:43558735-43559335(+)
chr13:43559489-43560089(+)
chr13:43559968-43560568(+)
chr13:43562515-43563115(+)
chr13:43564286-43564886(+)
chr13:43564717-43565317(+)
chr13:43566058-43566658(+)
chr13:43566578-43567178(+)
chr13:43567870-43568470(+)
chr13:43569490-43570090(+)
chr13:43570035-43570635(+)
chr13:43570586-43571186(+)
chr13:43571386-43571986(+)
chr13:43572770-43573370(+)
chr13:43573930-43574530(+)
chr13:43574642-43575242(+)
chr13:43575160-43575760(+)
chr13:43576050-43576650(+)
chr13:43576515-43577115(+)
chr13:43577011-43577611(+)
chr13:43578750-43579350(+)
chr13:43579463-43580063(+)
chr13:43581030-43581630(+)
chr13:43582516-43583116(+)
chr13:43583526-43584126(+)
chr13:43584610-43585210(+)
chr13:43586730-43587330(+)
chr13:43588182-43588782(+)
chr13:43590269-43590869(+)
chr13:43592135-43592735(+)
chr13:43593949-43594549(+)
chr13:43594830-43595430(+)
chr13:43595930-43596530(+)
chr13:43596954-43597554(+)
chr13:43597494-43598094(+)
chr13:43598010-43598610(+)
chr13:43600334-43600934(+)
chr13:43602438-43603038(+)
chr13:43602995-43603595(+)
chr13:43604588-43605188(+)
chr13:43606010-43606610(+)
chr13:43610338-43610938(+)
chr13:43610867-43611467(+)
chr13:43612955-43613555(+)
chr13:43614002-43614602(+)
chr13:43614832-43615432(+)
chr13:43615526-43616126(+)
chr13:43617369-43617969(+)
chr13:43618180-43618780(+)
chr13:43618951-43619551(+)
chr13:43619429-43620029(+)
chr13:43620655-43621255(+)
chr13:43623615-43624215(+)
chr13:43624250-43624850(+)
chr13:43628000-43628600(+)
chr13:43628816-43629416(+)
chr13:43629329-43629929(+)
chr13:43630660-43631260(+)
chr13:43631680-43632280(+)
chr13:43632257-43632857(+)
chr13:43632821-43633421(+)
chr13:43633858-43634458(+)
chr13:43634807-43635407(+)
chr13:43635375-43635975(+)
chr13:43635986-43636586(+)
chr13:43639670-43640270(+)
chr13:43644470-43645070(+)
chr13:43645015-43645615(+)
chr13:43645818-43646418(+)
chr13:43646449-43647049(+)
chr13:43647195-43647795(+)
chr13:43649022-43649622(+)
chr13:43649890-43650490(+)
chr13:43650696-43651296(+)
chr13:43651346-43651946(+)
chr13:43651917-43652517(+)
chr13:43653565-43654165(+)
chr13:43658310-43658910(+)
chr13:43659492-43660092(+)
chr13:43660054-43660654(+)
chr13:43660734-43661334(+)
chr13:43661380-43661980(+)
chr13:43662151-43662751(+)
chr13:43664165-43664765(+)
chr13:43664790-43665390(+)
chr13:43667390-43667990(+)
chr13:43668965-43669565(+)
chr13:43669390-43669990(+)
chr13:43670116-43670716(+)
chr13:43671190-43671790(+)
chr13:43673393-43673993(+)
chr13:43676413-43677013(+)
chr13:43679066-43679666(+)
chr13:43680105-43680705(+)
chr13:43680729-43681329(+)
chr13:43681805-43682405(+)
chr13:43684100-43684700(+)
chr13:43684645-43685245(+)
chr13:43685733-43686333(+)
chr13:43686902-43687502(+)
chr13:43687627-43688227(+)
chr13:43688230-43688830(+)
chr13:43689830-43690430(+)
chr13:43690284-43690884(+)
chr13:43692543-43693143(+)
chr13:43693252-43693852(+)
chr13:43695003-43695603(+)
chr13:43695869-43696469(+)
chr13:43696771-43697371(+)
chr13:43698523-43699123(+)
chr13:43700392-43700992(+)
chr13:43701361-43701961(+)
chr13:43701872-43702472(+)
chr13:43702625-43703225(+)
chr13:43703096-43703696(+)
chr13:43703729-43704329(+)
chr13:43704630-43705230(+)
chr13:43705735-43706335(+)
chr13:43706295-43706895(+)
chr13:43706945-43707545(+)
chr13:43707350-43707950(+)
chr13:43707840-43708440(+)
chr13:43708890-43709490(+)
chr13:43711207-43711807(+)
chr13:43712606-43713206(+)
chr13:43713300-43713900(+)
chr13:43713934-43714534(+)
chr13:43714970-43715570(+)
chr13:43715730-43716330(+)
chr13:43716970-43717570(+)
chr13:43717626-43718226(+)
chr13:43719568-43720168(+)
chr13:43720375-43720975(+)
chr13:43723635-43724235(+)
chr13:43724372-43724972(+)
chr13:43725435-43726035(+)
chr13:43726805-43727405(+)
chr13:43727714-43728314(+)
chr13:43728224-43728824(+)
chr13:43728890-43729490(+)
chr13:43730942-43731542(+)
chr13:43731878-43732478(+)
chr13:43733108-43733708(+)
chr13:43733570-43734170(+)
chr13:43740650-43741250(+)
chr13:43741334-43741934(+)
chr13:43741736-43742336(+)
chr13:43742590-43743190(+)
chr13:43744578-43745178(+)
chr13:43745154-43745754(+)
chr13:43745650-43746250(+)
chr13:43746905-43747505(+)
chr13:43747970-43748570(+)
chr13:43754180-43754780(+)
chr13:43754980-43755580(+)
chr13:43756294-43756894(+)
chr13:43758815-43759415(+)
chr13:43759256-43759856(+)
chr13:43759693-43760293(+)
chr13:43760473-43761073(+)
chr13:43763894-43764494(+)
chr13:43765100-43765700(+)
chr13:43765580-43766180(+)
chr13:43766460-43767060(+)
chr13:43768030-43768630(+)
chr13:43768867-43769467(+)
chr13:43769564-43770164(+)
chr13:43770215-43770815(+)
chr13:43770989-43771589(+)
chr13:43771533-43772133(+)
chr13:43773200-43773800(+)
chr13:43774762-43775362(+)
chr13:43777831-43778431(+)
chr13:43778632-43779232(+)
chr13:43779443-43780043(+)
chr13:43780935-43781535(+)
chr13:43782142-43782742(+)
chr13:43786935-43787535(+)
chr13:43787790-43788390(+)
chr13:43791463-43792063(+)
chr13:43791990-43792590(+)
chr13:43795055-43795655(+)
chr13:43795660-43796260(+)
chr13:43796280-43796880(+)
chr13:43797250-43797850(+)
chr13:43797830-43798430(+)
chr13:43801745-43802345(+)
chr13:43803566-43804166(+)
chr13:43804120-43804720(+)
chr13:43804530-43805130(+)
chr13:43805013-43805613(+)
chr13:43806175-43806775(+)
chr13:43806847-43807447(+)
chr13:43808055-43808655(+)
chr13:43809055-43809655(+)
chr13:43809730-43810330(+)
chr13:43810570-43811170(+)
chr13:43811786-43812386(+)
chr13:43812520-43813120(+)
chr13:43813367-43813967(+)
chr13:43814520-43815120(+)
chr13:43815270-43815870(+)
chr13:43816049-43816649(+)
chr13:43817788-43818388(+)
chr13:43818530-43819130(+)
chr13:43819384-43819984(+)
chr13:43820436-43821036(+)
chr13:43821514-43822114(+)
chr13:43823070-43823670(+)
chr13:43825993-43826593(+)
chr13:43827010-43827610(+)
chr13:43830865-43831465(+)
chr13:43832791-43833391(+)
chr13:43835082-43835682(+)
chr13:43837104-43837704(+)
chr13:43839955-43840555(+)
chr13:43841117-43841717(+)
chr13:43842111-43842711(+)
chr13:43842701-43843301(+)
chr13:43843158-43843758(+)
chr13:43843645-43844245(+)
chr13:43844162-43844762(+)
chr13:43844801-43845401(+)
chr13:43846904-43847504(+)
chr13:43847346-43847946(+)
chr13:43849008-43849608(+)
chr13:43849585-43850185(+)
chr13:43850620-43851220(+)
chr13:43851210-43851810(+)
chr13:43851695-43852295(+)
chr13:43852210-43852810(+)
chr13:43853210-43853810(+)
chr13:43853649-43854249(+)
chr13:43857372-43857972(+)
chr13:43858192-43858792(+)
chr13:43858897-43859497(+)
chr13:43860025-43860625(+)
chr13:43863647-43864247(+)
chr13:43865886-43866486(+)
chr13:43867071-43867671(+)
chr13:43867570-43868170(+)
chr13:43868327-43868927(+)
chr13:43869399-43869999(+)
chr13:43869948-43870548(+)
chr13:43870854-43871454(+)
chr13:43872421-43873021(+)
chr13:43872855-43873455(+)
chr13:43873486-43874086(+)
chr13:43874910-43875510(+)
chr13:43875408-43876008(+)
chr13:43876250-43876850(+)
chr13:43877017-43877617(+)
chr13:43878502-43879102(+)
chr13:43878980-43879580(+)
chr13:43879407-43880007(+)
chr13:43880410-43881010(+)
chr13:43881860-43882460(+)
chr13:43883373-43883973(+)
chr13:43884270-43884870(+)
chr13:43889155-43889755(+)
chr13:43889604-43890204(+)
chr13:43890197-43890797(+)
chr13:43891023-43891623(+)
chr13:43891470-43892070(+)
chr13:43893911-43894511(+)
chr13:43898530-43899130(+)
chr13:43900090-43900690(+)
chr13:43901070-43901670(+)
chr13:43901970-43902570(+)
chr13:43903733-43904333(+)
chr13:43905052-43905652(+)
chr13:43905698-43906298(+)
chr13:43906230-43906830(+)
chr13:43907247-43907847(+)
chr13:43908676-43909276(+)
chr13:43909845-43910445(+)
chr13:43910250-43910850(+)
chr13:43914087-43914687(+)
chr13:43919430-43920030(+)
chr13:43920467-43921067(+)
chr13:43921163-43921763(+)
chr13:43921920-43922520(+)
chr13:43922464-43923064(+)
chr13:43923080-43923680(+)
chr13:43923590-43924190(+)
chr13:43924613-43925213(+)
chr13:43925892-43926492(+)
chr13:43926330-43926930(+)
chr13:43928189-43928789(+)
chr13:43928679-43929279(+)
chr13:43930597-43931197(+)
chr13:43931046-43931646(+)
chr13:43931583-43932183(+)
chr13:43933010-43933610(+)
chr13:43933719-43934319(+)
chr13:43934952-43935552(+)
chr13:43936597-43937197(+)
chr13:43937057-43937657(+)
chr13:43937518-43938118(+)
chr13:43938189-43938789(+)
chr13:43938748-43939348(+)
chr13:43939695-43940295(+)
chr13:43941315-43941915(+)
chr13:43942062-43942662(+)
chr13:43944810-43945410(+)
chr13:43946370-43946970(+)
chr13:43947175-43947775(+)
chr13:43948660-43949260(+)
chr13:43950650-43951250(+)
chr13:43951171-43951771(+)
chr13:43951956-43952556(+)
chr13:43955430-43956030(+)
chr13:43957576-43958176(+)
chr13:43958550-43959150(+)
chr13:43961098-43961698(+)
chr13:43961971-43962571(+)
chr13:43962532-43963132(+)
chr13:43963588-43964188(+)
chr13:43964067-43964667(+)
chr13:43964690-43965290(+)
chr13:43965090-43965690(+)
chr13:43968430-43969030(+)
chr13:43969866-43970466(+)
chr13:43970670-43971270(+)
chr13:43971128-43971728(+)
chr13:43975411-43976011(+)
chr13:43976265-43976865(+)
chr13:43977990-43978590(+)
chr13:43979481-43980081(+)
chr13:43980210-43980810(+)
chr13:43980990-43981590(+)
chr13:43981530-43982130(+)
chr13:43982280-43982880(+)
chr13:43983769-43984369(+)
chr13:43985138-43985738(+)
chr13:43985731-43986331(+)
chr13:43987013-43987613(+)
chr13:43988168-43988768(+)
chr13:43988717-43989317(+)
chr13:43989904-43990504(+)
chr13:43996212-43996812(+)
chr13:43996650-43997250(+)
chr13:43997835-43998435(+)
chr13:43998450-43999050(+)
chr13:43999261-43999861(+)
chr13:44000290-44000890(+)
chr13:44002060-44002660(+)
chr13:44002893-44003493(+)
chr13:44004460-44005060(+)
chr13:44005325-44005925(+)
chr13:44005970-44006570(+)
chr13:44007030-44007630(+)
chr13:44007783-44008383(+)
chr13:44008222-44008822(+)
chr13:44012450-44013050(+)
chr13:44015496-44016096(+)
chr13:44016031-44016631(+)
chr13:44017471-44018071(+)
chr13:44018087-44018687(+)
chr13:44019737-44020337(+)
chr13:44020167-44020767(+)
chr13:44022727-44023327(+)
chr13:44030814-44031414(+)
chr13:44033150-44033750(+)
chr13:44035050-44035650(+)
chr13:44035833-44036433(+)
chr13:44037090-44037690(+)
chr13:44038836-44039436(+)
chr13:44043830-44044430(+)
chr13:44044716-44045316(+)
chr13:44046361-44046961(+)
chr13:44047022-44047622(+)
chr13:44047562-44048162(+)
chr13:44049184-44049784(+)
chr13:44050550-44051150(+)
chr13:44051710-44052310(+)
chr13:44052237-44052837(+)
chr13:44053423-44054023(+)
chr13:44056198-44056798(+)
chr13:44057044-44057644(+)
chr13:44057925-44058525(+)
chr13:44058453-44059053(+)
chr13:44058870-44059470(+)
chr13:44059475-44060075(+)
chr13:44060570-44061170(+)
chr13:44061488-44062088(+)
chr13:44062135-44062735(+)
chr13:44062605-44063205(+)
chr13:44063221-44063821(+)
chr13:44066322-44066922(+)
chr13:44066730-44067330(+)
chr13:44067622-44068222(+)
chr13:44068270-44068870(+)
chr13:44069669-44070269(+)
chr13:44070452-44071052(+)
chr13:44071210-44071810(+)
chr13:44071850-44072450(+)
chr13:44073610-44074210(+)
chr13:44078470-44079070(+)
chr13:44082030-44082630(+)
chr13:44083652-44084252(+)
chr13:44085034-44085634(+)
chr13:44085476-44086076(+)
chr13:44085960-44086560(+)
chr13:44086650-44087250(+)
chr13:44088305-44088905(+)
chr13:44088838-44089438(+)
chr13:44089590-44090190(+)
chr13:44090014-44090614(+)
chr13:44090437-44091037(+)
chr13:44094380-44094980(+)
chr13:44095240-44095840(+)
chr13:44096830-44097430(+)
chr13:44099470-44100070(+)
chr13:44100794-44101394(+)
chr13:44101530-44102130(+)
chr13:44103031-44103631(+)
chr13:44103834-44104434(+)
chr13:44107566-44108166(+)
chr13:44111198-44111798(+)
chr13:44113150-44113750(+)
chr13:44114440-44115040(+)
chr13:44115755-44116355(+)
chr13:44116670-44117270(+)
chr13:44117374-44117974(+)
chr13:44118036-44118636(+)
chr13:44118775-44119375(+)
chr13:44119516-44120116(+)
chr13:44120273-44120873(+)
chr13:44120886-44121486(+)
chr13:44121380-44121980(+)
chr13:44123990-44124590(+)
chr13:44125938-44126538(+)
chr13:44127400-44128000(+)
chr13:44129390-44129990(+)
chr13:44131230-44131830(+)
chr13:44131730-44132330(+)
chr13:44132193-44132793(+)
chr13:44132952-44133552(+)
chr13:44133786-44134386(+)
chr13:44135110-44135710(+)
chr13:44138407-44139007(+)
chr13:44139075-44139675(+)
chr13:44139650-44140250(+)
chr13:44140870-44141470(+)
chr13:44141637-44142237(+)
chr13:44143743-44144343(+)
chr13:44144150-44144750(+)
chr13:44146609-44147209(+)
chr13:44147265-44147865(+)
chr13:44147911-44148511(+)
chr13:44148662-44149262(+)
chr13:44149215-44149815(+)
chr13:44149724-44150324(+)
chr13:44152464-44153064(+)
chr13:44153365-44153965(+)
chr13:44154318-44154918(+)
chr13:44157119-44157719(+)
chr13:44158797-44159397(+)
chr13:44160430-44161030(+)
chr13:44161320-44161920(+)
chr13:44164115-44164715(+)
chr13:44166575-44167175(+)
chr13:44167331-44167931(+)
chr13:44167834-44168434(+)
chr13:44170119-44170719(+)
chr13:44171234-44171834(+)
chr13:44172835-44173435(+)
chr13:44173323-44173923(+)
chr13:44173970-44174570(+)
chr13:44174470-44175070(+)
chr13:44175037-44175637(+)
chr13:44175500-44176100(+)
chr13:44178600-44179200(+)
chr13:44182410-44183010(+)
chr13:44182832-44183432(+)
chr13:44183953-44184553(+)
chr13:44185297-44185897(+)
chr13:44185828-44186428(+)
chr13:44188123-44188723(+)
chr13:44192040-44192640(+)
chr13:44197020-44197620(+)
chr13:44197990-44198590(+)
chr13:44201100-44201700(+)
chr13:44203270-44203870(+)
chr13:44204101-44204701(+)
chr13:44205178-44205778(+)
chr13:44205840-44206440(+)
chr13:44208823-44209423(+)
chr13:44209730-44210330(+)
chr13:44210970-44211570(+)
chr13:44212570-44213170(+)
chr13:44217135-44217735(+)
chr13:44220003-44220603(+)
chr13:44220495-44221095(+)
chr13:44221540-44222140(+)
chr13:44222245-44222845(+)
chr13:44222773-44223373(+)
chr13:44224933-44225533(+)
chr13:44226773-44227373(+)
chr13:44229390-44229990(+)
chr13:44231210-44231810(+)
chr13:44235423-44236023(+)
chr13:44236353-44236953(+)
chr13:44237067-44237667(+)
chr13:44237651-44238251(+)
chr13:44238193-44238793(+)
chr13:44238765-44239365(+)
chr13:44239453-44240053(+)
chr13:44240384-44240984(+)
chr13:44240870-44241470(+)
chr13:44241936-44242536(+)
chr13:44243138-44243738(+)
chr13:44244073-44244673(+)
chr13:44245138-44245738(+)
chr13:44250342-44250942(+)
chr13:44256150-44256750(+)
chr13:44256985-44257585(+)
chr13:44259198-44259798(+)
chr13:44259690-44260290(+)
chr13:44260591-44261191(+)
chr13:44261087-44261687(+)
chr13:44262281-44262881(+)
chr13:44268174-44268774(+)
chr13:44268900-44269500(+)
chr13:44271310-44271910(+)
chr13:44271985-44272585(+)
chr13:44272833-44273433(+)
chr13:44278620-44279220(+)
chr13:44282225-44282825(+)
chr13:44292250-44292850(+)
chr13:44293303-44293903(+)
chr13:44294150-44294750(+)
chr13:44294702-44295302(+)
chr13:44296098-44296698(+)
chr13:44297290-44297890(+)
chr13:44298089-44298689(+)
chr13:44299374-44299974(+)
chr13:44301330-44301930(+)
chr13:44301903-44302503(+)
chr13:44302454-44303054(+)
chr13:44303740-44304340(+)
chr13:44304714-44305314(+)
chr13:44305304-44305904(+)
chr13:44306130-44306730(+)
chr13:44306775-44307375(+)
chr13:44307655-44308255(+)
chr13:44309830-44310430(+)
chr13:44311190-44311790(+)
chr13:44315484-44316084(+)
chr13:44316955-44317555(+)
chr13:44318270-44318870(+)
chr13:44318674-44319274(+)
chr13:44324280-44324880(+)
chr13:44325637-44326237(+)
chr13:44329890-44330490(+)
chr13:44331260-44331860(+)
chr13:44332874-44333474(+)
chr13:44333830-44334430(+)
chr13:44334392-44334992(+)
chr13:44335150-44335750(+)
chr13:44335781-44336381(+)
chr13:44336643-44337243(+)
chr13:44338373-44338973(+)
chr13:44339445-44340045(+)
chr13:44340243-44340843(+)
chr13:44340739-44341339(+)
chr13:44341495-44342095(+)
chr13:44342598-44343198(+)
chr13:44343613-44344213(+)
chr13:44344070-44344670(+)
chr13:44344886-44345486(+)
chr13:44347628-44348228(+)
chr13:44348630-44349230(+)
chr13:44349960-44350560(+)
chr13:44350729-44351329(+)
chr13:44351830-44352430(+)
chr13:44352230-44352830(+)
chr13:44354671-44355271(+)
chr13:44356740-44357340(+)
chr13:44357835-44358435(+)
chr13:44358569-44359169(+)
chr13:44359604-44360204(+)
chr13:44360076-44360676(+)
chr13:44360840-44361440(+)
chr13:44361388-44361988(+)
chr13:44362041-44362641(+)
chr13:44366509-44367109(+)
chr13:44368430-44369030(+)
chr13:44371905-44372505(+)
chr13:44373227-44373827(+)
chr13:44374470-44375070(+)
chr13:44376534-44377134(+)
chr13:44378494-44379094(+)
chr13:44379121-44379721(+)
chr13:44379686-44380286(+)
chr13:44382167-44382767(+)
chr13:44382730-44383330(+)
chr13:44383537-44384137(+)
chr13:44388686-44389286(+)
chr13:44389285-44389885(+)
chr13:44397094-44397694(+)
chr13:44398661-44399261(+)
chr13:44404534-44405134(+)
chr13:44405158-44405758(+)
chr13:44409738-44410338(+)
chr13:44410950-44411550(+)
chr13:44412936-44413536(+)
chr13:44420581-44421181(+)
chr13:44422289-44422889(+)
chr13:44423414-44424014(+)
chr13:44424911-44425511(+)
chr13:44435835-44436435(+)
chr13:44438994-44439594(+)
chr13:44439930-44440530(+)
chr13:44444217-44444817(+)
chr13:44446202-44446802(+)
chr13:44447690-44448290(+)
chr13:44448540-44449140(+)
chr13:44449404-44450004(+)
chr13:44449902-44450502(+)
chr13:44450410-44451010(+)
chr13:44451344-44451944(+)
chr13:44451769-44452369(+)
chr13:44452371-44452971(+)
chr13:44452899-44453499(+)
chr13:44453376-44453976(+)
chr13:44453835-44454435(+)
chr13:44454327-44454927(+)
chr13:44454882-44455482(+)
chr13:44455830-44456430(+)
chr13:44456810-44457410(+)
chr13:44457656-44458256(+)
chr13:44458258-44458858(+)
chr13:44468465-44469065(+)
chr13:44470002-44470602(+)
chr13:44479480-44480080(+)
chr13:44480570-44481170(+)
chr13:44481780-44482380(+)
chr13:44482546-44483146(+)
chr13:44483670-44484270(+)
chr13:44484248-44484848(+)
chr13:44484890-44485490(+)
chr13:44485330-44485930(+)
chr13:44485860-44486460(+)
chr13:44489487-44490087(+)
chr13:44489970-44490570(+)
chr13:44490802-44491402(+)
chr13:44491850-44492450(+)
chr13:44493275-44493875(+)
chr13:44495203-44495803(+)
chr13:44498888-44499488(+)
chr13:44501190-44501790(+)
chr13:44507414-44508014(+)
chr13:44508309-44508909(+)
chr13:44509917-44510517(+)
chr13:44510774-44511374(+)
chr13:44511952-44512552(+)
chr13:44512359-44512959(+)
chr13:44513132-44513732(+)
chr13:44516335-44516935(+)
chr13:44518740-44519340(+)
chr13:44519264-44519864(+)
chr13:44520299-44520899(+)
chr13:44524230-44524830(+)
chr13:44527423-44528023(+)
chr13:44532400-44533000(+)
chr13:44532860-44533460(+)
chr13:44533322-44533922(+)
chr13:44535950-44536550(+)
chr13:44537785-44538385(+)
chr13:44538895-44539495(+)
chr13:44539580-44540180(+)
chr13:44542293-44542893(+)
chr13:44542950-44543550(+)
chr13:44543875-44544475(+)
chr13:44545116-44545716(+)
chr13:44550090-44550690(+)
chr13:44551350-44551950(+)
chr13:44551910-44552510(+)
chr13:44552710-44553310(+)
chr13:44553590-44554190(+)
chr13:44554630-44555230(+)
chr13:44555161-44555761(+)
chr13:44557423-44558023(+)
chr13:44559124-44559724(+)
chr13:44559773-44560373(+)
chr13:44560446-44561046(+)
chr13:44562401-44563001(+)
chr13:44564135-44564735(+)
chr13:44565859-44566459(+)
chr13:44567510-44568110(+)
chr13:44569307-44569907(+)
chr13:44571960-44572560(+)
chr13:44577426-44578026(+)
chr13:44577890-44578490(+)
chr13:44578890-44579490(+)
chr13:44579470-44580070(+)
chr13:44580630-44581230(+)
chr13:44581479-44582079(+)
chr13:44582325-44582925(+)
chr13:44585063-44585663(+)
chr13:44585810-44586410(+)
chr13:44587077-44587677(+)
chr13:44587688-44588288(+)
chr13:44588594-44589194(+)
chr13:44589170-44589770(+)
chr13:44589844-44590444(+)
chr13:44591821-44592421(+)
chr13:44592510-44593110(+)
chr13:44593875-44594475(+)
chr13:44595504-44596104(+)
chr13:44596187-44596787(+)
chr13:44596856-44597456(+)
chr13:44598809-44599409(+)
chr13:44600230-44600830(+)
chr13:44601130-44601730(+)
chr13:44601555-44602155(+)
chr13:44602170-44602770(+)
chr13:44602700-44603300(+)
chr13:44603290-44603890(+)
chr13:44604468-44605068(+)
chr13:44605600-44606200(+)
chr13:44606903-44607503(+)
chr13:44607310-44607910(+)
chr13:44607730-44608330(+)
chr13:44608415-44609015(+)
chr13:44609045-44609645(+)
chr13:44614125-44614725(+)
chr13:44614589-44615189(+)
chr13:44618140-44618740(+)
chr13:44618842-44619442(+)
chr13:44619311-44619911(+)
chr13:44619983-44620583(+)
chr13:44622344-44622944(+)
chr13:44623055-44623655(+)
chr13:44623517-44624117(+)
chr13:44624480-44625080(+)
chr13:44624950-44625550(+)
chr13:44625464-44626064(+)
chr13:44625946-44626546(+)
chr13:44626409-44627009(+)
chr13:44626988-44627588(+)
chr13:44629295-44629895(+)
chr13:44629756-44630356(+)
chr13:44632630-44633230(+)
chr13:44634293-44634893(+)
chr13:44637490-44638090(+)
chr13:44637909-44638509(+)
chr13:44638550-44639150(+)
chr13:44640155-44640755(+)
chr13:44642193-44642793(+)
chr13:44642814-44643414(+)
chr13:44648632-44649232(+)
chr13:44649343-44649943(+)
chr13:44650670-44651270(+)
chr13:44652733-44653333(+)
chr13:44653482-44654082(+)
chr13:44653930-44654530(+)
chr13:44658170-44658770(+)
chr13:44661490-44662090(+)
chr13:44662015-44662615(+)
chr13:44663021-44663621(+)
chr13:44663469-44664069(+)
chr13:44666327-44666927(+)
chr13:44666800-44667400(+)
chr13:44667867-44668467(+)
chr13:44668550-44669150(+)
chr13:44672590-44673190(+)
chr13:44675691-44676291(+)
chr13:44676572-44677172(+)
chr13:44677335-44677935(+)
chr13:44678043-44678643(+)
chr13:44678923-44679523(+)
chr13:44679683-44680283(+)
chr13:44680455-44681055(+)
chr13:44681736-44682336(+)
chr13:44682401-44683001(+)
chr13:44683290-44683890(+)
chr13:44684230-44684830(+)
chr13:44686660-44687260(+)
chr13:44689070-44689670(+)
chr13:44690115-44690715(+)
chr13:44691200-44691800(+)
chr13:44691870-44692470(+)
chr13:44694017-44694617(+)
chr13:44694430-44695030(+)
chr13:44695093-44695693(+)
chr13:44699989-44700589(+)
chr13:44700710-44701310(+)
chr13:44702595-44703195(+)
chr13:44703450-44704050(+)
chr13:44705332-44705932(+)
chr13:44706747-44707347(+)
chr13:44709573-44710173(+)
chr13:44710431-44711031(+)
chr13:44710920-44711520(+)
chr13:44714198-44714798(+)
chr13:44715244-44715844(+)
chr13:44715822-44716422(+)
chr13:44716268-44716868(+)
chr13:44717195-44717795(+)
chr13:44719155-44719755(+)
chr13:44720149-44720749(+)
chr13:44720710-44721310(+)
chr13:44722455-44723055(+)
chr13:44724200-44724800(+)
chr13:44725538-44726138(+)
chr13:44728250-44728850(+)
chr13:44728815-44729415(+)
chr13:44729500-44730100(+)
chr13:44729940-44730540(+)
chr13:44731610-44732210(+)
chr13:44732271-44732871(+)
chr13:44732854-44733454(+)
chr13:44733622-44734222(+)
chr13:44734841-44735441(+)
chr13:44735790-44736390(+)
chr13:44739235-44739835(+)
chr13:44740053-44740653(+)
chr13:44743423-44744023(+)
chr13:44746426-44747026(+)
chr13:44748749-44749349(+)
chr13:44750250-44750850(+)
chr13:44752010-44752610(+)
chr13:44752615-44753215(+)
chr13:44755030-44755630(+)
chr13:44755937-44756537(+)
chr13:44761530-44762130(+)
chr13:44762348-44762948(+)
chr13:44764250-44764850(+)
chr13:44765462-44766062(+)
chr13:44765870-44766470(+)
chr13:44766532-44767132(+)
chr13:44767267-44767867(+)
chr13:44767780-44768380(+)
chr13:44769290-44769890(+)
chr13:44769795-44770395(+)
chr13:44770336-44770936(+)
chr13:44771390-44771990(+)
chr13:44771814-44772414(+)
chr13:44772240-44772840(+)
chr13:44772892-44773492(+)
chr13:44773613-44774213(+)
chr13:44778110-44778710(+)
chr13:44780360-44780960(+)
chr13:44781480-44782080(+)
chr13:44784190-44784790(+)
chr13:44784630-44785230(+)
chr13:44785351-44785951(+)
chr13:44785775-44786375(+)
chr13:44787102-44787702(+)
chr13:44792724-44793324(+)
chr13:44793587-44794187(+)
chr13:44794244-44794844(+)
chr13:44795032-44795632(+)
chr13:44795730-44796330(+)
chr13:44796355-44796955(+)
chr13:44797865-44798465(+)
chr13:44798558-44799158(+)
chr13:44799536-44800136(+)
chr13:44800220-44800820(+)
chr13:44800780-44801380(+)
chr13:44803330-44803930(+)
chr13:44803730-44804330(+)
chr13:44804153-44804753(+)
chr13:44804778-44805378(+)
chr13:44805475-44806075(+)
chr13:44806055-44806655(+)
chr13:44806722-44807322(+)
chr13:44808170-44808770(+)
chr13:44808599-44809199(+)
chr13:44809255-44809855(+)
chr13:44809853-44810453(+)
chr13:44810400-44811000(+)
chr13:44811360-44811960(+)
chr13:44811989-44812589(+)
chr13:44814680-44815280(+)
chr13:44816370-44816970(+)
chr13:44816828-44817428(+)
chr13:44817258-44817858(+)
chr13:44817866-44818466(+)
chr13:44818313-44818913(+)
chr13:44818780-44819380(+)
chr13:44820130-44820730(+)
chr13:44821083-44821683(+)
chr13:44822555-44823155(+)
chr13:44823389-44823989(+)
chr13:44824508-44825108(+)
chr13:44827630-44828230(+)
chr13:44828850-44829450(+)
chr13:44829696-44830296(+)
chr13:44831826-44832426(+)
chr13:44832375-44832975(+)
chr13:44833037-44833637(+)
chr13:44833668-44834268(+)
chr13:44834520-44835120(+)
chr13:44836010-44836610(+)
chr13:44838299-44838899(+)
chr13:44839870-44840470(+)
chr13:44840301-44840901(+)
chr13:44842018-44842618(+)
chr13:44842935-44843535(+)
chr13:44843437-44844037(+)
chr13:44844075-44844675(+)
chr13:44845069-44845669(+)
chr13:44845531-44846131(+)
chr13:44845952-44846552(+)
chr13:44846709-44847309(+)
chr13:44847469-44848069(+)
chr13:44848394-44848994(+)
chr13:44848815-44849415(+)
chr13:44849490-44850090(+)
chr13:44850090-44850690(+)
chr13:44851685-44852285(+)
chr13:44852241-44852841(+)
chr13:44853200-44853800(+)
chr13:44853670-44854270(+)
chr13:44854485-44855085(+)
chr13:44854890-44855490(+)
chr13:44855550-44856150(+)
chr13:44856930-44857530(+)
chr13:44857639-44858239(+)
chr13:44858460-44859060(+)
chr13:44859340-44859940(+)
chr13:44860010-44860610(+)
chr13:44860950-44861550(+)
chr13:44861987-44862587(+)
chr13:44862510-44863110(+)
chr13:44863830-44864430(+)
chr13:44866608-44867208(+)
chr13:44867400-44868000(+)
chr13:44867909-44868509(+)
chr13:44868950-44869550(+)
chr13:44869370-44869970(+)
chr13:44870953-44871553(+)
chr13:44872363-44872963(+)
chr13:44873175-44873775(+)
chr13:44873750-44874350(+)
chr13:44875145-44875745(+)
chr13:44876311-44876911(+)
chr13:44877037-44877637(+)
chr13:44877760-44878360(+)
chr13:44878231-44878831(+)
chr13:44879473-44880073(+)
chr13:44879928-44880528(+)
chr13:44880517-44881117(+)
chr13:44881308-44881908(+)
chr13:44881856-44882456(+)
chr13:44882623-44883223(+)
chr13:44883141-44883741(+)
chr13:44883870-44884470(+)
chr13:44884432-44885032(+)
chr13:44885025-44885625(+)
chr13:44885810-44886410(+)
chr13:44886368-44886968(+)
chr13:44887091-44887691(+)
chr13:44887757-44888357(+)
chr13:44888202-44888802(+)
chr13:44889410-44890010(+)
chr13:44890303-44890903(+)
chr13:44890822-44891422(+)
chr13:44891745-44892345(+)
chr13:44892201-44892801(+)
chr13:44893795-44894395(+)
chr13:44896330-44896930(+)
chr13:44897003-44897603(+)
chr13:44900417-44901017(+)
chr13:44901910-44902510(+)
chr13:44904240-44904840(+)
chr13:44905930-44906530(+)
chr13:44906450-44907050(+)
chr13:44908105-44908705(+)
chr13:44908767-44909367(+)
chr13:44909527-44910127(+)
chr13:44910937-44911537(+)
chr13:44914599-44915199(+)
chr13:44921350-44921950(+)
chr13:44921931-44922531(+)
chr13:44922795-44923395(+)
chr13:44924042-44924642(+)
chr13:44924938-44925538(+)
chr13:44925690-44926290(+)
chr13:44926232-44926832(+)
chr13:44926709-44927309(+)
chr13:44928370-44928970(+)
chr13:44928850-44929450(+)
chr13:44929655-44930255(+)
chr13:44931443-44932043(+)
chr13:44932913-44933513(+)
chr13:44933675-44934275(+)
chr13:44934393-44934993(+)
chr13:44934952-44935552(+)
chr13:44936460-44937060(+)
chr13:44936955-44937555(+)
chr13:44938018-44938618(+)
chr13:44938784-44939384(+)
chr13:44939709-44940309(+)
chr13:44942060-44942660(+)
chr13:44942465-44943065(+)
chr13:44943053-44943653(+)
chr13:44944107-44944707(+)
chr13:44946641-44947241(+)
chr13:44947143-44947743(+)
chr13:44947674-44948274(+)
chr13:44948115-44948715(+)
chr13:44948901-44949501(+)
chr13:44949510-44950110(+)
chr13:44951308-44951908(+)
chr13:44952500-44953100(+)
chr13:44953879-44954479(+)
chr13:44954535-44955135(+)
chr13:44956699-44957299(+)
chr13:44958017-44958617(+)
chr13:44959740-44960340(+)
chr13:44960998-44961598(+)
chr13:44962417-44963017(+)
chr13:44963178-44963778(+)
chr13:44963896-44964496(+)
chr13:44964450-44965050(+)
chr13:44964993-44965593(+)
chr13:44966610-44967210(+)
chr13:44967473-44968073(+)
chr13:44968750-44969350(+)
chr13:44970070-44970670(+)
chr13:44970932-44971532(+)
chr13:44971842-44972442(+)
chr13:44972574-44973174(+)
chr13:44973190-44973790(+)
chr13:44974660-44975260(+)
chr13:44975656-44976256(+)
chr13:44976388-44976988(+)
chr13:44976908-44977508(+)
chr13:44977499-44978099(+)
chr13:44978262-44978862(+)
chr13:44978922-44979522(+)
chr13:44979589-44980189(+)
chr13:44980711-44981311(+)
chr13:44981386-44981986(+)
chr13:44981937-44982537(+)
chr13:44983742-44984342(+)
chr13:44984362-44984962(+)
chr13:44985802-44986402(+)
chr13:44986446-44987046(+)
chr13:44987094-44987694(+)
chr13:44989270-44989870(+)
chr13:44989750-44990350(+)
chr13:44990284-44990884(+)
chr13:44990770-44991370(+)
chr13:44991832-44992432(+)
chr13:44994529-44995129(+)
chr13:44996901-44997501(+)
chr13:44999070-44999670(+)
chr13:44999565-45000165(+)
chr13:45000520-45001120(+)
chr13:45002535-45003135(+)
chr13:45003446-45004046(+)
chr13:45004176-45004776(+)
chr13:45005207-45005807(+)
chr13:45005743-45006343(+)
chr13:45006544-45007144(+)
chr13:45007055-45007655(+)
chr13:45007634-45008234(+)
chr13:45008153-45008753(+)
chr13:45008593-45009193(+)
chr13:45009214-45009814(+)
chr13:45009678-45010278(+)
chr13:45010189-45010789(+)
chr13:45010886-45011486(+)
chr13:45011518-45012118(+)
chr13:45011919-45012519(+)
chr13:45012393-45012993(+)
chr13:45013581-45014181(+)
chr13:45014125-45014725(+)
chr13:45015048-45015648(+)
chr13:45016095-45016695(+)
chr13:45021860-45022460(+)
chr13:45022410-45023010(+)
chr13:45022910-45023510(+)
chr13:45024386-45024986(+)
chr13:45025245-45025845(+)
chr13:45029150-45029750(+)
chr13:45029990-45030590(+)
chr13:45031810-45032410(+)
chr13:45032867-45033467(+)
chr13:45037810-45038410(+)
chr13:45038450-45039050(+)
chr13:45039306-45039906(+)
chr13:45040010-45040610(+)
chr13:45043000-45043600(+)
chr13:45044899-45045499(+)
chr13:45045728-45046328(+)
chr13:45048170-45048770(+)
chr13:45048600-45049200(+)
chr13:45053612-45054212(+)
chr13:45054570-45055170(+)
chr13:45057654-45058254(+)
chr13:45058086-45058686(+)
chr13:45058859-45059459(+)
chr13:45062030-45062630(+)
chr13:45063777-45064377(+)
chr13:45067335-45067935(+)
chr13:45067760-45068360(+)
chr13:45068790-45069390(+)
chr13:45071772-45072372(+)
chr13:45072610-45073210(+)
chr13:45073024-45073624(+)
chr13:45074250-45074850(+)
chr13:45077575-45078175(+)
chr13:45078098-45078698(+)
chr13:45080778-45081378(+)
chr13:45081663-45082263(+)
chr13:45082274-45082874(+)
chr13:45082675-45083275(+)
chr13:45085653-45086253(+)
chr13:45086870-45087470(+)
chr13:45088294-45088894(+)
chr13:45090790-45091390(+)
chr13:45093788-45094388(+)
chr13:45094948-45095548(+)
chr13:45095990-45096590(+)
chr13:45096586-45097186(+)
chr13:45097203-45097803(+)
chr13:45098046-45098646(+)
chr13:45099050-45099650(+)
chr13:45099690-45100290(+)
chr13:45100490-45101090(+)
chr13:45101955-45102555(+)
chr13:45103416-45104016(+)
chr13:45111340-45111940(+)
chr13:45113510-45114110(+)
chr13:45115076-45115676(+)
chr13:45115640-45116240(+)
chr13:45116410-45117010(+)
chr13:45117422-45118022(+)
chr13:45118450-45119050(+)
chr13:45120730-45121330(+)
chr13:45123588-45124188(+)
chr13:45129250-45129850(+)
chr13:45132020-45132620(+)
chr13:45134943-45135543(+)
chr13:45135399-45135999(+)
chr13:45138996-45139596(+)
chr13:45139919-45140519(+)
chr13:45140640-45141240(+)
chr13:45141143-45141743(+)
chr13:45141575-45142175(+)
chr13:45142553-45143153(+)
chr13:45145290-45145890(+)
chr13:45146299-45146899(+)
chr13:45147105-45147705(+)
chr13:45147718-45148318(+)
chr13:45148216-45148816(+)
chr13:45148758-45149358(+)
chr13:45149248-45149848(+)
chr13:45149810-45150410(+)
chr13:45150256-45150856(+)
chr13:45150756-45151356(+)
chr13:45151432-45152032(+)
chr13:45152033-45152633(+)
chr13:45152648-45153248(+)
chr13:45153124-45153724(+)
chr13:45153811-45154411(+)
chr13:45155843-45156443(+)
chr13:45156419-45157019(+)
chr13:45157192-45157792(+)
chr13:45159950-45160550(+)
chr13:45162422-45163022(+)
chr13:45163690-45164290(+)
chr13:45164148-45164748(+)
chr13:45165462-45166062(+)
chr13:45166113-45166713(+)
chr13:45167874-45168474(+)
chr13:45175604-45176204(+)
chr13:45177828-45178428(+)
chr13:45179333-45179933(+)
chr13:45179814-45180414(+)
chr13:45183162-45183762(+)
chr13:45185500-45186100(+)
chr13:45191641-45192241(+)
chr13:45192350-45192950(+)
chr13:45194070-45194670(+)
chr13:45195642-45196242(+)
chr13:45196419-45197019(+)
chr13:45200102-45200702(+)
chr13:45201449-45202049(+)
chr13:45202300-45202900(+)
chr13:45202862-45203462(+)
chr13:45203414-45204014(+)
chr13:45203826-45204426(+)
chr13:45204236-45204836(+)
chr13:45212060-45212660(+)
chr13:45214960-45215560(+)
chr13:45215723-45216323(+)
chr13:45217300-45217900(+)
chr13:45218500-45219100(+)
chr13:45219330-45219930(+)
chr13:45220180-45220780(+)
chr13:45220710-45221310(+)
chr13:45221302-45221902(+)
chr13:45222416-45223016(+)
chr13:45223016-45223616(+)
chr13:45223710-45224310(+)
chr13:45224450-45225050(+)
chr13:45225205-45225805(+)
chr13:45226095-45226695(+)
chr13:45227280-45227880(+)
chr13:45228995-45229595(+)
chr13:45229562-45230162(+)
chr13:45230230-45230830(+)
chr13:45230855-45231455(+)
chr13:45231490-45232090(+)
chr13:45231950-45232550(+)
chr13:45232660-45233260(+)
chr13:45233490-45234090(+)
chr13:45234093-45234693(+)
chr13:45236250-45236850(+)
chr13:45236700-45237300(+)
chr13:45238353-45238953(+)
chr13:45240610-45241210(+)
chr13:45241377-45241977(+)
chr13:45241945-45242545(+)
chr13:45242761-45243361(+)
chr13:45243550-45244150(+)
chr13:45244789-45245389(+)
chr13:45247359-45247959(+)
chr13:45248150-45248750(+)
chr13:45250592-45251192(+)
chr13:45251345-45251945(+)
chr13:45252230-45252830(+)
chr13:45253626-45254226(+)
chr13:45254891-45255491(+)
chr13:45257461-45258061(+)
chr13:45259696-45260296(+)
chr13:45260590-45261190(+)
chr13:45262978-45263578(+)
chr13:45263703-45264303(+)
chr13:45266303-45266903(+)
chr13:45266930-45267530(+)
chr13:45267331-45267931(+)
chr13:45268311-45268911(+)
chr13:45269030-45269630(+)
chr13:45271053-45271653(+)
chr13:45272103-45272703(+)
chr13:45276970-45277570(+)
chr13:45277410-45278010(+)
chr13:45278794-45279394(+)
chr13:45280550-45281150(+)
chr13:45281550-45282150(+)
chr13:45284170-45284770(+)
chr13:45284631-45285231(+)
chr13:45285310-45285910(+)
chr13:45285935-45286535(+)
chr13:45288049-45288649(+)
chr13:45288779-45289379(+)
chr13:45289516-45290116(+)
chr13:45292503-45293103(+)
chr13:45294083-45294683(+)
chr13:45295352-45295952(+)
chr13:45300262-45300862(+)
chr13:45300894-45301494(+)
chr13:45301624-45302224(+)
chr13:45302744-45303344(+)
chr13:45304110-45304710(+)
chr13:45304819-45305419(+)
chr13:45306536-45307136(+)
chr13:45308260-45308860(+)
chr13:45309574-45310174(+)
chr13:45310650-45311250(+)
chr13:45312429-45313029(+)
chr13:45313152-45313752(+)
chr13:45313583-45314183(+)
chr13:45317310-45317910(+)
chr13:45319100-45319700(+)
chr13:45320690-45321290(+)
chr13:45321189-45321789(+)
chr13:45322235-45322835(+)
chr13:45324710-45325310(+)
chr13:45326198-45326798(+)
chr13:45327254-45327854(+)
chr13:45329927-45330527(+)
chr13:45330462-45331062(+)
chr13:45331960-45332560(+)
chr13:45332837-45333437(+)
chr13:45333308-45333908(+)
chr13:45333859-45334459(+)
chr13:45334456-45335056(+)
chr13:45336996-45337596(+)
chr13:45337827-45338427(+)
chr13:45338360-45338960(+)
chr13:45339064-45339664(+)
chr13:45340262-45340862(+)
chr13:45341260-45341860(+)
chr13:45342305-45342905(+)
chr13:45342829-45343429(+)
chr13:45343270-45343870(+)
chr13:45343740-45344340(+)
chr13:45344178-45344778(+)
chr13:45344978-45345578(+)
chr13:45352985-45353585(+)
chr13:45353790-45354390(+)
chr13:45358100-45358700(+)
chr13:45359440-45360040(+)
chr13:45360767-45361367(+)
chr13:45361680-45362280(+)
chr13:45362481-45363081(+)
chr13:45363450-45364050(+)
chr13:45364338-45364938(+)
chr13:45365295-45365895(+)
chr13:45366200-45366800(+)
chr13:45367962-45368562(+)
chr13:45368528-45369128(+)
chr13:45369210-45369810(+)
chr13:45371119-45371719(+)
chr13:45371658-45372258(+)
chr13:45375130-45375730(+)
chr13:45376060-45376660(+)
chr13:45379658-45380258(+)
chr13:45380490-45381090(+)
chr13:45380897-45381497(+)
chr13:45381670-45382270(+)
chr13:45383191-45383791(+)
chr13:45384099-45384699(+)
chr13:45384519-45385119(+)
chr13:45385139-45385739(+)
chr13:45385550-45386150(+)
chr13:45386822-45387422(+)
chr13:45387530-45388130(+)
chr13:45388195-45388795(+)
chr13:45388881-45389481(+)
chr13:45389711-45390311(+)
chr13:45390230-45390830(+)
chr13:45390722-45391322(+)
chr13:45391266-45391866(+)
chr13:45391972-45392572(+)
chr13:45392460-45393060(+)
chr13:45393252-45393852(+)
chr13:45393829-45394429(+)
chr13:45395953-45396553(+)
chr13:45396356-45396956(+)
chr13:45397190-45397790(+)
chr13:45399270-45399870(+)
chr13:45400001-45400601(+)
chr13:45400708-45401308(+)
chr13:45401380-45401980(+)
chr13:45404310-45404910(+)
chr13:45405390-45405990(+)
chr13:45407151-45407751(+)
chr13:45408363-45408963(+)
chr13:45411277-45411877(+)
chr13:45414220-45414820(+)
chr13:45414963-45415563(+)
chr13:45416202-45416802(+)
chr13:45417465-45418065(+)
chr13:45418968-45419568(+)
chr13:45419750-45420350(+)
chr13:45422951-45423551(+)
chr13:45423384-45423984(+)
chr13:45424127-45424727(+)
chr13:45426540-45427140(+)
chr13:45427150-45427750(+)
chr13:45427677-45428277(+)
chr13:45428430-45429030(+)
chr13:45429874-45430474(+)
chr13:45430959-45431559(+)
chr13:45431615-45432215(+)
chr13:45432743-45433343(+)
chr13:45434480-45435080(+)
chr13:45439815-45440415(+)
chr13:45440324-45440924(+)
chr13:45441809-45442409(+)
chr13:45442410-45443010(+)
chr13:45444509-45445109(+)
chr13:45446784-45447384(+)
chr13:45447477-45448077(+)
chr13:45448075-45448675(+)
chr13:45448836-45449436(+)
chr13:45449303-45449903(+)
chr13:45450170-45450770(+)
chr13:45450957-45451557(+)
chr13:45452890-45453490(+)
chr13:45453464-45454064(+)
chr13:45458276-45458876(+)
chr13:45461015-45461615(+)
chr13:45461510-45462110(+)
chr13:45465370-45465970(+)
chr13:45466090-45466690(+)
chr13:45468053-45468653(+)
chr13:45468459-45469059(+)
chr13:45469280-45469880(+)
chr13:45470001-45470601(+)
chr13:45470854-45471454(+)
chr13:45473980-45474580(+)
chr13:45476854-45477454(+)
chr13:45477664-45478264(+)
chr13:45478150-45478750(+)
chr13:45478601-45479201(+)
chr13:45479011-45479611(+)
chr13:45479640-45480240(+)
chr13:45480345-45480945(+)
chr13:45480754-45481354(+)
chr13:45482271-45482871(+)
chr13:45482781-45483381(+)
chr13:45486590-45487190(+)
chr13:45491203-45491803(+)
chr13:45491824-45492424(+)
chr13:45492281-45492881(+)
chr13:45492684-45493284(+)
chr13:45493536-45494136(+)
chr13:45494081-45494681(+)
chr13:45495067-45495667(+)
chr13:45495494-45496094(+)
chr13:45496327-45496927(+)
chr13:45498230-45498830(+)
chr13:45499110-45499710(+)
chr13:45499892-45500492(+)
chr13:45501140-45501740(+)
chr13:45502016-45502616(+)
chr13:45503735-45504335(+)
chr13:45504182-45504782(+)
chr13:45505228-45505828(+)
chr13:45506400-45507000(+)
chr13:45506928-45507528(+)
chr13:45507452-45508052(+)
chr13:45508296-45508896(+)
chr13:45508766-45509366(+)
chr13:45510261-45510861(+)
chr13:45512850-45513450(+)
chr13:45516365-45516965(+)
chr13:45516864-45517464(+)
chr13:45517354-45517954(+)
chr13:45517975-45518575(+)
chr13:45522750-45523350(+)
chr13:45523910-45524510(+)
chr13:45524575-45525175(+)
chr13:45525209-45525809(+)
chr13:45526970-45527570(+)
chr13:45529439-45530039(+)
chr13:45530333-45530933(+)
chr13:45532010-45532610(+)
chr13:45538950-45539550(+)
chr13:45541703-45542303(+)
chr13:45542203-45542803(+)
chr13:45543877-45544477(+)
chr13:45545935-45546535(+)
chr13:45547000-45547600(+)
chr13:45547635-45548235(+)
chr13:45548099-45548699(+)
chr13:45548534-45549134(+)
chr13:45551159-45551759(+)
chr13:45552388-45552988(+)
chr13:45558170-45558770(+)
chr13:45561840-45562440(+)
chr13:45562270-45562870(+)
chr13:45562857-45563457(+)
chr13:45563352-45563952(+)
chr13:45563909-45564509(+)
chr13:45566150-45566750(+)
chr13:45567830-45568430(+)
chr13:45577430-45578030(+)
chr13:45578145-45578745(+)
chr13:45581754-45582354(+)
chr13:45583930-45584530(+)
chr13:45585890-45586490(+)
chr13:45587150-45587750(+)
chr13:45588510-45589110(+)
chr13:45589338-45589938(+)
chr13:45593964-45594564(+)
chr13:45594825-45595425(+)
chr13:45595265-45595865(+)
chr13:45595758-45596358(+)
chr13:45600210-45600810(+)
chr13:45601730-45602330(+)
chr13:45602530-45603130(+)
chr13:45607690-45608290(+)
chr13:45608350-45608950(+)
chr13:45609430-45610030(+)
chr13:45610220-45610820(+)
chr13:45611840-45612440(+)
chr13:45614162-45614762(+)
chr13:45614634-45615234(+)
chr13:45616605-45617205(+)
chr13:45617670-45618270(+)
chr13:45620839-45621439(+)
chr13:45621365-45621965(+)
chr13:45621991-45622591(+)
chr13:45622808-45623408(+)
chr13:45625437-45626037(+)
chr13:45626545-45627145(+)
chr13:45628350-45628950(+)
chr13:45629227-45629827(+)
chr13:45629659-45630259(+)
chr13:45630356-45630956(+)
chr13:45631835-45632435(+)
chr13:45632534-45633134(+)
chr13:45637480-45638080(+)
chr13:45643235-45643835(+)
chr13:45646635-45647235(+)
chr13:45647844-45648444(+)
chr13:45648778-45649378(+)
chr13:45651084-45651684(+)
chr13:45653370-45653970(+)
chr13:45656548-45657148(+)
chr13:45657044-45657644(+)
chr13:45657710-45658310(+)
chr13:45658629-45659229(+)
chr13:45659490-45660090(+)
chr13:45659951-45660551(+)
chr13:45660509-45661109(+)
chr13:45661147-45661747(+)
chr13:45661868-45662468(+)
chr13:45662430-45663030(+)
chr13:45662942-45663542(+)
chr13:45664059-45664659(+)
chr13:45665020-45665620(+)
chr13:45665680-45666280(+)
chr13:45666629-45667229(+)
chr13:45667250-45667850(+)
chr13:45667770-45668370(+)
chr13:45668387-45668987(+)
chr13:45668970-45669570(+)
chr13:45669510-45670110(+)
chr13:45669930-45670530(+)
chr13:45670600-45671200(+)
chr13:45671770-45672370(+)
chr13:45673250-45673850(+)
chr13:45674120-45674720(+)
chr13:45674723-45675323(+)
chr13:45675352-45675952(+)
chr13:45676405-45677005(+)
chr13:45676831-45677431(+)
chr13:45677530-45678130(+)
chr13:45678010-45678610(+)
chr13:45678410-45679010(+)
chr13:45679260-45679860(+)
chr13:45679918-45680518(+)
chr13:45680319-45680919(+)
chr13:45681120-45681720(+)
chr13:45681686-45682286(+)
chr13:45682110-45682710(+)
chr13:45682744-45683344(+)
chr13:45683359-45683959(+)
chr13:45684180-45684780(+)
chr13:45684770-45685370(+)
chr13:45685350-45685950(+)
chr13:45687405-45688005(+)
chr13:45687882-45688482(+)
chr13:45688830-45689430(+)
chr13:45690460-45691060(+)
chr13:45691550-45692150(+)
chr13:45692417-45693017(+)
chr13:45692930-45693530(+)
chr13:45693671-45694271(+)
chr13:45694331-45694931(+)
chr13:45694976-45695576(+)
chr13:45695400-45696000(+)
chr13:45696982-45697582(+)
chr13:45698345-45698945(+)
chr13:45699790-45700390(+)
chr13:45706623-45707223(+)
chr13:45707632-45708232(+)
chr13:45711251-45711851(+)
chr13:45712298-45712898(+)
chr13:45714621-45715221(+)
chr13:45715408-45716008(+)
chr13:45715825-45716425(+)
chr13:45716786-45717386(+)
chr13:45717366-45717966(+)
chr13:45721017-45721617(+)
chr13:45723916-45724516(+)
chr13:45725142-45725742(+)
chr13:45728180-45728780(+)
chr13:45729030-45729630(+)
chr13:45729590-45730190(+)
chr13:45730470-45731070(+)
chr13:45731144-45731744(+)
chr13:45732057-45732657(+)
chr13:45736226-45736826(+)
chr13:45736846-45737446(+)
chr13:45740895-45741495(+)
chr13:45741751-45742351(+)
chr13:45742253-45742853(+)
chr13:45743230-45743830(+)
chr13:45744642-45745242(+)
chr13:45747830-45748430(+)
chr13:45751395-45751995(+)
chr13:45752130-45752730(+)
chr13:45752738-45753338(+)
chr13:45753446-45754046(+)
chr13:45754758-45755358(+)
chr13:45755223-45755823(+)
chr13:45755850-45756450(+)
chr13:45758736-45759336(+)
chr13:45759330-45759930(+)
chr13:45763111-45763711(+)
chr13:45763518-45764118(+)
chr13:45764004-45764604(+)
chr13:45766280-45766880(+)
chr13:45767508-45768108(+)
chr13:45768528-45769128(+)
chr13:45769427-45770027(+)
chr13:45770124-45770724(+)
chr13:45770702-45771302(+)
chr13:45772094-45772694(+)
chr13:45772970-45773570(+)
chr13:45773714-45774314(+)
chr13:45774775-45775375(+)
chr13:45779026-45779626(+)
chr13:45779830-45780430(+)
chr13:45780344-45780944(+)
chr13:45780986-45781586(+)
chr13:45781788-45782388(+)
chr13:45782363-45782963(+)
chr13:45783236-45783836(+)
chr13:45784978-45785578(+)
chr13:45785946-45786546(+)
chr13:45786625-45787225(+)
chr13:45789742-45790342(+)
chr13:45791555-45792155(+)
chr13:45792162-45792762(+)
chr13:45793171-45793771(+)
chr13:45793982-45794582(+)
chr13:45796560-45797160(+)
chr13:45798222-45798822(+)
chr13:45799470-45800070(+)
chr13:45805686-45806286(+)
chr13:45808570-45809170(+)
chr13:45809530-45810130(+)
chr13:45810079-45810679(+)
chr13:45812996-45813596(+)
chr13:45813429-45814029(+)
chr13:45814164-45814764(+)
chr13:45815223-45815823(+)
chr13:45816093-45816693(+)
chr13:45817144-45817744(+)
chr13:45818770-45819370(+)
chr13:45822955-45823555(+)
chr13:45823552-45824152(+)
chr13:45824325-45824925(+)
chr13:45824835-45825435(+)
chr13:45827511-45828111(+)
chr13:45828420-45829020(+)
chr13:45829439-45830039(+)
chr13:45832150-45832750(+)
chr13:45839710-45840310(+)
chr13:45843258-45843858(+)
chr13:45847250-45847850(+)
chr13:45848010-45848610(+)
chr13:45850883-45851483(+)
chr13:45852247-45852847(+)
chr13:45853380-45853980(+)
chr13:45854170-45854770(+)
chr13:45855041-45855641(+)
chr13:45855562-45856162(+)
chr13:45856170-45856770(+)
chr13:45856930-45857530(+)
chr13:45863975-45864575(+)
chr13:45866208-45866808(+)
chr13:45866848-45867448(+)
chr13:45869557-45870157(+)
chr13:45870282-45870882(+)
chr13:45871959-45872559(+)
chr13:45872450-45873050(+)
chr13:45873266-45873866(+)
chr13:45873795-45874395(+)
chr13:45874470-45875070(+)
chr13:45875334-45875934(+)
chr13:45876591-45877191(+)
chr13:45877855-45878455(+)
chr13:45879220-45879820(+)
chr13:45883401-45884001(+)
chr13:45884630-45885230(+)
chr13:45885059-45885659(+)
chr13:45885490-45886090(+)
chr13:45885950-45886550(+)
chr13:45887540-45888140(+)
chr13:45888130-45888730(+)
chr13:45889542-45890142(+)
chr13:45890374-45890974(+)
chr13:45891126-45891726(+)
chr13:45892980-45893580(+)
chr13:45894073-45894673(+)
chr13:45895421-45896021(+)
chr13:45896214-45896814(+)
chr13:45896715-45897315(+)
chr13:45897670-45898270(+)
chr13:45899020-45899620(+)
chr13:45899761-45900361(+)
chr13:45900330-45900930(+)
chr13:45900843-45901443(+)
chr13:45901381-45901981(+)
chr13:45902841-45903441(+)
chr13:45903713-45904313(+)
chr13:45904297-45904897(+)
chr13:45905190-45905790(+)
chr13:45905890-45906490(+)
chr13:45906291-45906891(+)
chr13:45906917-45907517(+)
chr13:45907729-45908329(+)
chr13:45908183-45908783(+)
chr13:45908634-45909234(+)
chr13:45909267-45909867(+)
chr13:45909836-45910436(+)
chr13:45911071-45911671(+)
chr13:45911976-45912576(+)
chr13:45913973-45914573(+)
chr13:45914441-45915041(+)
chr13:45915198-45915798(+)
chr13:45915976-45916576(+)
chr13:45916570-45917170(+)
chr13:45921995-45922595(+)
chr13:45923471-45924071(+)
chr13:45926073-45926673(+)
chr13:45927940-45928540(+)
chr13:45931228-45931828(+)
chr13:45931861-45932461(+)
chr13:45935797-45936397(+)
chr13:45936973-45937573(+)
chr13:45937550-45938150(+)
chr13:45938710-45939310(+)
chr13:45939271-45939871(+)
chr13:45941407-45942007(+)
chr13:45942059-45942659(+)
chr13:45942598-45943198(+)
chr13:45943210-45943810(+)
chr13:45945022-45945622(+)
chr13:45946115-45946715(+)
chr13:45946926-45947526(+)
chr13:45949045-45949645(+)
chr13:45950683-45951283(+)
chr13:45951311-45951911(+)
chr13:45952104-45952704(+)
chr13:45952736-45953336(+)
chr13:45953491-45954091(+)
chr13:45954024-45954624(+)
chr13:45954649-45955249(+)
chr13:45955216-45955816(+)
chr13:45956581-45957181(+)
chr13:45958130-45958730(+)
chr13:45959909-45960509(+)
chr13:45960410-45961010(+)
chr13:45960940-45961540(+)
chr13:45962830-45963430(+)
chr13:45964590-45965190(+)
chr13:45965124-45965724(+)
chr13:45965950-45966550(+)
chr13:45966910-45967510(+)
chr13:45968009-45968609(+)
chr13:45968835-45969435(+)
chr13:45969998-45970598(+)
chr13:45970642-45971242(+)
chr13:45973025-45973625(+)
chr13:45973770-45974370(+)
chr13:45976075-45976675(+)
chr13:45976689-45977289(+)
chr13:45978270-45978870(+)
chr13:45983933-45984533(+)
chr13:45984392-45984992(+)
chr13:45985343-45985943(+)
chr13:45986300-45986900(+)
chr13:45986735-45987335(+)
chr13:45988088-45988688(+)
chr13:45988559-45989159(+)
chr13:45989031-45989631(+)
chr13:45990842-45991442(+)
chr13:45991255-45991855(+)
chr13:45991663-45992263(+)
chr13:45992280-45992880(+)
chr13:45993050-45993650(+)
chr13:45994306-45994906(+)
chr13:45995936-45996536(+)
chr13:45996537-45997137(+)
chr13:45996975-45997575(+)
chr13:45997910-45998510(+)
chr13:45999120-45999720(+)
chr13:45999619-46000219(+)
chr13:46000436-46001036(+)
chr13:46000930-46001530(+)
chr13:46004255-46004855(+)
chr13:46007387-46007987(+)
chr13:46008678-46009278(+)
chr13:46011080-46011680(+)
chr13:46012635-46013235(+)
chr13:46013190-46013790(+)
chr13:46013898-46014498(+)
chr13:46014451-46015051(+)
chr13:46015646-46016246(+)
chr13:46020284-46020884(+)
chr13:46021232-46021832(+)
chr13:46023133-46023733(+)
chr13:46024470-46025070(+)
chr13:46027830-46028430(+)
chr13:46028250-46028850(+)
chr13:46029353-46029953(+)
chr13:46030183-46030783(+)
chr13:46030608-46031208(+)
chr13:46031023-46031623(+)
chr13:46035390-46035990(+)
chr13:46037670-46038270(+)
chr13:46038150-46038750(+)
chr13:46038657-46039257(+)
chr13:46039251-46039851(+)
chr13:46039713-46040313(+)
chr13:46040190-46040790(+)
chr13:46041626-46042226(+)
chr13:46042705-46043305(+)
chr13:46043235-46043835(+)
chr13:46046398-46046998(+)
chr13:46047663-46048263(+)
chr13:46049410-46050010(+)
chr13:46055736-46056336(+)
chr13:46056637-46057237(+)
chr13:46060502-46061102(+)
chr13:46064172-46064772(+)
chr13:46064910-46065510(+)
chr13:46066563-46067163(+)
chr13:46070115-46070715(+)
chr13:46070980-46071580(+)
chr13:46071490-46072090(+)
chr13:46073750-46074350(+)
chr13:46074186-46074786(+)
chr13:46074802-46075402(+)
chr13:46075243-46075843(+)
chr13:46080890-46081490(+)
chr13:46082735-46083335(+)
chr13:46084713-46085313(+)
chr13:46085617-46086217(+)
chr13:46086107-46086707(+)
chr13:46092596-46093196(+)
chr13:46093550-46094150(+)
chr13:46095347-46095947(+)
chr13:46096647-46097247(+)
chr13:46098351-46098951(+)
chr13:46098990-46099590(+)
chr13:46099740-46100340(+)
chr13:46100551-46101151(+)
chr13:46101234-46101834(+)
chr13:46101851-46102451(+)
chr13:46103310-46103910(+)
chr13:46103762-46104362(+)
chr13:46111559-46112159(+)
chr13:46112376-46112976(+)
chr13:46113150-46113750(+)
chr13:46113550-46114150(+)
chr13:46114110-46114710(+)
chr13:46114577-46115177(+)
chr13:46115763-46116363(+)
chr13:46116371-46116971(+)
chr13:46116869-46117469(+)
chr13:46117290-46117890(+)
chr13:46118552-46119152(+)
chr13:46119365-46119965(+)
chr13:46120170-46120770(+)
chr13:46120870-46121470(+)
chr13:46121450-46122050(+)
chr13:46122285-46122885(+)
chr13:46125720-46126320(+)
chr13:46126970-46127570(+)
chr13:46128770-46129370(+)
chr13:46134260-46134860(+)
chr13:46134930-46135530(+)
chr13:46135610-46136210(+)
chr13:46136135-46136735(+)
chr13:46137435-46138035(+)
chr13:46138168-46138768(+)
chr13:46139790-46140390(+)
chr13:46140228-46140828(+)
chr13:46141870-46142470(+)
chr13:46143610-46144210(+)
chr13:46144070-46144670(+)
chr13:46144830-46145430(+)
chr13:46145518-46146118(+)
chr13:46146080-46146680(+)
chr13:46146650-46147250(+)
chr13:46147530-46148130(+)
chr13:46149110-46149710(+)
chr13:46149645-46150245(+)
chr13:46150766-46151366(+)
chr13:46151340-46151940(+)
chr13:46152350-46152950(+)
chr13:46153030-46153630(+)
chr13:46153630-46154230(+)
chr13:46154127-46154727(+)
chr13:46154690-46155290(+)
chr13:46155622-46156222(+)
chr13:46156030-46156630(+)
chr13:46156566-46157166(+)
chr13:46157430-46158030(+)
chr13:46158325-46158925(+)
chr13:46158868-46159468(+)
chr13:46159810-46160410(+)
chr13:46160500-46161100(+)
chr13:46161285-46161885(+)
chr13:46162010-46162610(+)
chr13:46162543-46163143(+)
chr13:46163141-46163741(+)
chr13:46163610-46164210(+)
chr13:46164177-46164777(+)
chr13:46165240-46165840(+)
chr13:46166150-46166750(+)
chr13:46166850-46167450(+)
chr13:46167500-46168100(+)
chr13:46168350-46168950(+)
chr13:46168825-46169425(+)
chr13:46169965-46170565(+)
chr13:46171340-46171940(+)
chr13:46172120-46172720(+)
chr13:46172610-46173210(+)
chr13:46173130-46173730(+)
chr13:46173950-46174550(+)
chr13:46174870-46175470(+)
chr13:46175520-46176120(+)
chr13:46176214-46176814(+)
chr13:46178918-46179518(+)
chr13:46179490-46180090(+)
chr13:46185401-46186001(+)
chr13:46189015-46189615(+)
chr13:46189506-46190106(+)
chr13:46193600-46194200(+)
chr13:46195888-46196488(+)
chr13:46197519-46198119(+)
chr13:46200270-46200870(+)
chr13:46201010-46201610(+)
chr13:46201705-46202305(+)
chr13:46202210-46202810(+)
chr13:46203332-46203932(+)
chr13:46204792-46205392(+)
chr13:46213010-46213610(+)
chr13:46216224-46216824(+)
chr13:46218950-46219550(+)
chr13:46225188-46225788(+)
chr13:46228829-46229429(+)
chr13:46231480-46232080(+)
chr13:46232860-46233460(+)
chr13:46234050-46234650(+)
chr13:46234480-46235080(+)
chr13:46236189-46236789(+)
chr13:46242140-46242740(+)
chr13:46245250-46245850(+)
chr13:46246450-46247050(+)
chr13:46247270-46247870(+)
chr13:46248212-46248812(+)
chr13:46248945-46249545(+)
chr13:46250390-46250990(+)
chr13:46250790-46251390(+)
chr13:46251255-46251855(+)
chr13:46251735-46252335(+)
chr13:46252296-46252896(+)
chr13:46254123-46254723(+)
chr13:46255173-46255773(+)
chr13:46256536-46257136(+)
chr13:46257761-46258361(+)
chr13:46258555-46259155(+)
chr13:46264497-46265097(+)
chr13:46265394-46265994(+)
chr13:46266230-46266830(+)
chr13:46266910-46267510(+)
chr13:46267470-46268070(+)
chr13:46267950-46268550(+)
chr13:46269274-46269874(+)
chr13:46269730-46270330(+)
chr13:46270290-46270890(+)
chr13:46270840-46271440(+)
chr13:46274389-46274989(+)
chr13:46275031-46275631(+)
chr13:46275474-46276074(+)
chr13:46276160-46276760(+)
chr13:46278430-46279030(+)
chr13:46279119-46279719(+)
chr13:46279978-46280578(+)
chr13:46282230-46282830(+)
chr13:46282700-46283300(+)
chr13:46285960-46286560(+)
chr13:46287676-46288276(+)
chr13:46288909-46289509(+)
chr13:46289452-46290052(+)
chr13:46291469-46292069(+)
chr13:46292077-46292677(+)
chr13:46293011-46293611(+)
chr13:46293470-46294070(+)
chr13:46293890-46294490(+)
chr13:46294357-46294957(+)
chr13:46297144-46297744(+)
chr13:46297840-46298440(+)
chr13:46301200-46301800(+)
chr13:46301894-46302494(+)
chr13:46302795-46303395(+)
chr13:46303950-46304550(+)
chr13:46305070-46305670(+)
chr13:46305486-46306086(+)
chr13:46306951-46307551(+)
chr13:46307370-46307970(+)
chr13:46308270-46308870(+)
chr13:46309370-46309970(+)
chr13:46311516-46312116(+)
chr13:46313390-46313990(+)
chr13:46315950-46316550(+)
chr13:46317093-46317693(+)
chr13:46318710-46319310(+)
chr13:46320883-46321483(+)
chr13:46323040-46323640(+)
chr13:46323449-46324049(+)
chr13:46324470-46325070(+)
chr13:46325912-46326512(+)
chr13:46326638-46327238(+)
chr13:46333430-46334030(+)
chr13:46334530-46335130(+)
chr13:46335800-46336400(+)
chr13:46337310-46337910(+)
chr13:46339472-46340072(+)
chr13:46340510-46341110(+)
chr13:46342790-46343390(+)
chr13:46343522-46344122(+)
chr13:46344130-46344730(+)
chr13:46344710-46345310(+)
chr13:46346550-46347150(+)
chr13:46347292-46347892(+)
chr13:46347830-46348430(+)
chr13:46349520-46350120(+)
chr13:46350396-46350996(+)
chr13:46352888-46353488(+)
chr13:46353793-46354393(+)
chr13:46354643-46355243(+)
chr13:46355671-46356271(+)
chr13:46356085-46356685(+)
chr13:46356658-46357258(+)
chr13:46357755-46358355(+)
chr13:46359101-46359701(+)
chr13:46360509-46361109(+)
chr13:46361404-46362004(+)
chr13:46362452-46363052(+)
chr13:46365790-46366390(+)
chr13:46366817-46367417(+)
chr13:46369230-46369830(+)
chr13:46370548-46371148(+)
chr13:46371135-46371735(+)
chr13:46373526-46374126(+)
chr13:46375850-46376450(+)
chr13:46377470-46378070(+)
chr13:46381554-46382154(+)
chr13:46383042-46383642(+)
chr13:46383840-46384440(+)
chr13:46385969-46386569(+)
chr13:46386690-46387290(+)
chr13:46387130-46387730(+)
chr13:46388290-46388890(+)
chr13:46389543-46390143(+)
chr13:46390462-46391062(+)
chr13:46391882-46392482(+)
chr13:46395827-46396427(+)
chr13:46396990-46397590(+)
chr13:46397630-46398230(+)
chr13:46398355-46398955(+)
chr13:46399081-46399681(+)
chr13:46399634-46400234(+)
chr13:46400790-46401390(+)
chr13:46401365-46401965(+)
chr13:46402599-46403199(+)
chr13:46403050-46403650(+)
chr13:46404407-46405007(+)
chr13:46405730-46406330(+)
chr13:46406470-46407070(+)
chr13:46407700-46408300(+)
chr13:46411063-46411663(+)
chr13:46412170-46412770(+)
chr13:46415343-46415943(+)
chr13:46420876-46421476(+)
chr13:46421693-46422293(+)
chr13:46422250-46422850(+)
chr13:46424203-46424803(+)
chr13:46424734-46425334(+)
chr13:46425452-46426052(+)
chr13:46426688-46427288(+)
chr13:46433735-46434335(+)
chr13:46434165-46434765(+)
chr13:46435345-46435945(+)
chr13:46437909-46438509(+)
chr13:46439480-46440080(+)
chr13:46442910-46443510(+)
chr13:46444278-46444878(+)
chr13:46445245-46445845(+)
chr13:46446190-46446790(+)
chr13:46446673-46447273(+)
chr13:46447545-46448145(+)
chr13:46447987-46448587(+)
chr13:46449983-46450583(+)
chr13:46452975-46453575(+)
chr13:46453683-46454283(+)
chr13:46454175-46454775(+)
chr13:46455380-46455980(+)
chr13:46456558-46457158(+)
chr13:46457150-46457750(+)
chr13:46457570-46458170(+)
chr13:46458053-46458653(+)
chr13:46459270-46459870(+)
chr13:46459890-46460490(+)
chr13:46460626-46461226(+)
chr13:46461690-46462290(+)
chr13:46463010-46463610(+)
chr13:46463687-46464287(+)
chr13:46465570-46466170(+)
chr13:46466010-46466610(+)
chr13:46466610-46467210(+)
chr13:46467595-46468195(+)
chr13:46468430-46469030(+)
chr13:46469095-46469695(+)
chr13:46469992-46470592(+)
chr13:46471390-46471990(+)
chr13:46472490-46473090(+)
chr13:46473419-46474019(+)
chr13:46477060-46477660(+)
chr13:46477709-46478309(+)
chr13:46478850-46479450(+)
chr13:46480392-46480992(+)
chr13:46481235-46481835(+)
chr13:46481641-46482241(+)
chr13:46482290-46482890(+)
chr13:46483610-46484210(+)
chr13:46485098-46485698(+)
chr13:46490064-46490664(+)
chr13:46490870-46491470(+)
chr13:46492624-46493224(+)
chr13:46495366-46495966(+)
chr13:46498003-46498603(+)
chr13:46499159-46499759(+)
chr13:46499710-46500310(+)
chr13:46500781-46501381(+)
chr13:46502250-46502850(+)
chr13:46502870-46503470(+)
chr13:46504290-46504890(+)
chr13:46506682-46507282(+)
chr13:46507415-46508015(+)
chr13:46510572-46511172(+)
chr13:46512470-46513070(+)
chr13:46513560-46514160(+)
chr13:46514630-46515230(+)
chr13:46515298-46515898(+)
chr13:46516470-46517070(+)
chr13:46516970-46517570(+)
chr13:46517954-46518554(+)
chr13:46519150-46519750(+)
chr13:46519930-46520530(+)
chr13:46520430-46521030(+)
chr13:46521110-46521710(+)
chr13:46523173-46523773(+)
chr13:46524487-46525087(+)
chr13:46525775-46526375(+)
chr13:46527131-46527731(+)
chr13:46528835-46529435(+)
chr13:46530190-46530790(+)
chr13:46531450-46532050(+)
chr13:46535410-46536010(+)
chr13:46537850-46538450(+)
chr13:46540640-46541240(+)
chr13:46541633-46542233(+)
chr13:46546210-46546810(+)
chr13:46546792-46547392(+)
chr13:46548454-46549054(+)
chr13:46549275-46549875(+)
chr13:46551074-46551674(+)
chr13:46551530-46552130(+)
chr13:46553377-46553977(+)
chr13:46554446-46555046(+)
chr13:46555615-46556215(+)
chr13:46556450-46557050(+)
chr13:46556992-46557592(+)
chr13:46562510-46563110(+)
chr13:46563658-46564258(+)
chr13:46566673-46567273(+)
chr13:46567404-46568004(+)
chr13:46568834-46569434(+)
chr13:46574250-46574850(+)
chr13:46576435-46577035(+)
chr13:46580030-46580630(+)
chr13:46580701-46581301(+)
chr13:46581475-46582075(+)
chr13:46582075-46582675(+)
chr13:46582675-46583275(+)
chr13:46584215-46584815(+)
chr13:46586448-46587048(+)
chr13:46587470-46588070(+)
chr13:46589419-46590019(+)
chr13:46590870-46591470(+)
chr13:46592410-46593010(+)
chr13:46593650-46594250(+)
chr13:46596459-46597059(+)
chr13:46597370-46597970(+)
chr13:46597823-46598423(+)
chr13:46600530-46601130(+)
chr13:46605802-46606402(+)
chr13:46606414-46607014(+)
chr13:46609020-46609620(+)
chr13:46609730-46610330(+)
chr13:46611893-46612493(+)
chr13:46612295-46612895(+)
chr13:46613511-46614111(+)
chr13:46614800-46615400(+)
chr13:46615440-46616040(+)
chr13:46615870-46616470(+)
chr13:46618855-46619455(+)
chr13:46619550-46620150(+)
chr13:46621895-46622495(+)
chr13:46622485-46623085(+)
chr13:46623075-46623675(+)
chr13:46623934-46624534(+)
chr13:46625007-46625607(+)
chr13:46625681-46626281(+)
chr13:46626175-46626775(+)
chr13:46626656-46627256(+)
chr13:46627535-46628135(+)
chr13:46627994-46628594(+)
chr13:46628675-46629275(+)
chr13:46629165-46629765(+)
chr13:46630668-46631268(+)
chr13:46631517-46632117(+)
chr13:46632213-46632813(+)
chr13:46632993-46633593(+)
chr13:46633453-46634053(+)
chr13:46634468-46635068(+)
chr13:46635258-46635858(+)
chr13:46635730-46636330(+)
chr13:46636214-46636814(+)
chr13:46645674-46646274(+)
chr13:46651230-46651830(+)
chr13:46652342-46652942(+)
chr13:46653890-46654490(+)
chr13:46656390-46656990(+)
chr13:46657853-46658453(+)
chr13:46658595-46659195(+)
chr13:46660470-46661070(+)
chr13:46661034-46661634(+)
chr13:46663139-46663739(+)
chr13:46668770-46669370(+)
chr13:46671054-46671654(+)
chr13:46672730-46673330(+)
chr13:46674294-46674894(+)
chr13:46674979-46675579(+)
chr13:46675410-46676010(+)
chr13:46676003-46676603(+)
chr13:46678875-46679475(+)
chr13:46680970-46681570(+)
chr13:46682610-46683210(+)
chr13:46683613-46684213(+)
chr13:46687632-46688232(+)
chr13:46688630-46689230(+)
chr13:46691850-46692450(+)
chr13:46693010-46693610(+)
chr13:46694148-46694748(+)
chr13:46695080-46695680(+)
chr13:46695751-46696351(+)
chr13:46697028-46697628(+)
chr13:46697710-46698310(+)
chr13:46698452-46699052(+)
chr13:46698866-46699466(+)
chr13:46699583-46700183(+)
chr13:46700131-46700731(+)
chr13:46700588-46701188(+)
chr13:46700990-46701590(+)
chr13:46701418-46702018(+)
chr13:46703990-46704590(+)
chr13:46704675-46705275(+)
chr13:46706573-46707173(+)
chr13:46708615-46709215(+)
chr13:46709154-46709754(+)
chr13:46709761-46710361(+)
chr13:46710974-46711574(+)
chr13:46711900-46712500(+)
chr13:46716275-46716875(+)
chr13:46717024-46717624(+)
chr13:46720921-46721521(+)
chr13:46723399-46723999(+)
chr13:46723881-46724481(+)
chr13:46724315-46724915(+)
chr13:46724765-46725365(+)
chr13:46725730-46726330(+)
chr13:46726652-46727252(+)
chr13:46727890-46728490(+)
chr13:46728346-46728946(+)
chr13:46730429-46731029(+)
chr13:46731600-46732200(+)
chr13:46732555-46733155(+)
chr13:46734023-46734623(+)
chr13:46734482-46735082(+)
chr13:46735797-46736397(+)
chr13:46736563-46737163(+)
chr13:46738610-46739210(+)
chr13:46739529-46740129(+)
chr13:46739968-46740568(+)
chr13:46740885-46741485(+)
chr13:46742396-46742996(+)
chr13:46742868-46743468(+)
chr13:46744274-46744874(+)
chr13:46744755-46745355(+)
chr13:46745387-46745987(+)
chr13:46746583-46747183(+)
chr13:46747693-46748293(+)
chr13:46748563-46749163(+)
chr13:46749373-46749973(+)
chr13:46749790-46750390(+)
chr13:46750813-46751413(+)
chr13:46751665-46752265(+)
chr13:46752166-46752766(+)
chr13:46752849-46753449(+)
chr13:46753565-46754165(+)
chr13:46754199-46754799(+)
chr13:46754810-46755410(+)
chr13:46755409-46756009(+)
chr13:46756048-46756648(+)
chr13:46756515-46757115(+)
chr13:46757001-46757601(+)
chr13:46757495-46758095(+)
chr13:46758412-46759012(+)
chr13:46761310-46761910(+)
chr13:46771530-46772130(+)
chr13:46772450-46773050(+)
chr13:46773190-46773790(+)
chr13:46774042-46774642(+)
chr13:46776227-46776827(+)
chr13:46777025-46777625(+)
chr13:46777600-46778200(+)
chr13:46778710-46779310(+)
chr13:46780206-46780806(+)
chr13:46781818-46782418(+)
chr13:46782330-46782930(+)
chr13:46782955-46783555(+)
chr13:46783783-46784383(+)
chr13:46784441-46785041(+)
chr13:46785195-46785795(+)
chr13:46785763-46786363(+)
chr13:46786525-46787125(+)
chr13:46787275-46787875(+)
chr13:46787700-46788300(+)
chr13:46788405-46789005(+)
chr13:46789310-46789910(+)
chr13:46790250-46790850(+)
chr13:46791850-46792450(+)
chr13:46792570-46793170(+)
chr13:46793195-46793795(+)
chr13:46794244-46794844(+)
chr13:46795330-46795930(+)
chr13:46795950-46796550(+)
chr13:46797150-46797750(+)
chr13:46798200-46798800(+)
chr13:46798770-46799370(+)
chr13:46799485-46800085(+)
chr13:46800766-46801366(+)
chr13:46801190-46801790(+)
chr13:46801700-46802300(+)
chr13:46803234-46803834(+)
chr13:46803810-46804410(+)
chr13:46804255-46804855(+)
chr13:46806311-46806911(+)
chr13:46809356-46809956(+)
chr13:46809860-46810460(+)
chr13:46812490-46813090(+)
chr13:46819931-46820531(+)
chr13:46826780-46827380(+)
chr13:46830178-46830778(+)
chr13:46831104-46831704(+)
chr13:46833016-46833616(+)
chr13:46834044-46834644(+)
chr13:46834650-46835250(+)
chr13:46835272-46835872(+)
chr13:46837110-46837710(+)
chr13:46844630-46845230(+)
chr13:46845310-46845910(+)
chr13:46848342-46848942(+)
chr13:46851063-46851663(+)
chr13:46852520-46853120(+)
chr13:46853603-46854203(+)
chr13:46855050-46855650(+)
chr13:46855483-46856083(+)
chr13:46855884-46856484(+)
chr13:46857070-46857670(+)
chr13:46857522-46858122(+)
chr13:46858335-46858935(+)
chr13:46861058-46861658(+)
chr13:46862635-46863235(+)
chr13:46863042-46863642(+)
chr13:46863806-46864406(+)
chr13:46867580-46868180(+)
chr13:46869095-46869695(+)
chr13:46869622-46870222(+)
chr13:46870145-46870745(+)
chr13:46870982-46871582(+)
chr13:46871518-46872118(+)
chr13:46877982-46878582(+)
chr13:46878565-46879165(+)
chr13:46880720-46881320(+)
chr13:46881580-46882180(+)
chr13:46885970-46886570(+)
chr13:46887655-46888255(+)
chr13:46889491-46890091(+)
chr13:46890391-46890991(+)
chr13:46891111-46891711(+)
chr13:46892995-46893595(+)
chr13:46893660-46894260(+)
chr13:46894761-46895361(+)
chr13:46895608-46896208(+)
chr13:46899004-46899604(+)
chr13:46900770-46901370(+)
chr13:46901267-46901867(+)
chr13:46904930-46905530(+)
chr13:46906387-46906987(+)
chr13:46907130-46907730(+)
chr13:46907570-46908170(+)
chr13:46908046-46908646(+)
chr13:46910870-46911470(+)
chr13:46911758-46912358(+)
chr13:46913022-46913622(+)
chr13:46914153-46914753(+)
chr13:46915173-46915773(+)
chr13:46916591-46917191(+)
chr13:46917568-46918168(+)
chr13:46919412-46920012(+)
chr13:46919876-46920476(+)
chr13:46922410-46923010(+)
chr13:46923017-46923617(+)
chr13:46924174-46924774(+)
chr13:46926839-46927439(+)
chr13:46928871-46929471(+)
chr13:46930011-46930611(+)
chr13:46932050-46932650(+)
chr13:46933736-46934336(+)
chr13:46934650-46935250(+)
chr13:46935504-46936104(+)
chr13:46941689-46942289(+)
chr13:46942373-46942973(+)
chr13:46943103-46943703(+)
chr13:46943514-46944114(+)
chr13:46943919-46944519(+)
chr13:46944535-46945135(+)
chr13:46945591-46946191(+)
chr13:46946121-46946721(+)
chr13:46947006-46947606(+)
chr13:46947565-46948165(+)
chr13:46948343-46948943(+)
chr13:46948764-46949364(+)
chr13:46949892-46950492(+)
chr13:46950513-46951113(+)
chr13:46951138-46951738(+)
chr13:46951564-46952164(+)
chr13:46952446-46953046(+)
chr13:46952870-46953470(+)
chr13:46953470-46954070(+)
chr13:46954207-46954807(+)
chr13:46955310-46955910(+)
chr13:46955736-46956336(+)
chr13:46956251-46956851(+)
chr13:46956670-46957270(+)
chr13:46957463-46958063(+)
chr13:46958170-46958770(+)
chr13:46958734-46959334(+)
chr13:46959330-46959930(+)
chr13:46959990-46960590(+)
chr13:46960654-46961254(+)
chr13:46961138-46961738(+)
chr13:46961541-46962141(+)
chr13:46962785-46963385(+)
chr13:46963526-46964126(+)
chr13:46964051-46964651(+)
chr13:46964690-46965290(+)
chr13:46965265-46965865(+)
chr13:46965895-46966495(+)
chr13:46966387-46966987(+)
chr13:46967047-46967647(+)
chr13:46967843-46968443(+)
chr13:46968510-46969110(+)
chr13:46969890-46970490(+)
chr13:46970381-46970981(+)
chr13:46971490-46972090(+)
chr13:46972910-46973510(+)
chr13:46973970-46974570(+)
chr13:46974428-46975028(+)
chr13:46974919-46975519(+)
chr13:46975475-46976075(+)
chr13:46976510-46977110(+)
chr13:46977949-46978549(+)
chr13:46978415-46979015(+)
chr13:46979532-46980132(+)
chr13:46982892-46983492(+)
chr13:46991430-46992030(+)
chr13:46991978-46992578(+)
chr13:46992975-46993575(+)
chr13:46995453-46996053(+)
chr13:46999770-47000370(+)
chr13:47000375-47000975(+)
chr13:47004058-47004658(+)
chr13:47007315-47007915(+)
chr13:47009100-47009700(+)
chr13:47012086-47012686(+)
chr13:47014570-47015170(+)
chr13:47022108-47022708(+)
chr13:47024570-47025170(+)
chr13:47029986-47030586(+)
chr13:47037830-47038430(+)
chr13:47038295-47038895(+)
chr13:47038865-47039465(+)
chr13:47039378-47039978(+)
chr13:47040106-47040706(+)
chr13:47040595-47041195(+)
chr13:47041220-47041820(+)
chr13:47041689-47042289(+)
chr13:47042263-47042863(+)
chr13:47043075-47043675(+)
chr13:47043738-47044338(+)
chr13:47046400-47047000(+)
chr13:47046855-47047455(+)
chr13:47047891-47048491(+)
chr13:47049070-47049670(+)
chr13:47049654-47050254(+)
chr13:47050220-47050820(+)
chr13:47052592-47053192(+)
chr13:47053279-47053879(+)
chr13:47054610-47055210(+)
chr13:47055200-47055800(+)
chr13:47058581-47059181(+)
chr13:47059050-47059650(+)
chr13:47063670-47064270(+)
chr13:47064280-47064880(+)
chr13:47064764-47065364(+)
chr13:47065690-47066290(+)
chr13:47066971-47067571(+)
chr13:47067650-47068250(+)
chr13:47068087-47068687(+)
chr13:47069095-47069695(+)
chr13:47069698-47070298(+)
chr13:47070130-47070730(+)
chr13:47072690-47073290(+)
chr13:47074170-47074770(+)
chr13:47077315-47077915(+)
chr13:47082035-47082635(+)
chr13:47084470-47085070(+)
chr13:47089866-47090466(+)
chr13:47090824-47091424(+)
chr13:47091718-47092318(+)
chr13:47093247-47093847(+)
chr13:47093690-47094290(+)
chr13:47094179-47094779(+)
chr13:47095270-47095870(+)
chr13:47096010-47096610(+)
chr13:47096462-47097062(+)
chr13:47097066-47097666(+)
chr13:47098303-47098903(+)
chr13:47099632-47100232(+)
chr13:47100311-47100911(+)
chr13:47101072-47101672(+)
chr13:47102810-47103410(+)
chr13:47103330-47103930(+)
chr13:47104523-47105123(+)
chr13:47105052-47105652(+)
chr13:47105908-47106508(+)
chr13:47109050-47109650(+)
chr13:47109820-47110420(+)
chr13:47110350-47110950(+)
chr13:47110810-47111410(+)
chr13:47111740-47112340(+)
chr13:47113530-47114130(+)
chr13:47115281-47115881(+)
chr13:47116310-47116910(+)
chr13:47116896-47117496(+)
chr13:47117333-47117933(+)
chr13:47118190-47118790(+)
chr13:47118850-47119450(+)
chr13:47119930-47120530(+)
chr13:47120465-47121065(+)
chr13:47124068-47124668(+)
chr13:47125518-47126118(+)
chr13:47125978-47126578(+)
chr13:47126463-47127063(+)
chr13:47126944-47127544(+)
chr13:47127500-47128100(+)
chr13:47127929-47128529(+)
chr13:47128482-47129082(+)
chr13:47129068-47129668(+)
chr13:47129719-47130319(+)
chr13:47130265-47130865(+)
chr13:47132090-47132690(+)
chr13:47132770-47133370(+)
chr13:47133401-47134001(+)
chr13:47133925-47134525(+)
chr13:47134857-47135457(+)
chr13:47135708-47136308(+)
chr13:47136630-47137230(+)
chr13:47140353-47140953(+)
chr13:47141766-47142366(+)
chr13:47142314-47142914(+)
chr13:47143535-47144135(+)
chr13:47144320-47144920(+)
chr13:47145413-47146013(+)
chr13:47145961-47146561(+)
chr13:47146855-47147455(+)
chr13:47149405-47150005(+)
chr13:47149889-47150489(+)
chr13:47150700-47151300(+)
chr13:47152020-47152620(+)
chr13:47152459-47153059(+)
chr13:47153855-47154455(+)
chr13:47154398-47154998(+)
chr13:47156226-47156826(+)
chr13:47157266-47157866(+)
chr13:47158721-47159321(+)
chr13:47159557-47160157(+)
chr13:47160150-47160750(+)
chr13:47160805-47161405(+)
chr13:47161430-47162030(+)
chr13:47162036-47162636(+)
chr13:47164063-47164663(+)
chr13:47165480-47166080(+)
chr13:47166412-47167012(+)
chr13:47167412-47168012(+)
chr13:47167950-47168550(+)
chr13:47168393-47168993(+)
chr13:47169399-47169999(+)
chr13:47170006-47170606(+)
chr13:47170525-47171125(+)
chr13:47172432-47173032(+)
chr13:47174185-47174785(+)
chr13:47174634-47175234(+)
chr13:47177304-47177904(+)
chr13:47178457-47179057(+)
chr13:47179110-47179710(+)
chr13:47180228-47180828(+)
chr13:47181102-47181702(+)
chr13:47181758-47182358(+)
chr13:47182180-47182780(+)
chr13:47182988-47183588(+)
chr13:47183768-47184368(+)
chr13:47186315-47186915(+)
chr13:47187517-47188117(+)
chr13:47188611-47189211(+)
chr13:47189158-47189758(+)
chr13:47189988-47190588(+)
chr13:47191307-47191907(+)
chr13:47194060-47194660(+)
chr13:47194519-47195119(+)
chr13:47195211-47195811(+)
chr13:47195820-47196420(+)
chr13:47196244-47196844(+)
chr13:47196846-47197446(+)
chr13:47198435-47199035(+)
chr13:47198850-47199450(+)
chr13:47199870-47200470(+)
chr13:47202780-47203380(+)
chr13:47203540-47204140(+)
chr13:47203966-47204566(+)
chr13:47204448-47205048(+)
chr13:47204864-47205464(+)
chr13:47206284-47206884(+)
chr13:47206995-47207595(+)
chr13:47207475-47208075(+)
chr13:47211297-47211897(+)
chr13:47212262-47212862(+)
chr13:47212675-47213275(+)
chr13:47213285-47213885(+)
chr13:47213975-47214575(+)
chr13:47214852-47215452(+)
chr13:47215664-47216264(+)
chr13:47216300-47216900(+)
chr13:47217261-47217861(+)
chr13:47218828-47219428(+)
chr13:47219810-47220410(+)
chr13:47221611-47222211(+)
chr13:47222148-47222748(+)
chr13:47223330-47223930(+)
chr13:47223882-47224482(+)
chr13:47226510-47227110(+)
chr13:47229047-47229647(+)
chr13:47229667-47230267(+)
chr13:47230719-47231319(+)
chr13:47233734-47234334(+)
chr13:47234510-47235110(+)
chr13:47234920-47235520(+)
chr13:47236696-47237296(+)
chr13:47237231-47237831(+)
chr13:47237640-47238240(+)
chr13:47238540-47239140(+)
chr13:47239310-47239910(+)
chr13:47239790-47240390(+)
chr13:47240262-47240862(+)
chr13:47240879-47241479(+)
chr13:47241945-47242545(+)
chr13:47242351-47242951(+)
chr13:47242964-47243564(+)
chr13:47243455-47244055(+)
chr13:47245250-47245850(+)
chr13:47246429-47247029(+)
chr13:47247050-47247650(+)
chr13:47249121-47249721(+)
chr13:47249620-47250220(+)
chr13:47250370-47250970(+)
chr13:47253339-47253939(+)
chr13:47253771-47254371(+)
chr13:47254220-47254820(+)
chr13:47256859-47257459(+)
chr13:47257905-47258505(+)
chr13:47258580-47259180(+)
chr13:47259083-47259683(+)
chr13:47260179-47260779(+)
chr13:47261030-47261630(+)
chr13:47261824-47262424(+)
chr13:47265430-47266030(+)
chr13:47266370-47266970(+)
chr13:47267400-47268000(+)
chr13:47268055-47268655(+)
chr13:47272015-47272615(+)
chr13:47273109-47273709(+)
chr13:47274380-47274980(+)
chr13:47274939-47275539(+)
chr13:47279390-47279990(+)
chr13:47281870-47282470(+)
chr13:47283250-47283850(+)
chr13:47286589-47287189(+)
chr13:47287508-47288108(+)
chr13:47289393-47289993(+)
chr13:47290859-47291459(+)
chr13:47291277-47291877(+)
chr13:47291865-47292465(+)
chr13:47292569-47293169(+)
chr13:47293020-47293620(+)
chr13:47294495-47295095(+)
chr13:47295144-47295744(+)
chr13:47296430-47297030(+)
chr13:47299590-47300190(+)
chr13:47302845-47303445(+)
chr13:47305604-47306204(+)
chr13:47308503-47309103(+)
chr13:47309467-47310067(+)
chr13:47310800-47311400(+)
chr13:47311540-47312140(+)
chr13:47312090-47312690(+)
chr13:47312791-47313391(+)
chr13:47313376-47313976(+)
chr13:47317228-47317828(+)
chr13:47318030-47318630(+)
chr13:47319720-47320320(+)
chr13:47320210-47320810(+)
chr13:47320620-47321220(+)
chr13:47321172-47321772(+)
chr13:47322356-47322956(+)
chr13:47323900-47324500(+)
chr13:47325842-47326442(+)
chr13:47327162-47327762(+)
chr13:47328447-47329047(+)
chr13:47331013-47331613(+)
chr13:47331945-47332545(+)
chr13:47332880-47333480(+)
chr13:47333903-47334503(+)
chr13:47335845-47336445(+)
chr13:47336360-47336960(+)
chr13:47338103-47338703(+)
chr13:47338599-47339199(+)
chr13:47339345-47339945(+)
chr13:47342490-47343090(+)
chr13:47343430-47344030(+)
chr13:47347423-47348023(+)
chr13:47348323-47348923(+)
chr13:47348965-47349565(+)
chr13:47349610-47350210(+)
chr13:47350232-47350832(+)
chr13:47352015-47352615(+)
chr13:47352515-47353115(+)
chr13:47352923-47353523(+)
chr13:47353975-47354575(+)
chr13:47354595-47355195(+)
chr13:47356781-47357381(+)
chr13:47363165-47363765(+)
chr13:47366285-47366885(+)
chr13:47366795-47367395(+)
chr13:47367755-47368355(+)
chr13:47368430-47369030(+)
chr13:47368910-47369510(+)
chr13:47369319-47369919(+)
chr13:47370536-47371136(+)
chr13:47371062-47371662(+)
chr13:47371613-47372213(+)
chr13:47373200-47373800(+)
chr13:47374580-47375180(+)
chr13:47375979-47376579(+)
chr13:47376850-47377450(+)
chr13:47377632-47378232(+)
chr13:47378356-47378956(+)
chr13:47378779-47379379(+)
chr13:47379352-47379952(+)
chr13:47383195-47383795(+)
chr13:47384020-47384620(+)
chr13:47384446-47385046(+)
chr13:47386370-47386970(+)
chr13:47388515-47389115(+)
chr13:47390610-47391210(+)
chr13:47391146-47391746(+)
chr13:47392144-47392744(+)
chr13:47392943-47393543(+)
chr13:47393575-47394175(+)
chr13:47394300-47394900(+)
chr13:47394915-47395515(+)
chr13:47396415-47397015(+)
chr13:47398050-47398650(+)
chr13:47399470-47400070(+)
chr13:47404190-47404790(+)
chr13:47405620-47406220(+)
chr13:47407850-47408450(+)
chr13:47408813-47409413(+)
chr13:47413068-47413668(+)
chr13:47413667-47414267(+)
chr13:47414868-47415468(+)
chr13:47418451-47419051(+)
chr13:47419315-47419915(+)
chr13:47420673-47421273(+)
chr13:47423410-47424010(+)
chr13:47424223-47424823(+)
chr13:47427051-47427651(+)
chr13:47429214-47429814(+)
chr13:47430630-47431230(+)
chr13:47432180-47432780(+)
chr13:47432790-47433390(+)
chr13:47433798-47434398(+)
chr13:47434734-47435334(+)
chr13:47435140-47435740(+)
chr13:47436000-47436600(+)
chr13:47439097-47439697(+)
chr13:47440183-47440783(+)
chr13:47441685-47442285(+)
chr13:47442149-47442749(+)
chr13:47445575-47446175(+)
chr13:47448003-47448603(+)
chr13:47448670-47449270(+)
chr13:47452092-47452692(+)
chr13:47454880-47455480(+)
chr13:47455628-47456228(+)
chr13:47457833-47458433(+)
chr13:47459067-47459667(+)
chr13:47466850-47467450(+)
chr13:47467289-47467889(+)
chr13:47468102-47468702(+)
chr13:47468573-47469173(+)
chr13:47469473-47470073(+)
chr13:47469930-47470530(+)
chr13:47470688-47471288(+)
chr13:47471096-47471696(+)
chr13:47471653-47472253(+)
chr13:47473891-47474491(+)
chr13:47477270-47477870(+)
chr13:47477787-47478387(+)
chr13:47478211-47478811(+)
chr13:47479276-47479876(+)
chr13:47480453-47481053(+)
chr13:47482528-47483128(+)
chr13:47483070-47483670(+)
chr13:47483890-47484490(+)
chr13:47487790-47488390(+)
chr13:47488520-47489120(+)
chr13:47492325-47492925(+)
chr13:47499470-47500070(+)
chr13:47501106-47501706(+)
chr13:47502790-47503390(+)
chr13:47504079-47504679(+)
chr13:47505570-47506170(+)
chr13:47508769-47509369(+)
chr13:47510600-47511200(+)
chr13:47518700-47519300(+)
chr13:47520420-47521020(+)
chr13:47521560-47522160(+)
chr13:47522415-47523015(+)
chr13:47523260-47523860(+)
chr13:47525556-47526156(+)
chr13:47526070-47526670(+)
chr13:47527330-47527930(+)
chr13:47527970-47528570(+)
chr13:47531670-47532270(+)
chr13:47532895-47533495(+)
chr13:47535742-47536342(+)
chr13:47536467-47537067(+)
chr13:47537675-47538275(+)
chr13:47538093-47538693(+)
chr13:47539073-47539673(+)
chr13:47542400-47543000(+)
chr13:47547290-47547890(+)
chr13:47547931-47548531(+)
chr13:47549218-47549818(+)
chr13:47549990-47550590(+)
chr13:47551430-47552030(+)
chr13:47552990-47553590(+)
chr13:47556370-47556970(+)
chr13:47557156-47557756(+)
chr13:47557943-47558543(+)
chr13:47558900-47559500(+)
chr13:47560164-47560764(+)
chr13:47564774-47565374(+)
chr13:47566437-47567037(+)
chr13:47568505-47569105(+)
chr13:47569924-47570524(+)
chr13:47570360-47570960(+)
chr13:47574199-47574799(+)
chr13:47576535-47577135(+)
chr13:47578068-47578668(+)
chr13:47578567-47579167(+)
chr13:47579140-47579740(+)
chr13:47579799-47580399(+)
chr13:47581470-47582070(+)
chr13:47582374-47582974(+)
chr13:47588420-47589020(+)
chr13:47591516-47592116(+)
chr13:47594046-47594646(+)
chr13:47594940-47595540(+)
chr13:47595920-47596520(+)
chr13:47597231-47597831(+)
chr13:47598010-47598610(+)
chr13:47598470-47599070(+)
chr13:47599055-47599655(+)
chr13:47599931-47600531(+)
chr13:47601789-47602389(+)
chr13:47603200-47603800(+)
chr13:47607244-47607844(+)
chr13:47608873-47609473(+)
chr13:47609378-47609978(+)
chr13:47610501-47611101(+)
chr13:47612219-47612819(+)
chr13:47613104-47613704(+)
chr13:47614750-47615350(+)
chr13:47615510-47616110(+)
chr13:47616435-47617035(+)
chr13:47618062-47618662(+)
chr13:47618851-47619451(+)
chr13:47620157-47620757(+)
chr13:47621594-47622194(+)
chr13:47622192-47622792(+)
chr13:47623318-47623918(+)
chr13:47623790-47624390(+)
chr13:47627859-47628459(+)
chr13:47629990-47630590(+)
chr13:47639730-47640330(+)
chr13:47640325-47640925(+)
chr13:47641344-47641944(+)
chr13:47643070-47643670(+)
chr13:47643491-47644091(+)
chr13:47644520-47645120(+)
chr13:47646410-47647010(+)
chr13:47648070-47648670(+)
chr13:47650545-47651145(+)
chr13:47654610-47655210(+)
chr13:47655400-47656000(+)
chr13:47656231-47656831(+)
chr13:47657245-47657845(+)
chr13:47659350-47659950(+)
chr13:47661850-47662450(+)
chr13:47664417-47665017(+)
chr13:47666258-47666858(+)
chr13:47666720-47667320(+)
chr13:47668792-47669392(+)
chr13:47671050-47671650(+)
chr13:47672423-47673023(+)
chr13:47673748-47674348(+)
chr13:47674304-47674904(+)
chr13:47674910-47675510(+)
chr13:47675690-47676290(+)
chr13:47681710-47682310(+)
chr13:47683071-47683671(+)
chr13:47684223-47684823(+)
chr13:47684849-47685449(+)
chr13:47685541-47686141(+)
chr13:47686262-47686862(+)
chr13:47686975-47687575(+)
chr13:47688046-47688646(+)
chr13:47689690-47690290(+)
chr13:47691323-47691923(+)
chr13:47693746-47694346(+)
chr13:47694311-47694911(+)
chr13:47694806-47695406(+)
chr13:47695251-47695851(+)
chr13:47700431-47701031(+)
chr13:47703581-47704181(+)
chr13:47704550-47705150(+)
chr13:47706190-47706790(+)
chr13:47706992-47707592(+)
chr13:47710180-47710780(+)
chr13:47710615-47711215(+)
chr13:47711030-47711630(+)
chr13:47713423-47714023(+)
chr13:47714310-47714910(+)
chr13:47715375-47715975(+)
chr13:47715962-47716562(+)
chr13:47717055-47717655(+)
chr13:47717630-47718230(+)
chr13:47718532-47719132(+)
chr13:47719622-47720222(+)
chr13:47720083-47720683(+)
chr13:47721010-47721610(+)
chr13:47721601-47722201(+)
chr13:47722613-47723213(+)
chr13:47729830-47730430(+)
chr13:47731020-47731620(+)
chr13:47732524-47733124(+)
chr13:47737980-47738580(+)
chr13:47738484-47739084(+)
chr13:47740373-47740973(+)
chr13:47742141-47742741(+)
chr13:47742704-47743304(+)
chr13:47744010-47744610(+)
chr13:47744962-47745562(+)
chr13:47747530-47748130(+)
chr13:47748990-47749590(+)
chr13:47749446-47750046(+)
chr13:47752091-47752691(+)
chr13:47752655-47753255(+)
chr13:47753198-47753798(+)
chr13:47754150-47754750(+)
chr13:47755478-47756078(+)
chr13:47755910-47756510(+)
chr13:47758385-47758985(+)
chr13:47760241-47760841(+)
chr13:47762813-47763413(+)
chr13:47764830-47765430(+)
chr13:47767300-47767900(+)
chr13:47772519-47773119(+)
chr13:47775398-47775998(+)
chr13:47777690-47778290(+)
chr13:47779290-47779890(+)
chr13:47780129-47780729(+)
chr13:47782510-47783110(+)
chr13:47785127-47785727(+)
chr13:47785610-47786210(+)
chr13:47787075-47787675(+)
chr13:47788560-47789160(+)
chr13:47789747-47790347(+)
chr13:47790227-47790827(+)
chr13:47792670-47793270(+)
chr13:47794686-47795286(+)
chr13:47800155-47800755(+)
chr13:47800558-47801158(+)
chr13:47806520-47807120(+)
chr13:47807777-47808377(+)
chr13:47811782-47812382(+)
chr13:47815457-47816057(+)
chr13:47818170-47818770(+)
chr13:47823219-47823819(+)
chr13:47823710-47824310(+)
chr13:47824176-47824776(+)
chr13:47824640-47825240(+)
chr13:47825345-47825945(+)
chr13:47825847-47826447(+)
chr13:47826711-47827311(+)
chr13:47827170-47827770(+)
chr13:47827730-47828330(+)
chr13:47829070-47829670(+)
chr13:47830656-47831256(+)
chr13:47832420-47833020(+)
chr13:47833821-47834421(+)
chr13:47835512-47836112(+)
chr13:47836050-47836650(+)
chr13:47843870-47844470(+)
chr13:47846470-47847070(+)
chr13:47846930-47847530(+)
chr13:47847750-47848350(+)
chr13:47848230-47848830(+)
chr13:47851807-47852407(+)
chr13:47853941-47854541(+)
chr13:47856274-47856874(+)
chr13:47860828-47861428(+)
chr13:47861414-47862014(+)
chr13:47861880-47862480(+)
chr13:47862591-47863191(+)
chr13:47863602-47864202(+)
chr13:47865169-47865769(+)
chr13:47866980-47867580(+)
chr13:47868694-47869294(+)
chr13:47872512-47873112(+)
chr13:47873328-47873928(+)
chr13:47874864-47875464(+)
chr13:47877637-47878237(+)
chr13:47880200-47880800(+)
chr13:47880958-47881558(+)
chr13:47884461-47885061(+)
chr13:47885250-47885850(+)
chr13:47891364-47891964(+)
chr13:47895310-47895910(+)
chr13:47897110-47897710(+)
chr13:47899610-47900210(+)
chr13:47900087-47900687(+)
chr13:47900570-47901170(+)
chr13:47901408-47902008(+)
chr13:47901889-47902489(+)
chr13:47902530-47903130(+)
chr13:47904190-47904790(+)
chr13:47905105-47905705(+)
chr13:47906168-47906768(+)
chr13:47907370-47907970(+)
chr13:47908219-47908819(+)
chr13:47908815-47909415(+)
chr13:47911921-47912521(+)
chr13:47927353-47927953(+)
chr13:47932454-47933054(+)
chr13:47943170-47943770(+)
chr13:47945300-47945900(+)
chr13:47946777-47947377(+)
chr13:47950270-47950870(+)
chr13:47950794-47951394(+)
chr13:47959142-47959742(+)
chr13:47964020-47964620(+)
chr13:47968890-47969490(+)
chr13:47970922-47971522(+)
chr13:47971836-47972436(+)
chr13:47973619-47974219(+)
chr13:47978729-47979329(+)
chr13:47981876-47982476(+)
chr13:47982909-47983509(+)
chr13:47983310-47983910(+)
chr13:47983801-47984401(+)
chr13:47984630-47985230(+)
chr13:47985310-47985910(+)
chr13:47987145-47987745(+)
chr13:47989125-47989725(+)
chr13:47989830-47990430(+)
chr13:47993190-47993790(+)
chr13:47994054-47994654(+)
chr13:47994628-47995228(+)
chr13:47995110-47995710(+)
chr13:47995548-47996148(+)
chr13:47996680-47997280(+)
chr13:48000158-48000758(+)
chr13:48001550-48002150(+)
chr13:48002770-48003370(+)
chr13:48004510-48005110(+)
chr13:48005610-48006210(+)
chr13:48007444-48008044(+)
chr13:48011393-48011993(+)
chr13:48011980-48012580(+)
chr13:48021850-48022450(+)
chr13:48025870-48026470(+)
chr13:48028310-48028910(+)
chr13:48028983-48029583(+)
chr13:48029575-48030175(+)
chr13:48030490-48031090(+)
chr13:48031643-48032243(+)
chr13:48033512-48034112(+)
chr13:48034270-48034870(+)
chr13:48035822-48036422(+)
chr13:48036470-48037070(+)
chr13:48037755-48038355(+)
chr13:48043640-48044240(+)
chr13:48044570-48045170(+)
chr13:48046435-48047035(+)
chr13:48048323-48048923(+)
chr13:48048840-48049440(+)
chr13:48049493-48050093(+)
chr13:48051770-48052370(+)
chr13:48052985-48053585(+)
chr13:48054163-48054763(+)
chr13:48055010-48055610(+)
chr13:48055598-48056198(+)
chr13:48056310-48056910(+)
chr13:48058573-48059173(+)
chr13:48060310-48060910(+)
chr13:48063410-48064010(+)
chr13:48064010-48064610(+)
chr13:48064410-48065010(+)
chr13:48066910-48067510(+)
chr13:48068940-48069540(+)
chr13:48071040-48071640(+)
chr13:48072149-48072749(+)
chr13:48073365-48073965(+)
chr13:48073794-48074394(+)
chr13:48074440-48075040(+)
chr13:48076320-48076920(+)
chr13:48076990-48077590(+)
chr13:48077498-48078098(+)
chr13:48078230-48078830(+)
chr13:48078670-48079270(+)
chr13:48081220-48081820(+)
chr13:48082546-48083146(+)
chr13:48083150-48083750(+)
chr13:48085270-48085870(+)
chr13:48086520-48087120(+)
chr13:48090890-48091490(+)
chr13:48093640-48094240(+)
chr13:48094050-48094650(+)
chr13:48095690-48096290(+)
chr13:48096114-48096714(+)
chr13:48097910-48098510(+)
chr13:48099170-48099770(+)
chr13:48101543-48102143(+)
chr13:48106534-48107134(+)
chr13:48113289-48113889(+)
chr13:48113778-48114378(+)
chr13:48117790-48118390(+)
chr13:48118590-48119190(+)
chr13:48119384-48119984(+)
chr13:48120480-48121080(+)
chr13:48121001-48121601(+)
chr13:48122432-48123032(+)
chr13:48123230-48123830(+)
chr13:48127070-48127670(+)
chr13:48127566-48128166(+)
chr13:48129297-48129897(+)
chr13:48132330-48132930(+)
chr13:48134482-48135082(+)
chr13:48137210-48137810(+)
chr13:48138142-48138742(+)
chr13:48141570-48142170(+)
chr13:48146310-48146910(+)
chr13:48146810-48147410(+)
chr13:48149040-48149640(+)
chr13:48150830-48151430(+)
chr13:48151510-48152110(+)
chr13:48159073-48159673(+)
chr13:48161490-48162090(+)
chr13:48162728-48163328(+)
chr13:48163516-48164116(+)
chr13:48166710-48167310(+)
chr13:48168865-48169465(+)
chr13:48172344-48172944(+)
chr13:48175830-48176430(+)
chr13:48177318-48177918(+)
chr13:48185686-48186286(+)
chr13:48188550-48189150(+)
chr13:48195945-48196545(+)
chr13:48196361-48196961(+)
chr13:48199472-48200072(+)
chr13:48200050-48200650(+)
chr13:48201240-48201840(+)
chr13:48202696-48203296(+)
chr13:48203820-48204420(+)
chr13:48205150-48205750(+)
chr13:48205757-48206357(+)
chr13:48206298-48206898(+)
chr13:48211630-48212230(+)
chr13:48213330-48213930(+)
chr13:48213829-48214429(+)
chr13:48215516-48216116(+)
chr13:48216390-48216990(+)
chr13:48220415-48221015(+)
chr13:48221014-48221614(+)
chr13:48221530-48222130(+)
chr13:48222210-48222810(+)
chr13:48222829-48223429(+)
chr13:48223270-48223870(+)
chr13:48224251-48224851(+)
chr13:48227160-48227760(+)
chr13:48227650-48228250(+)
chr13:48228940-48229540(+)
chr13:48230680-48231280(+)
chr13:48232227-48232827(+)
chr13:48235115-48235715(+)
chr13:48236090-48236690(+)
chr13:48238786-48239386(+)
chr13:48240070-48240670(+)
chr13:48241027-48241627(+)
chr13:48245110-48245710(+)
chr13:48245830-48246430(+)
chr13:48246840-48247440(+)
chr13:48247436-48248036(+)
chr13:48249233-48249833(+)
chr13:48250403-48251003(+)
chr13:48251538-48252138(+)
chr13:48252233-48252833(+)
chr13:48252643-48253243(+)
chr13:48253376-48253976(+)
chr13:48254785-48255385(+)
chr13:48259130-48259730(+)
chr13:48261165-48261765(+)
chr13:48262170-48262770(+)
chr13:48263570-48264170(+)
chr13:48264090-48264690(+)
chr13:48269455-48270055(+)
chr13:48270711-48271311(+)
chr13:48271326-48271926(+)
chr13:48272065-48272665(+)
chr13:48273690-48274290(+)
chr13:48277530-48278130(+)
chr13:48278510-48279110(+)
chr13:48279113-48279713(+)
chr13:48281514-48282114(+)
chr13:48282447-48283047(+)
chr13:48283200-48283800(+)
chr13:48285310-48285910(+)
chr13:48285910-48286510(+)
chr13:48292614-48293214(+)
chr13:48293250-48293850(+)
chr13:48294002-48294602(+)
chr13:48295794-48296394(+)
chr13:48296220-48296820(+)
chr13:48296810-48297410(+)
chr13:48297955-48298555(+)
chr13:48299170-48299770(+)
chr13:48300405-48301005(+)
chr13:48316330-48316930(+)
chr13:48319260-48319860(+)
chr13:48319920-48320520(+)
chr13:48321921-48322521(+)
chr13:48323675-48324275(+)
chr13:48329650-48330250(+)
chr13:48333670-48334270(+)
chr13:48335082-48335682(+)
chr13:48336690-48337290(+)
chr13:48339270-48339870(+)
chr13:48340680-48341280(+)
chr13:48341620-48342220(+)
chr13:48345030-48345630(+)
chr13:48347159-48347759(+)
chr13:48348114-48348714(+)
chr13:48349740-48350340(+)
chr13:48351830-48352430(+)
chr13:48354474-48355074(+)
chr13:48356650-48357250(+)
chr13:48365057-48365657(+)
chr13:48368170-48368770(+)
chr13:48369003-48369603(+)
chr13:48370183-48370783(+)
chr13:48370820-48371420(+)
chr13:48372310-48372910(+)
chr13:48372942-48373542(+)
chr13:48373510-48374110(+)
chr13:48383427-48384027(+)
chr13:48384626-48385226(+)
chr13:48385770-48386370(+)
chr13:48387738-48388338(+)
chr13:48390846-48391446(+)
chr13:48395670-48396270(+)
chr13:48396088-48396688(+)
chr13:48400504-48401104(+)
chr13:48402455-48403055(+)
chr13:48403739-48404339(+)
chr13:48404670-48405270(+)
chr13:48405288-48405888(+)
chr13:48406514-48407114(+)
chr13:48409631-48410231(+)
chr13:48410458-48411058(+)
chr13:48411476-48412076(+)
chr13:48411962-48412562(+)
chr13:48412455-48413055(+)
chr13:48415257-48415857(+)
chr13:48417029-48417629(+)
chr13:48419090-48419690(+)
chr13:48420077-48420677(+)
chr13:48420960-48421560(+)
chr13:48424765-48425365(+)
chr13:48427297-48427897(+)
chr13:48429690-48430290(+)
chr13:48430430-48431030(+)
chr13:48431157-48431757(+)
chr13:48431700-48432300(+)
chr13:48432230-48432830(+)
chr13:48432675-48433275(+)
chr13:48433179-48433779(+)
chr13:48437539-48438139(+)
chr13:48439090-48439690(+)
chr13:48439490-48440090(+)
chr13:48439946-48440546(+)
chr13:48443829-48444429(+)
chr13:48449220-48449820(+)
chr13:48451250-48451850(+)
chr13:48458394-48458994(+)
chr13:48459579-48460179(+)
chr13:48460253-48460853(+)
chr13:48461830-48462430(+)
chr13:48464224-48464824(+)
chr13:48465478-48466078(+)
chr13:48466370-48466970(+)
chr13:48467501-48468101(+)
chr13:48469650-48470250(+)
chr13:48470150-48470750(+)
chr13:48470569-48471169(+)
chr13:48471472-48472072(+)
chr13:48472090-48472690(+)
chr13:48472715-48473315(+)
chr13:48475442-48476042(+)
chr13:48476494-48477094(+)
chr13:48477073-48477673(+)
chr13:48478016-48478616(+)
chr13:48478850-48479450(+)
chr13:48482221-48482821(+)
chr13:48490710-48491310(+)
chr13:48491156-48491756(+)
chr13:48495550-48496150(+)
chr13:48503074-48503674(+)
chr13:48503846-48504446(+)
chr13:48506230-48506830(+)
chr13:48506924-48507524(+)
chr13:48507493-48508093(+)
chr13:48508314-48508914(+)
chr13:48508721-48509321(+)
chr13:48510700-48511300(+)
chr13:48511389-48511989(+)
chr13:48513530-48514130(+)
chr13:48519170-48519770(+)
chr13:48519749-48520349(+)
chr13:48520880-48521480(+)
chr13:48524034-48524634(+)
chr13:48529830-48530430(+)
chr13:48533554-48534154(+)
chr13:48536250-48536850(+)
chr13:48537900-48538500(+)
chr13:48538870-48539470(+)
chr13:48539760-48540360(+)
chr13:48540210-48540810(+)
chr13:48540750-48541350(+)
chr13:48541470-48542070(+)
chr13:48543490-48544090(+)
chr13:48545293-48545893(+)
chr13:48550345-48550945(+)
chr13:48551460-48552060(+)
chr13:48556754-48557354(+)
chr13:48564990-48565590(+)
chr13:48566965-48567565(+)
chr13:48574302-48574902(+)
chr13:48574707-48575307(+)
chr13:48575187-48575787(+)
chr13:48575607-48576207(+)
chr13:48576055-48576655(+)
chr13:48578151-48578751(+)
chr13:48578810-48579410(+)
chr13:48580458-48581058(+)
chr13:48583322-48583922(+)
chr13:48583830-48584430(+)
chr13:48584650-48585250(+)
chr13:48585576-48586176(+)
chr13:48592640-48593240(+)
chr13:48602071-48602671(+)
chr13:48605813-48606413(+)
chr13:48609281-48609881(+)
chr13:48609926-48610526(+)
chr13:48610760-48611360(+)
chr13:48611695-48612295(+)
chr13:48612661-48613261(+)
chr13:48613296-48613896(+)
chr13:48614011-48614611(+)
chr13:48614954-48615554(+)
chr13:48617030-48617630(+)
chr13:48617816-48618416(+)
chr13:48621950-48622550(+)
chr13:48622682-48623282(+)
chr13:48624370-48624970(+)
chr13:48628551-48629151(+)
chr13:48630055-48630655(+)
chr13:48632525-48633125(+)
chr13:48633970-48634570(+)
chr13:48636010-48636610(+)
chr13:48637485-48638085(+)
chr13:48640120-48640720(+)
chr13:48640600-48641200(+)
chr13:48641300-48641900(+)
chr13:48642096-48642696(+)
chr13:48642540-48643140(+)
chr13:48643088-48643688(+)
chr13:48643682-48644282(+)
chr13:48644940-48645540(+)
chr13:48646449-48647049(+)
chr13:48652192-48652792(+)
chr13:48660423-48661023(+)
chr13:48664310-48664910(+)
chr13:48667855-48668455(+)
chr13:48668396-48668996(+)
chr13:48668970-48669570(+)
chr13:48669813-48670413(+)
chr13:48670741-48671341(+)
chr13:48671790-48672390(+)
chr13:48672515-48673115(+)
chr13:48674390-48674990(+)
chr13:48682260-48682860(+)
chr13:48684348-48684948(+)
chr13:48684957-48685557(+)
chr13:48685403-48686003(+)
chr13:48687312-48687912(+)
chr13:48688890-48689490(+)
chr13:48689430-48690030(+)
chr13:48690760-48691360(+)
chr13:48693723-48694323(+)
chr13:48694200-48694800(+)
chr13:48695016-48695616(+)
chr13:48695793-48696393(+)
chr13:48697972-48698572(+)
chr13:48699912-48700512(+)
chr13:48700960-48701560(+)
chr13:48701470-48702070(+)
chr13:48702942-48703542(+)
chr13:48703490-48704090(+)
chr13:48704230-48704830(+)
chr13:48705573-48706173(+)
chr13:48706470-48707070(+)
chr13:48707010-48707610(+)
chr13:48710470-48711070(+)
chr13:48714770-48715370(+)
chr13:48715430-48716030(+)
chr13:48716397-48716997(+)
chr13:48717390-48717990(+)
chr13:48717943-48718543(+)
chr13:48718425-48719025(+)
chr13:48719130-48719730(+)
chr13:48720755-48721355(+)
chr13:48722280-48722880(+)
chr13:48723067-48723667(+)
chr13:48723950-48724550(+)
chr13:48724360-48724960(+)
chr13:48725362-48725962(+)
chr13:48725845-48726445(+)
chr13:48726390-48726990(+)
chr13:48727040-48727640(+)
chr13:48727598-48728198(+)
chr13:48728998-48729598(+)
chr13:48729910-48730510(+)
chr13:48730493-48731093(+)
chr13:48732312-48732912(+)
chr13:48732944-48733544(+)
chr13:48733668-48734268(+)
chr13:48734897-48735497(+)
chr13:48735853-48736453(+)
chr13:48736430-48737030(+)
chr13:48737101-48737701(+)
chr13:48738988-48739588(+)
chr13:48739740-48740340(+)
chr13:48740970-48741570(+)
chr13:48741908-48742508(+)
chr13:48745990-48746590(+)
chr13:48748316-48748916(+)
chr13:48749176-48749776(+)
chr13:48752440-48753040(+)
chr13:48755630-48756230(+)
chr13:48756380-48756980(+)
chr13:48757070-48757670(+)
chr13:48758379-48758979(+)
chr13:48759035-48759635(+)
chr13:48759732-48760332(+)
chr13:48760273-48760873(+)
chr13:48761444-48762044(+)
chr13:48762170-48762770(+)
chr13:48762730-48763330(+)
chr13:48763162-48763762(+)
chr13:48765423-48766023(+)
chr13:48766439-48767039(+)
chr13:48767748-48768348(+)
chr13:48768387-48768987(+)
chr13:48769810-48770410(+)
chr13:48773557-48774157(+)
chr13:48775129-48775729(+)
chr13:48781131-48781731(+)
chr13:48783630-48784230(+)
chr13:48784210-48784810(+)
chr13:48788804-48789404(+)
chr13:48790079-48790679(+)
chr13:48794982-48795582(+)
chr13:48795569-48796169(+)
chr13:48796508-48797108(+)
chr13:48796931-48797531(+)
chr13:48797435-48798035(+)
chr13:48798535-48799135(+)
chr13:48801594-48802194(+)
chr13:48803426-48804026(+)
chr13:48804621-48805221(+)
chr13:48805102-48805702(+)
chr13:48805609-48806209(+)
chr13:48806041-48806641(+)
chr13:48806493-48807093(+)
chr13:48806951-48807551(+)
chr13:48807589-48808189(+)
chr13:48808230-48808830(+)
chr13:48808886-48809486(+)
chr13:48809528-48810128(+)
chr13:48810652-48811252(+)
chr13:48811389-48811989(+)
chr13:48811950-48812550(+)
chr13:48812475-48813075(+)
chr13:48813470-48814070(+)
chr13:48816790-48817390(+)
chr13:48817790-48818390(+)
chr13:48818204-48818804(+)
chr13:48820110-48820710(+)
chr13:48822630-48823230(+)
chr13:48825170-48825770(+)
chr13:48825655-48826255(+)
chr13:48826214-48826814(+)
chr13:48827946-48828546(+)
chr13:48829995-48830595(+)
chr13:48832052-48832652(+)
chr13:48832594-48833194(+)
chr13:48835359-48835959(+)
chr13:48837321-48837921(+)
chr13:48838135-48838735(+)
chr13:48838570-48839170(+)
chr13:48839339-48839939(+)
chr13:48840275-48840875(+)
chr13:48841216-48841816(+)
chr13:48842110-48842710(+)
chr13:48842708-48843308(+)
chr13:48843511-48844111(+)
chr13:48844458-48845058(+)
chr13:48849535-48850135(+)
chr13:48851710-48852310(+)
chr13:48852270-48852870(+)
chr13:48852883-48853483(+)
chr13:48853470-48854070(+)
chr13:48855571-48856171(+)
chr13:48857670-48858270(+)
chr13:48860920-48861520(+)
chr13:48861730-48862330(+)
chr13:48865795-48866395(+)
chr13:48866680-48867280(+)
chr13:48867890-48868490(+)
chr13:48868697-48869297(+)
chr13:48869302-48869902(+)
chr13:48870618-48871218(+)
chr13:48871144-48871744(+)
chr13:48873645-48874245(+)
chr13:48876146-48876746(+)
chr13:48876633-48877233(+)
chr13:48877147-48877747(+)
chr13:48877548-48878148(+)
chr13:48877967-48878567(+)
chr13:48878432-48879032(+)
chr13:48879394-48879994(+)
chr13:48880230-48880830(+)
chr13:48890062-48890662(+)
chr13:48890692-48891292(+)
chr13:48891273-48891873(+)
chr13:48891721-48892321(+)
chr13:48892187-48892787(+)
chr13:48892853-48893453(+)
chr13:48893459-48894059(+)
chr13:48893992-48894592(+)
chr13:48894948-48895548(+)
chr13:48898990-48899590(+)
chr13:48905390-48905990(+)
chr13:48905990-48906590(+)
chr13:48907999-48908599(+)
chr13:48908550-48909150(+)
chr13:48917810-48918410(+)
chr13:48919386-48919986(+)
chr13:48921190-48921790(+)
chr13:48922430-48923030(+)
chr13:48924110-48924710(+)
chr13:48927610-48928210(+)
chr13:48929990-48930590(+)
chr13:48930774-48931374(+)
chr13:48931471-48932071(+)
chr13:48931990-48932590(+)
chr13:48932618-48933218(+)
chr13:48934094-48934694(+)
chr13:48935030-48935630(+)
chr13:48939730-48940330(+)
chr13:48944831-48945431(+)
chr13:48951910-48952510(+)
chr13:48952610-48953210(+)
chr13:48960330-48960930(+)
chr13:48960842-48961442(+)
chr13:48963550-48964150(+)
chr13:48967080-48967680(+)
chr13:48968430-48969030(+)
chr13:48969504-48970104(+)
chr13:48971791-48972391(+)
chr13:48972573-48973173(+)
chr13:48973799-48974399(+)
chr13:48974255-48974855(+)
chr13:48974891-48975491(+)
chr13:48975638-48976238(+)
chr13:48976378-48976978(+)
chr13:48977185-48977785(+)
chr13:48978992-48979592(+)
chr13:48980025-48980625(+)
chr13:48980785-48981385(+)
chr13:48981215-48981815(+)
chr13:48982035-48982635(+)
chr13:48982645-48983245(+)
chr13:48983815-48984415(+)
chr13:48984264-48984864(+)
chr13:48984844-48985444(+)
chr13:48985328-48985928(+)
chr13:48986046-48986646(+)
chr13:48986562-48987162(+)
chr13:48987003-48987603(+)
chr13:48987695-48988295(+)
chr13:48989536-48990136(+)
chr13:48994210-48994810(+)
chr13:48998220-48998820(+)
chr13:49000792-49001392(+)
chr13:49004885-49005485(+)
chr13:49005490-49006090(+)
chr13:49006229-49006829(+)
chr13:49007635-49008235(+)
chr13:49010874-49011474(+)
chr13:49011446-49012046(+)
chr13:49012011-49012611(+)
chr13:49013875-49014475(+)
chr13:49017830-49018430(+)
chr13:49018570-49019170(+)
chr13:49020508-49021108(+)
chr13:49021225-49021825(+)
chr13:49022344-49022944(+)
chr13:49022885-49023485(+)
chr13:49023705-49024305(+)
chr13:49025242-49025842(+)
chr13:49026050-49026650(+)
chr13:49027757-49028357(+)
chr13:49030690-49031290(+)
chr13:49031722-49032322(+)
chr13:49037835-49038435(+)
chr13:49049245-49049845(+)
chr13:49050264-49050864(+)
chr13:49050734-49051334(+)
chr13:49051396-49051996(+)
chr13:49051870-49052470(+)
chr13:49052413-49053013(+)
chr13:49054010-49054610(+)
chr13:49055490-49056090(+)
chr13:49057611-49058211(+)
chr13:49058250-49058850(+)
chr13:49059390-49059990(+)
chr13:49060390-49060990(+)
chr13:49060870-49061470(+)
chr13:49063018-49063618(+)
chr13:49063788-49064388(+)
chr13:49064290-49064890(+)
chr13:49064770-49065370(+)
chr13:49065441-49066041(+)
chr13:49066475-49067075(+)
chr13:49067166-49067766(+)
chr13:49067855-49068455(+)
chr13:49068920-49069520(+)
chr13:49069995-49070595(+)
chr13:49070814-49071414(+)
chr13:49071695-49072295(+)
chr13:49073092-49073692(+)
chr13:49074743-49075343(+)
chr13:49075724-49076324(+)
chr13:49076730-49077330(+)
chr13:49077885-49078485(+)
chr13:49078855-49079455(+)
chr13:49079715-49080315(+)
chr13:49080304-49080904(+)
chr13:49081070-49081670(+)
chr13:49082070-49082670(+)
chr13:49084110-49084710(+)
chr13:49084660-49085260(+)
chr13:49085610-49086210(+)
chr13:49086630-49087230(+)
chr13:49088778-49089378(+)
chr13:49089594-49090194(+)
chr13:49093030-49093630(+)
chr13:49094130-49094730(+)
chr13:49095656-49096256(+)
chr13:49099010-49099610(+)
chr13:49100310-49100910(+)
chr13:49101010-49101610(+)
chr13:49101410-49102010(+)
chr13:49102023-49102623(+)
chr13:49102820-49103420(+)
chr13:49103430-49104030(+)
chr13:49104140-49104740(+)
chr13:49104754-49105354(+)
chr13:49105760-49106360(+)
chr13:49106214-49106814(+)
chr13:49106673-49107273(+)
chr13:49107234-49107834(+)
chr13:49107655-49108255(+)
chr13:49108135-49108735(+)
chr13:49110821-49111421(+)
chr13:49112850-49113450(+)
chr13:49113584-49114184(+)
chr13:49116117-49116717(+)
chr13:49116769-49117369(+)
chr13:49117575-49118175(+)
chr13:49119576-49120176(+)
chr13:49120055-49120655(+)
chr13:49121760-49122360(+)
chr13:49125429-49126029(+)
chr13:49133797-49134397(+)
chr13:49135496-49136096(+)
chr13:49135930-49136530(+)
chr13:49136379-49136979(+)
chr13:49138116-49138716(+)
chr13:49141498-49142098(+)
chr13:49141980-49142580(+)
chr13:49142510-49143110(+)
chr13:49143495-49144095(+)
chr13:49144338-49144938(+)
chr13:49145581-49146181(+)
chr13:49146640-49147240(+)
chr13:49147394-49147994(+)
chr13:49148039-49148639(+)
chr13:49148495-49149095(+)
chr13:49149050-49149650(+)
chr13:49149730-49150330(+)
chr13:49150666-49151266(+)
chr13:49151357-49151957(+)
chr13:49152230-49152830(+)
chr13:49152698-49153298(+)
chr13:49153186-49153786(+)
chr13:49153600-49154200(+)
chr13:49154238-49154838(+)
chr13:49154931-49155531(+)
chr13:49155969-49156569(+)
chr13:49157103-49157703(+)
chr13:49157978-49158578(+)
chr13:49158584-49159184(+)
chr13:49159036-49159636(+)
chr13:49159483-49160083(+)
chr13:49159992-49160592(+)
chr13:49160628-49161228(+)
chr13:49163561-49164161(+)
chr13:49164266-49164866(+)
chr13:49165318-49165918(+)
chr13:49166060-49166660(+)
chr13:49166467-49167067(+)
chr13:49167170-49167770(+)
chr13:49167587-49168187(+)
chr13:49168054-49168654(+)
chr13:49168488-49169088(+)
chr13:49168890-49169490(+)
chr13:49169681-49170281(+)
chr13:49170735-49171335(+)
chr13:49172910-49173510(+)
chr13:49173722-49174322(+)
chr13:49174826-49175426(+)
chr13:49175549-49176149(+)
chr13:49176391-49176991(+)
chr13:49177050-49177650(+)
chr13:49177455-49178055(+)
chr13:49189180-49189780(+)
chr13:49190732-49191332(+)
chr13:49194550-49195150(+)
chr13:49195090-49195690(+)
chr13:49198050-49198650(+)
chr13:49198909-49199509(+)
chr13:49199514-49200114(+)
chr13:49200040-49200640(+)
chr13:49200813-49201413(+)
chr13:49202315-49202915(+)
chr13:49203272-49203872(+)
chr13:49204230-49204830(+)
chr13:49204807-49205407(+)
chr13:49205476-49206076(+)
chr13:49207741-49208341(+)
chr13:49208170-49208770(+)
chr13:49208650-49209250(+)
chr13:49210010-49210610(+)
chr13:49210645-49211245(+)
chr13:49211724-49212324(+)
chr13:49214390-49214990(+)
chr13:49215468-49216068(+)
chr13:49216178-49216778(+)
chr13:49217190-49217790(+)
chr13:49218176-49218776(+)
chr13:49219113-49219713(+)
chr13:49219887-49220487(+)
chr13:49220840-49221440(+)
chr13:49221655-49222255(+)
chr13:49222490-49223090(+)
chr13:49223278-49223878(+)
chr13:49224132-49224732(+)
chr13:49226955-49227555(+)
chr13:49227481-49228081(+)
chr13:49228582-49229182(+)
chr13:49229400-49230000(+)
chr13:49230672-49231272(+)
chr13:49232154-49232754(+)
chr13:49232650-49233250(+)
chr13:49234653-49235253(+)
chr13:49235129-49235729(+)
chr13:49236250-49236850(+)
chr13:49240510-49241110(+)
chr13:49241050-49241650(+)
chr13:49245010-49245610(+)
chr13:49249322-49249922(+)
chr13:49250970-49251570(+)
chr13:49252361-49252961(+)
chr13:49253350-49253950(+)
chr13:49254092-49254692(+)
chr13:49255150-49255750(+)
chr13:49256470-49257070(+)
chr13:49260718-49261318(+)
chr13:49261720-49262320(+)
chr13:49265505-49266105(+)
chr13:49268078-49268678(+)
chr13:49268750-49269350(+)
chr13:49269772-49270372(+)
chr13:49270850-49271450(+)
chr13:49271720-49272320(+)
chr13:49272575-49273175(+)
chr13:49282803-49283403(+)
chr13:49283301-49283901(+)
chr13:49284080-49284680(+)
chr13:49288010-49288610(+)
chr13:49288775-49289375(+)
chr13:49290063-49290663(+)
chr13:49294701-49295301(+)
chr13:49295590-49296190(+)
chr13:49296470-49297070(+)
chr13:49297070-49297670(+)
chr13:49299318-49299918(+)
chr13:49300313-49300913(+)
chr13:49300733-49301333(+)
chr13:49301186-49301786(+)
chr13:49301712-49302312(+)
chr13:49302202-49302802(+)
chr13:49302886-49303486(+)
chr13:49303910-49304510(+)
chr13:49305229-49305829(+)
chr13:49305977-49306577(+)
chr13:49306700-49307300(+)
chr13:49307260-49307860(+)
chr13:49307951-49308551(+)
chr13:49308930-49309530(+)
chr13:49312328-49312928(+)
chr13:49313459-49314059(+)
chr13:49314598-49315198(+)
chr13:49315402-49316002(+)
chr13:49316060-49316660(+)
chr13:49316650-49317250(+)
chr13:49320893-49321493(+)
chr13:49322763-49323363(+)
chr13:49323183-49323783(+)
chr13:49323732-49324332(+)
chr13:49324182-49324782(+)
chr13:49324698-49325298(+)
chr13:49329520-49330120(+)
chr13:49334633-49335233(+)
chr13:49335283-49335883(+)
chr13:49335954-49336554(+)
chr13:49337230-49337830(+)
chr13:49339050-49339650(+)
chr13:49340910-49341510(+)
chr13:49343125-49343725(+)
chr13:49344529-49345129(+)
chr13:49346052-49346652(+)
chr13:49346939-49347539(+)
chr13:49347852-49348452(+)
chr13:49349362-49349962(+)
chr13:49349868-49350468(+)
chr13:49350378-49350978(+)
chr13:49352573-49353173(+)
chr13:49354796-49355396(+)
chr13:49356425-49357025(+)
chr13:49357305-49357905(+)
chr13:49357831-49358431(+)
chr13:49359041-49359641(+)
chr13:49360000-49360600(+)
chr13:49365830-49366430(+)
chr13:49369090-49369690(+)
chr13:49370030-49370630(+)
chr13:49374490-49375090(+)
chr13:49375304-49375904(+)
chr13:49378889-49379489(+)
chr13:49379310-49379910(+)
chr13:49380566-49381166(+)
chr13:49381412-49382012(+)
chr13:49382738-49383338(+)
chr13:49383510-49384110(+)
chr13:49384070-49384670(+)
chr13:49384704-49385304(+)
chr13:49387490-49388090(+)
chr13:49388410-49389010(+)
chr13:49390677-49391277(+)
chr13:49391215-49391815(+)
chr13:49392563-49393163(+)
chr13:49393446-49394046(+)
chr13:49393955-49394555(+)
chr13:49394597-49395197(+)
chr13:49396812-49397412(+)
chr13:49397790-49398390(+)
chr13:49400034-49400634(+)
chr13:49400510-49401110(+)
chr13:49402067-49402667(+)
chr13:49403098-49403698(+)
chr13:49403549-49404149(+)
chr13:49405300-49405900(+)
chr13:49406020-49406620(+)
chr13:49407442-49408042(+)
chr13:49408070-49408670(+)
chr13:49409373-49409973(+)
chr13:49412600-49413200(+)
chr13:49413179-49413779(+)
chr13:49414420-49415020(+)
chr13:49416360-49416960(+)
chr13:49417255-49417855(+)
chr13:49417813-49418413(+)
chr13:49420172-49420772(+)
chr13:49423604-49424204(+)
chr13:49425165-49425765(+)
chr13:49426150-49426750(+)
chr13:49427330-49427930(+)
chr13:49427766-49428366(+)
chr13:49430032-49430632(+)
chr13:49431613-49432213(+)
chr13:49432486-49433086(+)
chr13:49433360-49433960(+)
chr13:49434410-49435010(+)
chr13:49435790-49436390(+)
chr13:49436611-49437211(+)
chr13:49438691-49439291(+)
chr13:49440296-49440896(+)
chr13:49447110-49447710(+)
chr13:49447698-49448298(+)
chr13:49448154-49448754(+)
chr13:49449268-49449868(+)
chr13:49450377-49450977(+)
chr13:49452770-49453370(+)
chr13:49453597-49454197(+)
chr13:49458308-49458908(+)
chr13:49458867-49459467(+)
chr13:49459590-49460190(+)
chr13:49462686-49463286(+)
chr13:49464434-49465034(+)
chr13:49465622-49466222(+)
chr13:49466333-49466933(+)
chr13:49466810-49467410(+)
chr13:49468890-49469490(+)
chr13:49469650-49470250(+)
chr13:49470358-49470958(+)
chr13:49472530-49473130(+)
chr13:49475834-49476434(+)
chr13:49476471-49477071(+)
chr13:49477930-49478530(+)
chr13:49478873-49479473(+)
chr13:49480259-49480859(+)
chr13:49481720-49482320(+)
chr13:49482480-49483080(+)
chr13:49482899-49483499(+)
chr13:49484722-49485322(+)
chr13:49491770-49492370(+)
chr13:49492221-49492821(+)
chr13:49496490-49497090(+)
chr13:49497385-49497985(+)
chr13:49498070-49498670(+)
chr13:49499000-49499600(+)
chr13:49502854-49503454(+)
chr13:49504841-49505441(+)
chr13:49505350-49505950(+)
chr13:49506167-49506767(+)
chr13:49512120-49512720(+)
chr13:49512544-49513144(+)
chr13:49512990-49513590(+)
chr13:49513540-49514140(+)
chr13:49514130-49514730(+)
chr13:49514710-49515310(+)
chr13:49515262-49515862(+)
chr13:49516159-49516759(+)
chr13:49516625-49517225(+)
chr13:49517240-49517840(+)
chr13:49518263-49518863(+)
chr13:49518847-49519447(+)
chr13:49520017-49520617(+)
chr13:49521068-49521668(+)
chr13:49523370-49523970(+)
chr13:49523898-49524498(+)
chr13:49524542-49525142(+)
chr13:49525190-49525790(+)
chr13:49526070-49526670(+)
chr13:49526580-49527180(+)
chr13:49528106-49528706(+)
chr13:49528930-49529530(+)
chr13:49529510-49530110(+)
chr13:49530110-49530710(+)
chr13:49531830-49532430(+)
chr13:49532520-49533120(+)
chr13:49533130-49533730(+)
chr13:49533980-49534580(+)
chr13:49535380-49535980(+)
chr13:49536345-49536945(+)
chr13:49537410-49538010(+)
chr13:49538380-49538980(+)
chr13:49539010-49539610(+)
chr13:49539670-49540270(+)
chr13:49542170-49542770(+)
chr13:49543738-49544338(+)
chr13:49545670-49546270(+)
chr13:49547170-49547770(+)
chr13:49547670-49548270(+)
chr13:49548527-49549127(+)
chr13:49549280-49549880(+)
chr13:49549899-49550499(+)
chr13:49550482-49551082(+)
chr13:49551184-49551784(+)
chr13:49552031-49552631(+)
chr13:49552610-49553210(+)
chr13:49553142-49553742(+)
chr13:49553986-49554586(+)
chr13:49554594-49555194(+)
chr13:49555350-49555950(+)
chr13:49557406-49558006(+)
chr13:49559796-49560396(+)
chr13:49560653-49561253(+)
chr13:49561070-49561670(+)
chr13:49561795-49562395(+)
chr13:49562550-49563150(+)
chr13:49563124-49563724(+)
chr13:49564690-49565290(+)
chr13:49565110-49565710(+)
chr13:49567206-49567806(+)
chr13:49568697-49569297(+)
chr13:49571125-49571725(+)
chr13:49571557-49572157(+)
chr13:49572065-49572665(+)
chr13:49572890-49573490(+)
chr13:49576860-49577460(+)
chr13:49577370-49577970(+)
chr13:49578053-49578653(+)
chr13:49579443-49580043(+)
chr13:49582528-49583128(+)
chr13:49583550-49584150(+)
chr13:49587390-49587990(+)
chr13:49593285-49593885(+)
chr13:49594430-49595030(+)
chr13:49595229-49595829(+)
chr13:49596008-49596608(+)
chr13:49596506-49597106(+)
chr13:49597455-49598055(+)
chr13:49597870-49598470(+)
chr13:49598370-49598970(+)
chr13:49599010-49599610(+)
chr13:49599728-49600328(+)
chr13:49600860-49601460(+)
chr13:49601830-49602430(+)
chr13:49603550-49604150(+)
chr13:49604110-49604710(+)
chr13:49605375-49605975(+)
chr13:49607184-49607784(+)
chr13:49610790-49611390(+)
chr13:49611575-49612175(+)
chr13:49614927-49615527(+)
chr13:49616515-49617115(+)
chr13:49620082-49620682(+)
chr13:49620552-49621152(+)
chr13:49622560-49623160(+)
chr13:49625420-49626020(+)
chr13:49626796-49627396(+)
chr13:49627265-49627865(+)
chr13:49627964-49628564(+)
chr13:49630330-49630930(+)
chr13:49630870-49631470(+)
chr13:49632210-49632810(+)
chr13:49634121-49634721(+)
chr13:49634780-49635380(+)
chr13:49635587-49636187(+)
chr13:49636382-49636982(+)
chr13:49637050-49637650(+)
chr13:49637535-49638135(+)
chr13:49638546-49639146(+)
chr13:49639078-49639678(+)
chr13:49639624-49640224(+)
chr13:49640250-49640850(+)
chr13:49641060-49641660(+)
chr13:49643190-49643790(+)
chr13:49645341-49645941(+)
chr13:49646880-49647480(+)
chr13:49649630-49650230(+)
chr13:49652230-49652830(+)
chr13:49654670-49655270(+)
chr13:49656690-49657290(+)
chr13:49657101-49657701(+)
chr13:49658590-49659190(+)
chr13:49659165-49659765(+)
chr13:49660770-49661370(+)
chr13:49664530-49665130(+)
chr13:49665626-49666226(+)
chr13:49666190-49666790(+)
chr13:49667402-49668002(+)
chr13:49668370-49668970(+)
chr13:49669950-49670550(+)
chr13:49670583-49671183(+)
chr13:49671433-49672033(+)
chr13:49672202-49672802(+)
chr13:49672766-49673366(+)
chr13:49673250-49673850(+)
chr13:49674252-49674852(+)
chr13:49675074-49675674(+)
chr13:49679915-49680515(+)
chr13:49682230-49682830(+)
chr13:49683634-49684234(+)
chr13:49684116-49684716(+)
chr13:49684669-49685269(+)
chr13:49687022-49687622(+)
chr13:49687873-49688473(+)
chr13:49690230-49690830(+)
chr13:49692451-49693051(+)
chr13:49698883-49699483(+)
chr13:49699410-49700010(+)
chr13:49700028-49700628(+)
chr13:49702225-49702825(+)
chr13:49702775-49703375(+)
chr13:49703470-49704070(+)
chr13:49705470-49706070(+)
chr13:49706711-49707311(+)
chr13:49708219-49708819(+)
chr13:49711270-49711870(+)
chr13:49714530-49715130(+)
chr13:49714938-49715538(+)
chr13:49717710-49718310(+)
chr13:49718560-49719160(+)
chr13:49718990-49719590(+)
chr13:49720510-49721110(+)
chr13:49720966-49721566(+)
chr13:49722400-49723000(+)
chr13:49723390-49723990(+)
chr13:49725250-49725850(+)
chr13:49737170-49737770(+)
chr13:49737968-49738568(+)
chr13:49738738-49739338(+)
chr13:49739756-49740356(+)
chr13:49740209-49740809(+)
chr13:49745416-49746016(+)
chr13:49746652-49747252(+)
chr13:49748780-49749380(+)
chr13:49749630-49750230(+)
chr13:49750240-49750840(+)
chr13:49751090-49751690(+)
chr13:49755370-49755970(+)
chr13:49757130-49757730(+)
chr13:49757812-49758412(+)
chr13:49758658-49759258(+)
chr13:49759354-49759954(+)
chr13:49761670-49762270(+)
chr13:49762170-49762770(+)
chr13:49765070-49765670(+)
chr13:49765600-49766200(+)
chr13:49768330-49768930(+)
chr13:49777695-49778295(+)
chr13:49783070-49783670(+)
chr13:49783475-49784075(+)
chr13:49784150-49784750(+)
chr13:49784730-49785330(+)
chr13:49785674-49786274(+)
chr13:49787485-49788085(+)
chr13:49788005-49788605(+)
chr13:49788423-49789023(+)
chr13:49789025-49789625(+)
chr13:49790480-49791080(+)
chr13:49791879-49792479(+)
chr13:49792680-49793280(+)
chr13:49793905-49794505(+)
chr13:49794348-49794948(+)
chr13:49794949-49795549(+)
chr13:49795472-49796072(+)
chr13:49797050-49797650(+)
chr13:49798925-49799525(+)
chr13:49799624-49800224(+)
chr13:49800270-49800870(+)
chr13:49800685-49801285(+)
chr13:49801607-49802207(+)
chr13:49807870-49808470(+)
chr13:49808310-49808910(+)
chr13:49809150-49809750(+)
chr13:49811770-49812370(+)
chr13:49812647-49813247(+)
chr13:49814050-49814650(+)
chr13:49818042-49818642(+)
chr13:49819138-49819738(+)
chr13:49820682-49821282(+)
chr13:49821141-49821741(+)
chr13:49821729-49822329(+)
chr13:49822351-49822951(+)
chr13:49825592-49826192(+)
chr13:49826775-49827375(+)
chr13:49827370-49827970(+)
chr13:49828060-49828660(+)
chr13:49830285-49830885(+)
chr13:49830898-49831498(+)
chr13:49831338-49831938(+)
chr13:49832130-49832730(+)
chr13:49833629-49834229(+)
chr13:49837850-49838450(+)
chr13:49839876-49840476(+)
chr13:49844130-49844730(+)
chr13:49845463-49846063(+)
chr13:49846223-49846823(+)
chr13:49848670-49849270(+)
chr13:49853129-49853729(+)
chr13:49855114-49855714(+)
chr13:49857960-49858560(+)
chr13:49862670-49863270(+)
chr13:49864790-49865390(+)
chr13:49866815-49867415(+)
chr13:49868085-49868685(+)
chr13:49868590-49869190(+)
chr13:49869236-49869836(+)
chr13:49870270-49870870(+)
chr13:49870825-49871425(+)
chr13:49871368-49871968(+)
chr13:49872102-49872702(+)
chr13:49872705-49873305(+)
chr13:49873222-49873822(+)
chr13:49874391-49874991(+)
chr13:49875205-49875805(+)
chr13:49875800-49876400(+)
chr13:49876495-49877095(+)
chr13:49877632-49878232(+)
chr13:49878059-49878659(+)
chr13:49878712-49879312(+)
chr13:49879152-49879752(+)
chr13:49879797-49880397(+)
chr13:49880610-49881210(+)
chr13:49881445-49882045(+)
chr13:49882205-49882805(+)
chr13:49882985-49883585(+)
chr13:49884168-49884768(+)
chr13:49884986-49885586(+)
chr13:49887461-49888061(+)
chr13:49887934-49888534(+)
chr13:49888406-49889006(+)
chr13:49889035-49889635(+)
chr13:49890118-49890718(+)
chr13:49893589-49894189(+)
chr13:49894032-49894632(+)
chr13:49894947-49895547(+)
chr13:49896740-49897340(+)
chr13:49897380-49897980(+)
chr13:49898530-49899130(+)
chr13:49901233-49901833(+)
chr13:49901863-49902463(+)
chr13:49903899-49904499(+)
chr13:49906790-49907390(+)
chr13:49908450-49909050(+)
chr13:49909917-49910517(+)
chr13:49910631-49911231(+)
chr13:49914063-49914663(+)
chr13:49914649-49915249(+)
chr13:49916451-49917051(+)
chr13:49917297-49917897(+)
chr13:49917810-49918410(+)
chr13:49920520-49921120(+)
chr13:49921889-49922489(+)
chr13:49922754-49923354(+)
chr13:49925450-49926050(+)
chr13:49925976-49926576(+)
chr13:49927932-49928532(+)
chr13:49928750-49929350(+)
chr13:49929290-49929890(+)
chr13:49930250-49930850(+)
chr13:49931210-49931810(+)
chr13:49931730-49932330(+)
chr13:49933570-49934170(+)
chr13:49934550-49935150(+)
chr13:49938850-49939450(+)
chr13:49939470-49940070(+)
chr13:49940830-49941430(+)
chr13:49941260-49941860(+)
chr13:49942078-49942678(+)
chr13:49942716-49943316(+)
chr13:49943900-49944500(+)
chr13:49944409-49945009(+)
chr13:49945552-49946152(+)
chr13:49946013-49946613(+)
chr13:49947047-49947647(+)
chr13:49947745-49948345(+)
chr13:49948640-49949240(+)
chr13:49949870-49950470(+)
chr13:49957450-49958050(+)
chr13:49960815-49961415(+)
chr13:49962243-49962843(+)
chr13:49969501-49970101(+)
chr13:49970049-49970649(+)
chr13:49971255-49971855(+)
chr13:49971865-49972465(+)
chr13:49972699-49973299(+)
chr13:49973160-49973760(+)
chr13:49973863-49974463(+)
chr13:49974337-49974937(+)
chr13:49974788-49975388(+)
chr13:49975313-49975913(+)
chr13:49975800-49976400(+)
chr13:49978057-49978657(+)
chr13:49978555-49979155(+)
chr13:49981104-49981704(+)
chr13:49983004-49983604(+)
chr13:49984020-49984620(+)
chr13:49984449-49985049(+)
chr13:49986736-49987336(+)
chr13:49987793-49988393(+)
chr13:49991810-49992410(+)
chr13:49992223-49992823(+)
chr13:49992802-49993402(+)
chr13:49993336-49993936(+)
chr13:49995457-49996057(+)
chr13:49998073-49998673(+)
chr13:50000015-50000615(+)
chr13:50002170-50002770(+)
chr13:50004070-50004670(+)
chr13:50010014-50010614(+)
chr13:50010911-50011511(+)
chr13:50011883-50012483(+)
chr13:50013626-50014226(+)
chr13:50015881-50016481(+)
chr13:50017002-50017602(+)
chr13:50017427-50018027(+)
chr13:50017968-50018568(+)
chr13:50018627-50019227(+)
chr13:50019042-50019642(+)
chr13:50019941-50020541(+)
chr13:50020800-50021400(+)
chr13:50021267-50021867(+)
chr13:50021804-50022404(+)
chr13:50023435-50024035(+)
chr13:50024362-50024962(+)
chr13:50028000-50028600(+)
chr13:50028578-50029178(+)
chr13:50029027-50029627(+)
chr13:50030198-50030798(+)
chr13:50031185-50031785(+)
chr13:50036110-50036710(+)
chr13:50037374-50037974(+)
chr13:50037963-50038563(+)
chr13:50038580-50039180(+)
chr13:50039012-50039612(+)
chr13:50039940-50040540(+)
chr13:50040408-50041008(+)
chr13:50046201-50046801(+)
chr13:50054530-50055130(+)
chr13:50055760-50056360(+)
chr13:50056483-50057083(+)
chr13:50059570-50060170(+)
chr13:50062580-50063180(+)
chr13:50064797-50065397(+)
chr13:50065355-50065955(+)
chr13:50066750-50067350(+)
chr13:50067630-50068230(+)
chr13:50068634-50069234(+)
chr13:50069608-50070208(+)
chr13:50070242-50070842(+)
chr13:50071089-50071689(+)
chr13:50071667-50072267(+)
chr13:50072386-50072986(+)
chr13:50074006-50074606(+)
chr13:50074610-50075210(+)
chr13:50076470-50077070(+)
chr13:50076935-50077535(+)
chr13:50078046-50078646(+)
chr13:50079253-50079853(+)
chr13:50079983-50080583(+)
chr13:50082670-50083270(+)
chr13:50089830-50090430(+)
chr13:50090513-50091113(+)
chr13:50091480-50092080(+)
chr13:50091955-50092555(+)
chr13:50093500-50094100(+)
chr13:50095216-50095816(+)
chr13:50096119-50096719(+)
chr13:50097962-50098562(+)
chr13:50098952-50099552(+)
chr13:50101065-50101665(+)
chr13:50102134-50102734(+)
chr13:50103880-50104480(+)
chr13:50104467-50105067(+)
chr13:50105715-50106315(+)
chr13:50106735-50107335(+)
chr13:50107713-50108313(+)
chr13:50108375-50108975(+)
chr13:50110348-50110948(+)
chr13:50111470-50112070(+)
chr13:50112770-50113370(+)
chr13:50113331-50113931(+)
chr13:50113885-50114485(+)
chr13:50114597-50115197(+)
chr13:50115375-50115975(+)
chr13:50119533-50120133(+)
chr13:50120105-50120705(+)
chr13:50120567-50121167(+)
chr13:50121145-50121745(+)
chr13:50123311-50123911(+)
chr13:50125198-50125798(+)
chr13:50127850-50128450(+)
chr13:50128460-50129060(+)
chr13:50129395-50129995(+)
chr13:50131010-50131610(+)
chr13:50133915-50134515(+)
chr13:50134332-50134932(+)
chr13:50135048-50135648(+)
chr13:50137003-50137603(+)
chr13:50137580-50138180(+)
chr13:50137995-50138595(+)
chr13:50140135-50140735(+)
chr13:50141490-50142090(+)
chr13:50144069-50144669(+)
chr13:50145629-50146229(+)
chr13:50150934-50151534(+)
chr13:50154885-50155485(+)
chr13:50155310-50155910(+)
chr13:50158364-50158964(+)
chr13:50158837-50159437(+)
chr13:50159568-50160168(+)
chr13:50160795-50161395(+)
chr13:50161332-50161932(+)
chr13:50164760-50165360(+)
chr13:50167635-50168235(+)
chr13:50168636-50169236(+)
chr13:50170580-50171180(+)
chr13:50171250-50171850(+)
chr13:50176077-50176677(+)
chr13:50176610-50177210(+)
chr13:50177170-50177770(+)
chr13:50178055-50178655(+)
chr13:50178665-50179265(+)
chr13:50181052-50181652(+)
chr13:50181756-50182356(+)
chr13:50182961-50183561(+)
chr13:50184184-50184784(+)
chr13:50185338-50185938(+)
chr13:50190200-50190800(+)
chr13:50190672-50191272(+)
chr13:50191840-50192440(+)
chr13:50193050-50193650(+)
chr13:50194257-50194857(+)
chr13:50195670-50196270(+)
chr13:50196586-50197186(+)
chr13:50198235-50198835(+)
chr13:50199010-50199610(+)
chr13:50199491-50200091(+)
chr13:50200027-50200627(+)
chr13:50202264-50202864(+)
chr13:50203307-50203907(+)
chr13:50203896-50204496(+)
chr13:50204853-50205453(+)
chr13:50206550-50207150(+)
chr13:50207755-50208355(+)
chr13:50209604-50210204(+)
chr13:50210735-50211335(+)
chr13:50212270-50212870(+)
chr13:50213566-50214166(+)
chr13:50216003-50216603(+)
chr13:50217152-50217752(+)
chr13:50217950-50218550(+)
chr13:50219494-50220094(+)
chr13:50220815-50221415(+)
chr13:50223275-50223875(+)
chr13:50223770-50224370(+)
chr13:50225810-50226410(+)
chr13:50226651-50227251(+)
chr13:50227113-50227713(+)
chr13:50227778-50228378(+)
chr13:50229830-50230430(+)
chr13:50231362-50231962(+)
chr13:50233990-50234590(+)
chr13:50238572-50239172(+)
chr13:50241800-50242400(+)
chr13:50243755-50244355(+)
chr13:50244460-50245060(+)
chr13:50245270-50245870(+)
chr13:50252353-50252953(+)
chr13:50253252-50253852(+)
chr13:50255889-50256489(+)
chr13:50256330-50256930(+)
chr13:50257530-50258130(+)
chr13:50258870-50259470(+)
chr13:50260080-50260680(+)
chr13:50261723-50262323(+)
chr13:50263044-50263644(+)
chr13:50263638-50264238(+)
chr13:50264228-50264828(+)
chr13:50264870-50265470(+)
chr13:50265351-50265951(+)
chr13:50265860-50266460(+)
chr13:50266674-50267274(+)
chr13:50267220-50267820(+)
chr13:50267810-50268410(+)
chr13:50268639-50269239(+)
chr13:50272576-50273176(+)
chr13:50284674-50285274(+)
chr13:50285518-50286118(+)
chr13:50288866-50289466(+)
chr13:50290656-50291256(+)
chr13:50294790-50295390(+)
chr13:50298530-50299130(+)
chr13:50305811-50306411(+)
chr13:50307198-50307798(+)
chr13:50307621-50308221(+)
chr13:50308284-50308884(+)
chr13:50312770-50313370(+)
chr13:50313472-50314072(+)
chr13:50314350-50314950(+)
chr13:50314968-50315568(+)
chr13:50317120-50317720(+)
chr13:50317829-50318429(+)
chr13:50320203-50320803(+)
chr13:50323843-50324443(+)
chr13:50324430-50325030(+)
chr13:50327186-50327786(+)
chr13:50328190-50328790(+)
chr13:50333507-50334107(+)
chr13:50334580-50335180(+)
chr13:50337050-50337650(+)
chr13:50338112-50338712(+)
chr13:50338523-50339123(+)
chr13:50339890-50340490(+)
chr13:50342750-50343350(+)
chr13:50349376-50349976(+)
chr13:50350909-50351509(+)
chr13:50352041-50352641(+)
chr13:50355780-50356380(+)
chr13:50357380-50357980(+)
chr13:50358490-50359090(+)
chr13:50359106-50359706(+)
chr13:50360610-50361210(+)
chr13:50362342-50362942(+)
chr13:50364023-50364623(+)
chr13:50364530-50365130(+)
chr13:50365261-50365861(+)
chr13:50365787-50366387(+)
chr13:50366719-50367319(+)
chr13:50367346-50367946(+)
chr13:50367870-50368470(+)
chr13:50368566-50369166(+)
chr13:50372730-50373330(+)
chr13:50374806-50375406(+)
chr13:50376473-50377073(+)
chr13:50380009-50380609(+)
chr13:50381705-50382305(+)
chr13:50384533-50385133(+)
chr13:50385158-50385758(+)
chr13:50385850-50386450(+)
chr13:50386847-50387447(+)
chr13:50387725-50388325(+)
chr13:50388910-50389510(+)
chr13:50389730-50390330(+)
chr13:50394638-50395238(+)
chr13:50395449-50396049(+)
chr13:50401946-50402546(+)
chr13:50402529-50403129(+)
chr13:50403906-50404506(+)
chr13:50404680-50405280(+)
chr13:50407385-50407985(+)
chr13:50408530-50409130(+)
chr13:50410561-50411161(+)
chr13:50411051-50411651(+)
chr13:50411729-50412329(+)
chr13:50412212-50412812(+)
chr13:50413002-50413602(+)
chr13:50414301-50414901(+)
chr13:50414727-50415327(+)
chr13:50420565-50421165(+)
chr13:50421450-50422050(+)
chr13:50421954-50422554(+)
chr13:50425522-50426122(+)
chr13:50427415-50428015(+)
chr13:50430003-50430603(+)
chr13:50431490-50432090(+)
chr13:50432360-50432960(+)
chr13:50433088-50433688(+)
chr13:50433576-50434176(+)
chr13:50433990-50434590(+)
chr13:50439270-50439870(+)
chr13:50440030-50440630(+)
chr13:50441810-50442410(+)
chr13:50442602-50443202(+)
chr13:50443567-50444167(+)
chr13:50448410-50449010(+)
chr13:50449910-50450510(+)
chr13:50451635-50452235(+)
chr13:50459550-50460150(+)
chr13:50462680-50463280(+)
chr13:50463410-50464010(+)
chr13:50464370-50464970(+)
chr13:50466661-50467261(+)
chr13:50467590-50468190(+)
chr13:50469380-50469980(+)
chr13:50471672-50472272(+)
chr13:50472840-50473440(+)
chr13:50475210-50475810(+)
chr13:50476490-50477090(+)
chr13:50478900-50479500(+)
chr13:50481680-50482280(+)
chr13:50482685-50483285(+)
chr13:50483462-50484062(+)
chr13:50484070-50484670(+)
chr13:50488282-50488882(+)
chr13:50490170-50490770(+)
chr13:50492150-50492750(+)
chr13:50496430-50497030(+)
chr13:50499998-50500598(+)
chr13:50501781-50502381(+)
chr13:50502430-50503030(+)
chr13:50506090-50506690(+)
chr13:50507533-50508133(+)
chr13:50508577-50509177(+)
chr13:50509641-50510241(+)
chr13:50510281-50510881(+)
chr13:50510829-50511429(+)
chr13:50511514-50512114(+)
chr13:50512366-50512966(+)
chr13:50513105-50513705(+)
chr13:50515524-50516124(+)
chr13:50519485-50520085(+)
chr13:50521190-50521790(+)
chr13:50522930-50523530(+)
chr13:50525775-50526375(+)
chr13:50526193-50526793(+)
chr13:50527599-50528199(+)
chr13:50529005-50529605(+)
chr13:50530133-50530733(+)
chr13:50531260-50531860(+)
chr13:50532350-50532950(+)
chr13:50543250-50543850(+)
chr13:50546717-50547317(+)
chr13:50550641-50551241(+)
chr13:50552024-50552624(+)
chr13:50553097-50553697(+)
chr13:50554320-50554920(+)
chr13:50559242-50559842(+)
chr13:50567713-50568313(+)
chr13:50568405-50569005(+)
chr13:50568895-50569495(+)
chr13:50569806-50570406(+)
chr13:50570214-50570814(+)
chr13:50570621-50571221(+)
chr13:50571147-50571747(+)
chr13:50571990-50572590(+)
chr13:50573078-50573678(+)
chr13:50573750-50574350(+)
chr13:50575316-50575916(+)
chr13:50578500-50579100(+)
chr13:50579195-50579795(+)
chr13:50580457-50581057(+)
chr13:50584810-50585410(+)
chr13:50585493-50586093(+)
chr13:50585980-50586580(+)
chr13:50586410-50587010(+)
chr13:50588305-50588905(+)
chr13:50588780-50589380(+)
chr13:50589292-50589892(+)
chr13:50589757-50590357(+)
chr13:50590469-50591069(+)
chr13:50591829-50592429(+)
chr13:50599499-50600099(+)
chr13:50601082-50601682(+)
chr13:50604339-50604939(+)
chr13:50605250-50605850(+)
chr13:50606050-50606650(+)
chr13:50607711-50608311(+)
chr13:50609570-50610170(+)
chr13:50611758-50612358(+)
chr13:50616850-50617450(+)
chr13:50622870-50623470(+)
chr13:50626190-50626790(+)
chr13:50629455-50630055(+)
chr13:50634790-50635390(+)
chr13:50639820-50640420(+)
chr13:50642550-50643150(+)
chr13:50643282-50643882(+)
chr13:50644119-50644719(+)
chr13:50644890-50645490(+)
chr13:50645438-50646038(+)
chr13:50646057-50646657(+)
chr13:50646741-50647341(+)
chr13:50647197-50647797(+)
chr13:50647704-50648304(+)
chr13:50648185-50648785(+)
chr13:50648827-50649427(+)
chr13:50649702-50650302(+)
chr13:50650133-50650733(+)
chr13:50650598-50651198(+)
chr13:50651050-50651650(+)
chr13:50651682-50652282(+)
chr13:50652297-50652897(+)
chr13:50652789-50653389(+)
chr13:50653407-50654007(+)
chr13:50654342-50654942(+)
chr13:50654925-50655525(+)
chr13:50655383-50655983(+)
chr13:50655890-50656490(+)
chr13:50656589-50657189(+)
chr13:50657721-50658321(+)
chr13:50658243-50658843(+)
chr13:50659028-50659628(+)
chr13:50660740-50661340(+)
chr13:50664255-50664855(+)
chr13:50665924-50666524(+)
chr13:50668611-50669211(+)
chr13:50670310-50670910(+)
chr13:50671570-50672170(+)
chr13:50672639-50673239(+)
chr13:50673470-50674070(+)
chr13:50677210-50677810(+)
chr13:50677960-50678560(+)
chr13:50678552-50679152(+)
chr13:50679050-50679650(+)
chr13:50680110-50680710(+)
chr13:50680602-50681202(+)
chr13:50681163-50681763(+)
chr13:50681608-50682208(+)
chr13:50682070-50682670(+)
chr13:50682630-50683230(+)
chr13:50683533-50684133(+)
chr13:50686470-50687070(+)
chr13:50688310-50688910(+)
chr13:50689330-50689930(+)
chr13:50690549-50691149(+)
chr13:50692310-50692910(+)
chr13:50692830-50693430(+)
chr13:50693616-50694216(+)
chr13:50695404-50696004(+)
chr13:50695890-50696490(+)
chr13:50696519-50697119(+)
chr13:50697099-50697699(+)
chr13:50697768-50698368(+)
chr13:50698311-50698911(+)
chr13:50698978-50699578(+)
chr13:50699584-50700184(+)
chr13:50700249-50700849(+)
chr13:50700837-50701437(+)
chr13:50701401-50702001(+)
chr13:50701924-50702524(+)
chr13:50702490-50703090(+)
chr13:50703199-50703799(+)
chr13:50703766-50704366(+)
chr13:50704509-50705109(+)
chr13:50705203-50705803(+)
chr13:50705996-50706596(+)
chr13:50706479-50707079(+)
chr13:50706986-50707586(+)
chr13:50707552-50708152(+)
chr13:50707973-50708573(+)
chr13:50708834-50709434(+)
chr13:50710314-50710914(+)
chr13:50714276-50714876(+)
chr13:50714960-50715560(+)
chr13:50715615-50716215(+)
chr13:50718174-50718774(+)
chr13:50718757-50719357(+)
chr13:50719620-50720220(+)
chr13:50720740-50721340(+)
chr13:50721730-50722330(+)
chr13:50722180-50722780(+)
chr13:50723180-50723780(+)
chr13:50723648-50724248(+)
chr13:50724056-50724656(+)
chr13:50726269-50726869(+)
chr13:50726889-50727489(+)
chr13:50727412-50728012(+)
chr13:50727912-50728512(+)
chr13:50730176-50730776(+)
chr13:50730758-50731358(+)
chr13:50733051-50733651(+)
chr13:50733648-50734248(+)
chr13:50734428-50735028(+)
chr13:50735022-50735622(+)
chr13:50736012-50736612(+)
chr13:50736630-50737230(+)
chr13:50741259-50741859(+)
chr13:50741697-50742297(+)
chr13:50742785-50743385(+)
chr13:50743550-50744150(+)
chr13:50744475-50745075(+)
chr13:50745626-50746226(+)
chr13:50746643-50747243(+)
chr13:50749470-50750070(+)
chr13:50753214-50753814(+)
chr13:50753870-50754470(+)
chr13:50760384-50760984(+)
chr13:50761366-50761966(+)
chr13:50762720-50763320(+)
chr13:50763480-50764080(+)
chr13:50766284-50766884(+)
chr13:50767655-50768255(+)
chr13:50768390-50768990(+)
chr13:50771740-50772340(+)
chr13:50772543-50773143(+)
chr13:50774536-50775136(+)
chr13:50775080-50775680(+)
chr13:50776496-50777096(+)
chr13:50777645-50778245(+)
chr13:50778090-50778690(+)
chr13:50779492-50780092(+)
chr13:50779950-50780550(+)
chr13:50780890-50781490(+)
chr13:50782476-50783076(+)
chr13:50782881-50783481(+)
chr13:50783617-50784217(+)
chr13:50784607-50785207(+)
chr13:50787273-50787873(+)
chr13:50788580-50789180(+)
chr13:50789430-50790030(+)
chr13:50790010-50790610(+)
chr13:50795131-50795731(+)
chr13:50796691-50797291(+)
chr13:50798552-50799152(+)
chr13:50799256-50799856(+)
chr13:50799802-50800402(+)
chr13:50800300-50800900(+)
chr13:50800801-50801401(+)
chr13:50801371-50801971(+)
chr13:50801795-50802395(+)
chr13:50802570-50803170(+)
chr13:50803941-50804541(+)
chr13:50804373-50804973(+)
chr13:50805410-50806010(+)
chr13:50809435-50810035(+)
chr13:50809926-50810526(+)
chr13:50810954-50811554(+)
chr13:50811625-50812225(+)
chr13:50812195-50812795(+)
chr13:50812970-50813570(+)
chr13:50814400-50815000(+)
chr13:50815545-50816145(+)
chr13:50816490-50817090(+)
chr13:50817274-50817874(+)
chr13:50817930-50818530(+)
chr13:50818331-50818931(+)
chr13:50819063-50819663(+)
chr13:50821208-50821808(+)
chr13:50821835-50822435(+)
chr13:50822910-50823510(+)
chr13:50823695-50824295(+)
chr13:50824422-50825022(+)
chr13:50826110-50826710(+)
chr13:50827162-50827762(+)
chr13:50829698-50830298(+)
chr13:50830589-50831189(+)
chr13:50831498-50832098(+)
chr13:50831978-50832578(+)
chr13:50832515-50833115(+)
chr13:50834550-50835150(+)
chr13:50835150-50835750(+)
chr13:50835629-50836229(+)
chr13:50839535-50840135(+)
chr13:50839990-50840590(+)
chr13:50840630-50841230(+)
chr13:50841080-50841680(+)
chr13:50841907-50842507(+)
chr13:50842635-50843235(+)
chr13:50843611-50844211(+)
chr13:50844174-50844774(+)
chr13:50844609-50845209(+)
chr13:50849449-50850049(+)
chr13:50850456-50851056(+)
chr13:50851156-50851756(+)
chr13:50853497-50854097(+)
chr13:50853910-50854510(+)
chr13:50856055-50856655(+)
chr13:50856670-50857270(+)
chr13:50857163-50857763(+)
chr13:50858515-50859115(+)
chr13:50860413-50861013(+)
chr13:50861195-50861795(+)
chr13:50864281-50864881(+)
chr13:50865654-50866254(+)
chr13:50866120-50866720(+)
chr13:50867889-50868489(+)
chr13:50868960-50869560(+)
chr13:50873621-50874221(+)
chr13:50880210-50880810(+)
chr13:50883363-50883963(+)
chr13:50884109-50884709(+)
chr13:50884753-50885353(+)
chr13:50887174-50887774(+)
chr13:50888810-50889410(+)
chr13:50891715-50892315(+)
chr13:50892535-50893135(+)
chr13:50892961-50893561(+)
chr13:50893740-50894340(+)
chr13:50894342-50894942(+)
chr13:50895910-50896510(+)
chr13:50897674-50898274(+)
chr13:50900300-50900900(+)
chr13:50900880-50901480(+)
chr13:50908139-50908739(+)
chr13:50908914-50909514(+)
chr13:50909330-50909930(+)
chr13:50912455-50913055(+)
chr13:50913190-50913790(+)
chr13:50914095-50914695(+)
chr13:50914633-50915233(+)
chr13:50915830-50916430(+)
chr13:50918712-50919312(+)
chr13:50921730-50922330(+)
chr13:50922402-50923002(+)
chr13:50923550-50924150(+)
chr13:50927095-50927695(+)
chr13:50927705-50928305(+)
chr13:50928142-50928742(+)
chr13:50929215-50929815(+)
chr13:50929820-50930420(+)
chr13:50930795-50931395(+)
chr13:50931227-50931827(+)
chr13:50931672-50932272(+)
chr13:50932218-50932818(+)
chr13:50932774-50933374(+)
chr13:50933744-50934344(+)
chr13:50934670-50935270(+)
chr13:50936030-50936630(+)
chr13:50938030-50938630(+)
chr13:50939331-50939931(+)
chr13:50939921-50940521(+)
chr13:50940670-50941270(+)
chr13:50943700-50944300(+)
chr13:50944518-50945118(+)
chr13:50945534-50946134(+)
chr13:50946230-50946830(+)
chr13:50949831-50950431(+)
chr13:50950990-50951590(+)
chr13:50951898-50952498(+)
chr13:50952513-50953113(+)
chr13:50953602-50954202(+)
chr13:50954953-50955553(+)
chr13:50958768-50959368(+)
chr13:50959510-50960110(+)
chr13:50960569-50961169(+)
chr13:50961066-50961666(+)
chr13:50962370-50962970(+)
chr13:50962990-50963590(+)
chr13:50963803-50964403(+)
chr13:50964764-50965364(+)
chr13:50965730-50966330(+)
chr13:50966208-50966808(+)
chr13:50966937-50967537(+)
chr13:50967656-50968256(+)
chr13:50968190-50968790(+)
chr13:50968769-50969369(+)
chr13:50969610-50970210(+)
chr13:50970048-50970648(+)
chr13:50971990-50972590(+)
chr13:50974367-50974967(+)
chr13:50975188-50975788(+)
chr13:50975668-50976268(+)
chr13:50976159-50976759(+)
chr13:50976773-50977373(+)
chr13:50977355-50977955(+)
chr13:50978182-50978782(+)
chr13:50978749-50979349(+)
chr13:50980897-50981497(+)
chr13:50981606-50982206(+)
chr13:50982015-50982615(+)
chr13:50982440-50983040(+)
chr13:50983178-50983778(+)
chr13:50983582-50984182(+)
chr13:50984255-50984855(+)
chr13:50984886-50985486(+)
chr13:50985357-50985957(+)
chr13:50986177-50986777(+)
chr13:50986750-50987350(+)
chr13:50989380-50989980(+)
chr13:50991709-50992309(+)
chr13:50993426-50994026(+)
chr13:50993930-50994530(+)
chr13:50994925-50995525(+)
chr13:50995621-50996221(+)
chr13:50996298-50996898(+)
chr13:50996789-50997389(+)
chr13:50997470-50998070(+)
chr13:50998015-50998615(+)
chr13:50999832-51000432(+)
chr13:51000515-51001115(+)
chr13:51000964-51001564(+)
chr13:51001630-51002230(+)
chr13:51002074-51002674(+)
chr13:51002531-51003131(+)
chr13:51003280-51003880(+)
chr13:51007840-51008440(+)
chr13:51010750-51011350(+)
chr13:51011289-51011889(+)
chr13:51012337-51012937(+)
chr13:51015200-51015800(+)
chr13:51017021-51017621(+)
chr13:51018812-51019412(+)
chr13:51019654-51020254(+)
chr13:51020620-51021220(+)
chr13:51022687-51023287(+)
chr13:51023457-51024057(+)
chr13:51024242-51024842(+)
chr13:51025563-51026163(+)
chr13:51026783-51027383(+)
chr13:51027253-51027853(+)
chr13:51028233-51028833(+)
chr13:51029280-51029880(+)
chr13:51029710-51030310(+)
chr13:51030225-51030825(+)
chr13:51030950-51031550(+)
chr13:51031450-51032050(+)
chr13:51031887-51032487(+)
chr13:51032999-51033599(+)
chr13:51033610-51034210(+)
chr13:51034206-51034806(+)
chr13:51035194-51035794(+)
chr13:51036090-51036690(+)
chr13:51036490-51037090(+)
chr13:51037130-51037730(+)
chr13:51037715-51038315(+)
chr13:51038363-51038963(+)
chr13:51038909-51039509(+)
chr13:51040537-51041137(+)
chr13:51041212-51041812(+)
chr13:51041757-51042357(+)
chr13:51043015-51043615(+)
chr13:51048245-51048845(+)
chr13:51049860-51050460(+)
chr13:51050709-51051309(+)
chr13:51051430-51052030(+)
chr13:51052126-51052726(+)
chr13:51052783-51053383(+)
chr13:51053782-51054382(+)
chr13:51054430-51055030(+)
chr13:51055140-51055740(+)
chr13:51055970-51056570(+)
chr13:51056450-51057050(+)
chr13:51057070-51057670(+)
chr13:51057532-51058132(+)
chr13:51058070-51058670(+)
chr13:51058504-51059104(+)
chr13:51059083-51059683(+)
chr13:51059618-51060218(+)
chr13:51060072-51060672(+)
chr13:51060621-51061221(+)
chr13:51061110-51061710(+)
chr13:51062060-51062660(+)
chr13:51062628-51063228(+)
chr13:51063340-51063940(+)
chr13:51064110-51064710(+)
chr13:51064766-51065366(+)
chr13:51065610-51066210(+)
chr13:51066192-51066792(+)
chr13:51066910-51067510(+)
chr13:51067591-51068191(+)
chr13:51068277-51068877(+)
chr13:51068870-51069470(+)
chr13:51075172-51075772(+)
chr13:51075980-51076580(+)
chr13:51076476-51077076(+)
chr13:51082210-51082810(+)
chr13:51083107-51083707(+)
chr13:51083819-51084419(+)
chr13:51084554-51085154(+)
chr13:51085231-51085831(+)
chr13:51085996-51086596(+)
chr13:51086554-51087154(+)
chr13:51087064-51087664(+)
chr13:51087558-51088158(+)
chr13:51088797-51089397(+)
chr13:51089543-51090143(+)
chr13:51090416-51091016(+)
chr13:51091352-51091952(+)
chr13:51092112-51092712(+)
chr13:51092757-51093357(+)
chr13:51093429-51094029(+)
chr13:51094017-51094617(+)
chr13:51094701-51095301(+)
chr13:51095314-51095914(+)
chr13:51095753-51096353(+)
chr13:51096340-51096940(+)
chr13:51097330-51097930(+)
chr13:51098596-51099196(+)
chr13:51100327-51100927(+)
chr13:51100781-51101381(+)
chr13:51101199-51101799(+)
chr13:51102044-51102644(+)
chr13:51103297-51103897(+)
chr13:51105285-51105885(+)
chr13:51105931-51106531(+)
chr13:51109139-51109739(+)
chr13:51110207-51110807(+)
chr13:51111090-51111690(+)
chr13:51113872-51114472(+)
chr13:51116350-51116950(+)
chr13:51117154-51117754(+)
chr13:51117793-51118393(+)
chr13:51118194-51118794(+)
chr13:51122670-51123270(+)
chr13:51123198-51123798(+)
chr13:51123720-51124320(+)
chr13:51124330-51124930(+)
chr13:51125710-51126310(+)
chr13:51126534-51127134(+)
chr13:51131966-51132566(+)
chr13:51134070-51134670(+)
chr13:51135860-51136460(+)
chr13:51137030-51137630(+)
chr13:51141232-51141832(+)
chr13:51142950-51143550(+)
chr13:51146221-51146821(+)
chr13:51147058-51147658(+)
chr13:51148752-51149352(+)
chr13:51149182-51149782(+)
chr13:51149710-51150310(+)
chr13:51150189-51150789(+)
chr13:51150650-51151250(+)
chr13:51152215-51152815(+)
chr13:51153032-51153632(+)
chr13:51154928-51155528(+)
chr13:51155660-51156260(+)
chr13:51159197-51159797(+)
chr13:51159705-51160305(+)
chr13:51160380-51160980(+)
chr13:51161108-51161708(+)
chr13:51161804-51162404(+)
chr13:51162610-51163210(+)
chr13:51163184-51163784(+)
chr13:51163680-51164280(+)
chr13:51164590-51165190(+)
chr13:51165334-51165934(+)
chr13:51166475-51167075(+)
chr13:51167341-51167941(+)
chr13:51167809-51168409(+)
chr13:51168585-51169185(+)
chr13:51169319-51169919(+)
chr13:51170073-51170673(+)
chr13:51170899-51171499(+)
chr13:51171814-51172414(+)
chr13:51172410-51173010(+)
chr13:51173182-51173782(+)
chr13:51173970-51174570(+)
chr13:51174390-51174990(+)
chr13:51174790-51175390(+)
chr13:51181470-51182070(+)
chr13:51182450-51183050(+)
chr13:51182976-51183576(+)
chr13:51184110-51184710(+)
chr13:51185233-51185833(+)
chr13:51186773-51187373(+)
chr13:51187538-51188138(+)
chr13:51189430-51190030(+)
chr13:51190124-51190724(+)
chr13:51190860-51191460(+)
chr13:51191337-51191937(+)
chr13:51193170-51193770(+)
chr13:51193870-51194470(+)
chr13:51200051-51200651(+)
chr13:51201115-51201715(+)
chr13:51202070-51202670(+)
chr13:51203522-51204122(+)
chr13:51204121-51204721(+)
chr13:51205040-51205640(+)
chr13:51207513-51208113(+)
chr13:51209540-51210140(+)
chr13:51210023-51210623(+)
chr13:51210470-51211070(+)
chr13:51213810-51214410(+)
chr13:51214980-51215580(+)
chr13:51217550-51218150(+)
chr13:51218466-51219066(+)
chr13:51219116-51219716(+)
chr13:51220075-51220675(+)
chr13:51221190-51221790(+)
chr13:51223262-51223862(+)
chr13:51224180-51224780(+)
chr13:51224897-51225497(+)
chr13:51225914-51226514(+)
chr13:51228265-51228865(+)
chr13:51231126-51231726(+)
chr13:51236115-51236715(+)
chr13:51236784-51237384(+)
chr13:51238982-51239582(+)
chr13:51240350-51240950(+)
chr13:51241290-51241890(+)
chr13:51242153-51242753(+)
chr13:51242885-51243485(+)
chr13:51243810-51244410(+)
chr13:51244310-51244910(+)
chr13:51245458-51246058(+)
chr13:51246023-51246623(+)
chr13:51246470-51247070(+)
chr13:51248900-51249500(+)
chr13:51249690-51250290(+)
chr13:51250632-51251232(+)
chr13:51251180-51251780(+)
chr13:51251836-51252436(+)
chr13:51252517-51253117(+)
chr13:51253340-51253940(+)
chr13:51254078-51254678(+)
chr13:51255798-51256398(+)
chr13:51257001-51257601(+)
chr13:51258378-51258978(+)
chr13:51259543-51260143(+)
chr13:51260601-51261201(+)
chr13:51262670-51263270(+)
chr13:51264072-51264672(+)
chr13:51265411-51266011(+)
chr13:51265829-51266429(+)
chr13:51266514-51267114(+)
chr13:51266950-51267550(+)
chr13:51267790-51268390(+)
chr13:51268315-51268915(+)
chr13:51268755-51269355(+)
chr13:51270428-51271028(+)
chr13:51271740-51272340(+)
chr13:51272209-51272809(+)
chr13:51274152-51274752(+)
chr13:51274757-51275357(+)
chr13:51275486-51276086(+)
chr13:51278362-51278962(+)
chr13:51279710-51280310(+)
chr13:51280754-51281354(+)
chr13:51281618-51282218(+)
chr13:51282500-51283100(+)
chr13:51283110-51283710(+)
chr13:51283863-51284463(+)
chr13:51284450-51285050(+)
chr13:51285501-51286101(+)
chr13:51286358-51286958(+)
chr13:51286940-51287540(+)
chr13:51287500-51288100(+)
chr13:51287907-51288507(+)
chr13:51288910-51289510(+)
chr13:51289470-51290070(+)
chr13:51291205-51291805(+)
chr13:51294935-51295535(+)
chr13:51296760-51297360(+)
chr13:51298760-51299360(+)
chr13:51300128-51300728(+)
chr13:51300530-51301130(+)
chr13:51301170-51301770(+)
chr13:51304736-51305336(+)
chr13:51305408-51306008(+)
chr13:51306764-51307364(+)
chr13:51309109-51309709(+)
chr13:51311830-51312430(+)
chr13:51313143-51313743(+)
chr13:51313620-51314220(+)
chr13:51314080-51314680(+)
chr13:51316389-51316989(+)
chr13:51316952-51317552(+)
chr13:51318150-51318750(+)
chr13:51318790-51319390(+)
chr13:51319619-51320219(+)
chr13:51321330-51321930(+)
chr13:51321987-51322587(+)
chr13:51325815-51326415(+)
chr13:51327347-51327947(+)
chr13:51328890-51329490(+)
chr13:51329657-51330257(+)
chr13:51330195-51330795(+)
chr13:51330985-51331585(+)
chr13:51331460-51332060(+)
chr13:51332330-51332930(+)
chr13:51332767-51333367(+)
chr13:51334762-51335362(+)
chr13:51335280-51335880(+)
chr13:51337083-51337683(+)
chr13:51340009-51340609(+)
chr13:51341750-51342350(+)
chr13:51346875-51347475(+)
chr13:51352275-51352875(+)
chr13:51353605-51354205(+)
chr13:51354488-51355088(+)
chr13:51356225-51356825(+)
chr13:51357020-51357620(+)
chr13:51357901-51358501(+)
chr13:51361287-51361887(+)
chr13:51361742-51362342(+)
chr13:51362677-51363277(+)
chr13:51367290-51367890(+)
chr13:51370506-51371106(+)
chr13:51371128-51371728(+)
chr13:51372489-51373089(+)
chr13:51373058-51373658(+)
chr13:51374432-51375032(+)
chr13:51375312-51375912(+)
chr13:51375985-51376585(+)
chr13:51379192-51379792(+)
chr13:51379835-51380435(+)
chr13:51380790-51381390(+)
chr13:51381630-51382230(+)
chr13:51383214-51383814(+)
chr13:51383656-51384256(+)
chr13:51384476-51385076(+)
chr13:51385066-51385666(+)
chr13:51386246-51386846(+)
chr13:51388170-51388770(+)
chr13:51393930-51394530(+)
chr13:51394430-51395030(+)
chr13:51394930-51395530(+)
chr13:51396384-51396984(+)
chr13:51400067-51400667(+)
chr13:51403914-51404514(+)
chr13:51405549-51406149(+)
chr13:51412106-51412706(+)
chr13:51412750-51413350(+)
chr13:51413443-51414043(+)
chr13:51413869-51414469(+)
chr13:51414289-51414889(+)
chr13:51414910-51415510(+)
chr13:51415690-51416290(+)
chr13:51416300-51416900(+)
chr13:51416873-51417473(+)
chr13:51417444-51418044(+)
chr13:51418264-51418864(+)
chr13:51418854-51419454(+)
chr13:51419258-51419858(+)
chr13:51419930-51420530(+)
chr13:51420410-51421010(+)
chr13:51420949-51421549(+)
chr13:51421449-51422049(+)
chr13:51422260-51422860(+)
chr13:51423350-51423950(+)
chr13:51424470-51425070(+)
chr13:51429687-51430287(+)
chr13:51430110-51430710(+)
chr13:51435124-51435724(+)
chr13:51438541-51439141(+)
chr13:51439150-51439750(+)
chr13:51440046-51440646(+)
chr13:51440911-51441511(+)
chr13:51441547-51442147(+)
chr13:51444122-51444722(+)
chr13:51447546-51448146(+)
chr13:51448010-51448610(+)
chr13:51448850-51449450(+)
chr13:51451460-51452060(+)
chr13:51461168-51461768(+)
chr13:51462390-51462990(+)
chr13:51463390-51463990(+)
chr13:51464815-51465415(+)
chr13:51465274-51465874(+)
chr13:51466150-51466750(+)
chr13:51466600-51467200(+)
chr13:51467413-51468013(+)
chr13:51468073-51468673(+)
chr13:51468506-51469106(+)
chr13:51468950-51469550(+)
chr13:51469620-51470220(+)
chr13:51470385-51470985(+)
chr13:51470845-51471445(+)
chr13:51472358-51472958(+)
chr13:51475433-51476033(+)
chr13:51475840-51476440(+)
chr13:51477095-51477695(+)
chr13:51477930-51478530(+)
chr13:51479231-51479831(+)
chr13:51479853-51480453(+)
chr13:51481840-51482440(+)
chr13:51482429-51483029(+)
chr13:51483210-51483810(+)
chr13:51483689-51484289(+)
chr13:51484298-51484898(+)
chr13:51485213-51485813(+)
chr13:51486031-51486631(+)
chr13:51486866-51487466(+)
chr13:51487290-51487890(+)
chr13:51488302-51488902(+)
chr13:51488876-51489476(+)
chr13:51489595-51490195(+)
chr13:51490849-51491449(+)
chr13:51491560-51492160(+)
chr13:51492660-51493260(+)
chr13:51493191-51493791(+)
chr13:51497372-51497972(+)
chr13:51501785-51502385(+)
chr13:51502189-51502789(+)
chr13:51502830-51503430(+)
chr13:51504790-51505390(+)
chr13:51506143-51506743(+)
chr13:51506950-51507550(+)
chr13:51509580-51510180(+)
chr13:51510701-51511301(+)
chr13:51514587-51515187(+)
chr13:51515080-51515680(+)
chr13:51515630-51516230(+)
chr13:51516716-51517316(+)
chr13:51519750-51520350(+)
chr13:51520726-51521326(+)
chr13:51522625-51523225(+)
chr13:51523235-51523835(+)
chr13:51523947-51524547(+)
chr13:51524350-51524950(+)
chr13:51524909-51525509(+)
chr13:51525388-51525988(+)
chr13:51526607-51527207(+)
chr13:51529240-51529840(+)
chr13:51538695-51539295(+)
chr13:51539397-51539997(+)
chr13:51543755-51544355(+)
chr13:51545680-51546280(+)
chr13:51549520-51550120(+)
chr13:51550090-51550690(+)
chr13:51550990-51551590(+)
chr13:51553220-51553820(+)
chr13:51555682-51556282(+)
chr13:51562996-51563596(+)
chr13:51563501-51564101(+)
chr13:51564209-51564809(+)
chr13:51564908-51565508(+)
chr13:51565511-51566111(+)
chr13:51566112-51566712(+)
chr13:51567378-51567978(+)
chr13:51567975-51568575(+)
chr13:51568646-51569246(+)
chr13:51569275-51569875(+)
chr13:51569924-51570524(+)
chr13:51570510-51571110(+)
chr13:51572350-51572950(+)
chr13:51573150-51573750(+)
chr13:51573800-51574400(+)
chr13:51574592-51575192(+)
chr13:51575680-51576280(+)
chr13:51576620-51577220(+)
chr13:51578126-51578726(+)
chr13:51578898-51579498(+)
chr13:51579570-51580170(+)
chr13:51580252-51580852(+)
chr13:51580862-51581462(+)
chr13:51583610-51584210(+)
chr13:51588010-51588610(+)
chr13:51589042-51589642(+)
chr13:51589530-51590130(+)
chr13:51589958-51590558(+)
chr13:51592890-51593490(+)
chr13:51594663-51595263(+)
chr13:51595435-51596035(+)
chr13:51599150-51599750(+)
chr13:51599570-51600170(+)
chr13:51601670-51602270(+)
chr13:51603130-51603730(+)
chr13:51604511-51605111(+)
chr13:51606875-51607475(+)
chr13:51607463-51608063(+)
chr13:51608130-51608730(+)
chr13:51608953-51609553(+)
chr13:51609470-51610070(+)
chr13:51609884-51610484(+)
chr13:51610410-51611010(+)
chr13:51611010-51611610(+)
chr13:51611570-51612170(+)
chr13:51612875-51613475(+)
chr13:51615190-51615790(+)
chr13:51617374-51617974(+)
chr13:51618093-51618693(+)
chr13:51618783-51619383(+)
chr13:51619360-51619960(+)
chr13:51621175-51621775(+)
chr13:51621768-51622368(+)
chr13:51622663-51623263(+)
chr13:51624431-51625031(+)
chr13:51626792-51627392(+)
chr13:51630670-51631270(+)
chr13:51631895-51632495(+)
chr13:51632545-51633145(+)
chr13:51637390-51637990(+)
chr13:51637990-51638590(+)
chr13:51638953-51639553(+)
chr13:51640011-51640611(+)
chr13:51640454-51641054(+)
chr13:51641544-51642144(+)
chr13:51642715-51643315(+)
chr13:51643510-51644110(+)
chr13:51644050-51644650(+)
chr13:51644760-51645360(+)
chr13:51645560-51646160(+)
chr13:51654729-51655329(+)
chr13:51656590-51657190(+)
chr13:51657732-51658332(+)
chr13:51665184-51665784(+)
chr13:51665863-51666463(+)
chr13:51667624-51668224(+)
chr13:51670193-51670793(+)
chr13:51671454-51672054(+)
chr13:51674630-51675230(+)
chr13:51675824-51676424(+)
chr13:51676790-51677390(+)
chr13:51678530-51679130(+)
chr13:51679035-51679635(+)
chr13:51680930-51681530(+)
chr13:51681975-51682575(+)
chr13:51683880-51684480(+)
chr13:51685693-51686293(+)
chr13:51686785-51687385(+)
chr13:51687190-51687790(+)
chr13:51687993-51688593(+)
chr13:51689860-51690460(+)
chr13:51691010-51691610(+)
chr13:51691830-51692430(+)
chr13:51693125-51693725(+)
chr13:51694916-51695516(+)
chr13:51696928-51697528(+)
chr13:51697332-51697932(+)
chr13:51697866-51698466(+)
chr13:51698290-51698890(+)
chr13:51699283-51699883(+)
chr13:51699781-51700381(+)
chr13:51701310-51701910(+)
chr13:51702170-51702770(+)
chr13:51702780-51703380(+)
chr13:51704350-51704950(+)
chr13:51705109-51705709(+)
chr13:51706911-51707511(+)
chr13:51708766-51709366(+)
chr13:51709741-51710341(+)
chr13:51710321-51710921(+)
chr13:51713395-51713995(+)
chr13:51714037-51714637(+)
chr13:51715134-51715734(+)
chr13:51718216-51718816(+)
chr13:51719780-51720380(+)
chr13:51720230-51720830(+)
chr13:51720818-51721418(+)
chr13:51721730-51722330(+)
chr13:51722357-51722957(+)
chr13:51722990-51723590(+)
chr13:51723460-51724060(+)
chr13:51726716-51727316(+)
chr13:51727582-51728182(+)
chr13:51728193-51728793(+)
chr13:51728630-51729230(+)
chr13:51729331-51729931(+)
chr13:51730005-51730605(+)
chr13:51730708-51731308(+)
chr13:51732394-51732994(+)
chr13:51732897-51733497(+)
chr13:51735170-51735770(+)
chr13:51735850-51736450(+)
chr13:51736792-51737392(+)
chr13:51737706-51738306(+)
chr13:51741774-51742374(+)
chr13:51742647-51743247(+)
chr13:51743406-51744006(+)
chr13:51743982-51744582(+)
chr13:51749057-51749657(+)
chr13:51752405-51753005(+)
chr13:51754064-51754664(+)
chr13:51754480-51755080(+)
chr13:51754902-51755502(+)
chr13:51756094-51756694(+)
chr13:51757800-51758400(+)
chr13:51761630-51762230(+)
chr13:51762090-51762690(+)
chr13:51763436-51764036(+)
chr13:51764180-51764780(+)
chr13:51764744-51765344(+)
chr13:51765859-51766459(+)
chr13:51766403-51767003(+)
chr13:51766920-51767520(+)
chr13:51770810-51771410(+)
chr13:51773855-51774455(+)
chr13:51776686-51777286(+)
chr13:51777090-51777690(+)
chr13:51784030-51784630(+)
chr13:51785970-51786570(+)
chr13:51786690-51787290(+)
chr13:51787449-51788049(+)
chr13:51791150-51791750(+)
chr13:51792646-51793246(+)
chr13:51793393-51793993(+)
chr13:51794750-51795350(+)
chr13:51795167-51795767(+)
chr13:51796068-51796668(+)
chr13:51796726-51797326(+)
chr13:51797248-51797848(+)
chr13:51797910-51798510(+)
chr13:51799120-51799720(+)
chr13:51799560-51800160(+)
chr13:51800615-51801215(+)
chr13:51801450-51802050(+)
chr13:51803075-51803675(+)
chr13:51803788-51804388(+)
chr13:51804537-51805137(+)
chr13:51805550-51806150(+)
chr13:51807511-51808111(+)
chr13:51807952-51808552(+)
chr13:51808706-51809306(+)
chr13:51809184-51809784(+)
chr13:51809788-51810388(+)
chr13:51810332-51810932(+)
chr13:51811357-51811957(+)
chr13:51811975-51812575(+)
chr13:51812962-51813562(+)
chr13:51813890-51814490(+)
chr13:51814290-51814890(+)
chr13:51814842-51815442(+)
chr13:51815735-51816335(+)
chr13:51817257-51817857(+)
chr13:51817867-51818467(+)
chr13:51818797-51819397(+)
chr13:51819510-51820110(+)
chr13:51820039-51820639(+)
chr13:51820688-51821288(+)
chr13:51822210-51822810(+)
chr13:51823280-51823880(+)
chr13:51824181-51824781(+)
chr13:51825499-51826099(+)
chr13:51827152-51827752(+)
chr13:51827850-51828450(+)
chr13:51829578-51830178(+)
chr13:51831229-51831829(+)
chr13:51831990-51832590(+)
chr13:51833123-51833723(+)
chr13:51833590-51834190(+)
chr13:51834110-51834710(+)
chr13:51835702-51836302(+)
chr13:51836783-51837383(+)
chr13:51840656-51841256(+)
chr13:51841639-51842239(+)
chr13:51843037-51843637(+)
chr13:51844819-51845419(+)
chr13:51845610-51846210(+)
chr13:51847110-51847710(+)
chr13:51849143-51849743(+)
chr13:51849982-51850582(+)
chr13:51850729-51851329(+)
chr13:51852043-51852643(+)
chr13:51852464-51853064(+)
chr13:51854090-51854690(+)
chr13:51854540-51855140(+)
chr13:51855039-51855639(+)
chr13:51856330-51856930(+)
chr13:51856753-51857353(+)
chr13:51857355-51857955(+)
chr13:51858386-51858986(+)
chr13:51859295-51859895(+)
chr13:51860404-51861004(+)
chr13:51861495-51862095(+)
chr13:51865482-51866082(+)
chr13:51866221-51866821(+)
chr13:51866930-51867530(+)
chr13:51871593-51872193(+)
chr13:51872850-51873450(+)
chr13:51876130-51876730(+)
chr13:51876543-51877143(+)
chr13:51877174-51877774(+)
chr13:51878946-51879546(+)
chr13:51879484-51880084(+)
chr13:51881285-51881885(+)
chr13:51882895-51883495(+)
chr13:51885219-51885819(+)
chr13:51886025-51886625(+)
chr13:51889025-51889625(+)
chr13:51889448-51890048(+)
chr13:51891304-51891904(+)
chr13:51892105-51892705(+)
chr13:51892905-51893505(+)
chr13:51894050-51894650(+)
chr13:51895470-51896070(+)
chr13:51895970-51896570(+)
chr13:51896886-51897486(+)
chr13:51897971-51898571(+)
chr13:51898977-51899577(+)
chr13:51899660-51900260(+)
chr13:51900780-51901380(+)
chr13:51901730-51902330(+)
chr13:51902507-51903107(+)
chr13:51903646-51904246(+)
chr13:51904760-51905360(+)
chr13:51905451-51906051(+)
chr13:51906954-51907554(+)
chr13:51907611-51908211(+)
chr13:51909503-51910103(+)
chr13:51910820-51911420(+)
chr13:51912055-51912655(+)
chr13:51913327-51913927(+)
chr13:51913852-51914452(+)
chr13:51914364-51914964(+)
chr13:51915090-51915690(+)
chr13:51915620-51916220(+)
chr13:51916738-51917338(+)
chr13:51917394-51917994(+)
chr13:51919650-51920250(+)
chr13:51921135-51921735(+)
chr13:51922613-51923213(+)
chr13:51923067-51923667(+)
chr13:51923491-51924091(+)
chr13:51927310-51927910(+)
chr13:51929260-51929860(+)
chr13:51930110-51930710(+)
chr13:51931021-51931621(+)
chr13:51931489-51932089(+)
chr13:51932100-51932700(+)
chr13:51933281-51933881(+)
chr13:51933970-51934570(+)
chr13:51934511-51935111(+)
chr13:51935127-51935727(+)
chr13:51938430-51939030(+)
chr13:51944064-51944664(+)
chr13:51944940-51945540(+)
chr13:51945482-51946082(+)
chr13:51946050-51946650(+)
chr13:51947448-51948048(+)
chr13:51952375-51952975(+)
chr13:51954307-51954907(+)
chr13:51955916-51956516(+)
chr13:51958390-51958990(+)
chr13:51963150-51963750(+)
chr13:51963890-51964490(+)
chr13:51965890-51966490(+)
chr13:51968770-51969370(+)
chr13:51969200-51969800(+)
chr13:51970439-51971039(+)
chr13:51971360-51971960(+)
chr13:51974070-51974670(+)
chr13:51976470-51977070(+)
chr13:51978122-51978722(+)
chr13:51986554-51987154(+)
chr13:51988723-51989323(+)
chr13:51990136-51990736(+)
chr13:51991774-51992374(+)
chr13:51992575-51993175(+)
chr13:51993105-51993705(+)
chr13:51993750-51994350(+)
chr13:51995056-51995656(+)
chr13:51996520-51997120(+)
chr13:51997815-51998415(+)
chr13:51999457-52000057(+)
chr13:52001072-52001672(+)
chr13:52001570-52002170(+)
chr13:52004970-52005570(+)
chr13:52006604-52007204(+)
chr13:52007910-52008510(+)
chr13:52009038-52009638(+)
chr13:52009780-52010380(+)
chr13:52010635-52011235(+)
chr13:52013785-52014385(+)
chr13:52014500-52015100(+)
chr13:52015470-52016070(+)
chr13:52016780-52017380(+)
chr13:52018948-52019548(+)
chr13:52024471-52025071(+)
chr13:52025611-52026211(+)
chr13:52026404-52027004(+)
chr13:52026976-52027576(+)
chr13:52027430-52028030(+)
chr13:52027927-52028527(+)
chr13:52028575-52029175(+)
chr13:52029263-52029863(+)
chr13:52029864-52030464(+)
chr13:52030343-52030943(+)
chr13:52031390-52031990(+)
chr13:52034210-52034810(+)
chr13:52035015-52035615(+)
chr13:52035850-52036450(+)
chr13:52037370-52037970(+)
chr13:52038630-52039230(+)
chr13:52039310-52039910(+)
chr13:52044849-52045449(+)
chr13:52045750-52046350(+)
chr13:52047970-52048570(+)
chr13:52049951-52050551(+)
chr13:52051097-52051697(+)
chr13:52051792-52052392(+)
chr13:52052615-52053215(+)
chr13:52053155-52053755(+)
chr13:52055590-52056190(+)
chr13:52060630-52061230(+)
chr13:52061722-52062322(+)
chr13:52062690-52063290(+)
chr13:52064410-52065010(+)
chr13:52067035-52067635(+)
chr13:52068197-52068797(+)
chr13:52069391-52069991(+)
chr13:52070890-52071490(+)
chr13:52072435-52073035(+)
chr13:52073246-52073846(+)
chr13:52073866-52074466(+)
chr13:52075140-52075740(+)
chr13:52075717-52076317(+)
chr13:52076216-52076816(+)
chr13:52077370-52077970(+)
chr13:52077804-52078404(+)
chr13:52080570-52081170(+)
chr13:52082801-52083401(+)
chr13:52092842-52093442(+)
chr13:52093865-52094465(+)
chr13:52094511-52095111(+)
chr13:52095120-52095720(+)
chr13:52097185-52097785(+)
chr13:52097769-52098369(+)
chr13:52098311-52098911(+)
chr13:52098821-52099421(+)
chr13:52099620-52100220(+)
chr13:52100730-52101330(+)
chr13:52105615-52106215(+)
chr13:52106877-52107477(+)
chr13:52108427-52109027(+)
chr13:52112155-52112755(+)
chr13:52112687-52113287(+)
chr13:52113871-52114471(+)
chr13:52115051-52115651(+)
chr13:52115851-52116451(+)
chr13:52116582-52117182(+)
chr13:52117133-52117733(+)
chr13:52120754-52121354(+)
chr13:52121400-52122000(+)
chr13:52121923-52122523(+)
chr13:52123106-52123706(+)
chr13:52123719-52124319(+)
chr13:52126039-52126639(+)
chr13:52130727-52131327(+)
chr13:52131951-52132551(+)
chr13:52133150-52133750(+)
chr13:52134284-52134884(+)
chr13:52134790-52135390(+)
chr13:52136150-52136750(+)
chr13:52138231-52138831(+)
chr13:52138735-52139335(+)
chr13:52148610-52149210(+)
chr13:52151803-52152403(+)
chr13:52153698-52154298(+)
chr13:52154290-52154890(+)
chr13:52155570-52156170(+)
chr13:52157309-52157909(+)
chr13:52157985-52158585(+)
chr13:52158700-52159300(+)
chr13:52159156-52159756(+)
chr13:52159728-52160328(+)
chr13:52161400-52162000(+)
chr13:52162346-52162946(+)
chr13:52163034-52163634(+)
chr13:52163957-52164557(+)
chr13:52164408-52165008(+)
chr13:52165021-52165621(+)
chr13:52165701-52166301(+)
chr13:52168490-52169090(+)
chr13:52169455-52170055(+)
chr13:52170552-52171152(+)
chr13:52173360-52173960(+)
chr13:52173865-52174465(+)
chr13:52174275-52174875(+)
chr13:52174750-52175350(+)
chr13:52175940-52176540(+)
chr13:52177750-52178350(+)
chr13:52179764-52180364(+)
chr13:52181303-52181903(+)
chr13:52183045-52183645(+)
chr13:52183735-52184335(+)
chr13:52184875-52185475(+)
chr13:52186150-52186750(+)
chr13:52187022-52187622(+)
chr13:52187602-52188202(+)
chr13:52188487-52189087(+)
chr13:52191494-52192094(+)
chr13:52191955-52192555(+)
chr13:52192745-52193345(+)
chr13:52193600-52194200(+)
chr13:52194154-52194754(+)
chr13:52194592-52195192(+)
chr13:52195715-52196315(+)
chr13:52197516-52198116(+)
chr13:52198270-52198870(+)
chr13:52198718-52199318(+)
chr13:52199215-52199815(+)
chr13:52199653-52200253(+)
chr13:52200758-52201358(+)
chr13:52202479-52203079(+)
chr13:52203050-52203650(+)
chr13:52203563-52204163(+)
chr13:52204296-52204896(+)
chr13:52205157-52205757(+)
chr13:52205630-52206230(+)
chr13:52206050-52206650(+)
chr13:52206977-52207577(+)
chr13:52207486-52208086(+)
chr13:52209285-52209885(+)
chr13:52209871-52210471(+)
chr13:52210434-52211034(+)
chr13:52211055-52211655(+)
chr13:52211996-52212596(+)
chr13:52212479-52213079(+)
chr13:52213226-52213826(+)
chr13:52214150-52214750(+)
chr13:52214750-52215350(+)
chr13:52216410-52217010(+)
chr13:52217161-52217761(+)
chr13:52217941-52218541(+)
chr13:52218668-52219268(+)
chr13:52219262-52219862(+)
chr13:52219724-52220324(+)
chr13:52220299-52220899(+)
chr13:52222090-52222690(+)
chr13:52222655-52223255(+)
chr13:52230590-52231190(+)
chr13:52231050-52231650(+)
chr13:52232253-52232853(+)
chr13:52233623-52234223(+)
chr13:52234955-52235555(+)
chr13:52236340-52236940(+)
chr13:52238165-52238765(+)
chr13:52238662-52239262(+)
chr13:52239735-52240335(+)
chr13:52240387-52240987(+)
chr13:52240790-52241390(+)
chr13:52242678-52243278(+)
chr13:52243910-52244510(+)
chr13:52246192-52246792(+)
chr13:52247184-52247784(+)
chr13:52247886-52248486(+)
chr13:52248339-52248939(+)
chr13:52249410-52250010(+)
chr13:52249983-52250583(+)
chr13:52250810-52251410(+)
chr13:52253648-52254248(+)
chr13:52254510-52255110(+)
chr13:52255295-52255895(+)
chr13:52255758-52256358(+)
chr13:52256713-52257313(+)
chr13:52257650-52258250(+)
chr13:52258108-52258708(+)
chr13:52260090-52260690(+)
chr13:52261946-52262546(+)
chr13:52262937-52263537(+)
chr13:52263542-52264142(+)
chr13:52269330-52269930(+)
chr13:52269754-52270354(+)
chr13:52270660-52271260(+)
chr13:52271227-52271827(+)
chr13:52271923-52272523(+)
chr13:52273026-52273626(+)
chr13:52278539-52279139(+)
chr13:52280150-52280750(+)
chr13:52281500-52282100(+)
chr13:52288799-52289399(+)
chr13:52289659-52290259(+)
chr13:52291280-52291880(+)
chr13:52291972-52292572(+)
chr13:52294635-52295235(+)
chr13:52295566-52296166(+)
chr13:52296068-52296668(+)
chr13:52298750-52299350(+)
chr13:52299630-52300230(+)
chr13:52300792-52301392(+)
chr13:52301620-52302220(+)
chr13:52302094-52302694(+)
chr13:52303028-52303628(+)
chr13:52303922-52304522(+)
chr13:52304780-52305380(+)
chr13:52305192-52305792(+)
chr13:52305799-52306399(+)
chr13:52307310-52307910(+)
chr13:52307720-52308320(+)
chr13:52308821-52309421(+)
chr13:52309853-52310453(+)
chr13:52311115-52311715(+)
chr13:52311668-52312268(+)
chr13:52312795-52313395(+)
chr13:52313422-52314022(+)
chr13:52313834-52314434(+)
chr13:52314752-52315352(+)
chr13:52315335-52315935(+)
chr13:52316089-52316689(+)
chr13:52318245-52318845(+)
chr13:52319270-52319870(+)
chr13:52320836-52321436(+)
chr13:52321490-52322090(+)
chr13:52322011-52322611(+)
chr13:52330691-52331291(+)
chr13:52332671-52333271(+)
chr13:52333271-52333871(+)
chr13:52334037-52334637(+)
chr13:52334592-52335192(+)
chr13:52335210-52335810(+)
chr13:52335846-52336446(+)
chr13:52336565-52337165(+)
chr13:52336972-52337572(+)
chr13:52337593-52338193(+)
chr13:52338347-52338947(+)
chr13:52338831-52339431(+)
chr13:52341173-52341773(+)
chr13:52341644-52342244(+)
chr13:52342626-52343226(+)
chr13:52343704-52344304(+)
chr13:52344172-52344772(+)
chr13:52344967-52345567(+)
chr13:52345414-52346014(+)
chr13:52345862-52346462(+)
chr13:52347490-52348090(+)
chr13:52350190-52350790(+)
chr13:52352433-52353033(+)
chr13:52352910-52353510(+)
chr13:52354258-52354858(+)
chr13:52355302-52355902(+)
chr13:52356354-52356954(+)
chr13:52357474-52358074(+)
chr13:52358230-52358830(+)
chr13:52359618-52360218(+)
chr13:52360161-52360761(+)
chr13:52360709-52361309(+)
chr13:52361210-52361810(+)
chr13:52362890-52363490(+)
chr13:52363412-52364012(+)
chr13:52364135-52364735(+)
chr13:52367606-52368206(+)
chr13:52368386-52368986(+)
chr13:52368986-52369586(+)
chr13:52369430-52370030(+)
chr13:52370380-52370980(+)
chr13:52371315-52371915(+)
chr13:52371726-52372326(+)
chr13:52374557-52375157(+)
chr13:52375135-52375735(+)
chr13:52375781-52376381(+)
chr13:52376187-52376787(+)
chr13:52376885-52377485(+)
chr13:52377582-52378182(+)
chr13:52378025-52378625(+)
chr13:52378514-52379114(+)
chr13:52379182-52379782(+)
chr13:52380035-52380635(+)
chr13:52380563-52381163(+)
chr13:52381167-52381767(+)
chr13:52383950-52384550(+)
chr13:52385032-52385632(+)
chr13:52385976-52386576(+)
chr13:52387468-52388068(+)
chr13:52388113-52388713(+)
chr13:52389141-52389741(+)
chr13:52389954-52390554(+)
chr13:52390871-52391471(+)
chr13:52392276-52392876(+)
chr13:52393142-52393742(+)
chr13:52394101-52394701(+)
chr13:52394660-52395260(+)
chr13:52395664-52396264(+)
chr13:52396129-52396729(+)
chr13:52396563-52397163(+)
chr13:52397351-52397951(+)
chr13:52397867-52398467(+)
chr13:52399199-52399799(+)
chr13:52399823-52400423(+)
chr13:52400556-52401156(+)
chr13:52401253-52401853(+)
chr13:52401910-52402510(+)
chr13:52402470-52403070(+)
chr13:52402894-52403494(+)
chr13:52403428-52404028(+)
chr13:52403898-52404498(+)
chr13:52405143-52405743(+)
chr13:52405904-52406504(+)
chr13:52406469-52407069(+)
chr13:52407434-52408034(+)
chr13:52408110-52408710(+)
chr13:52408825-52409425(+)
chr13:52410290-52410890(+)
chr13:52411350-52411950(+)
chr13:52412319-52412919(+)
chr13:52412750-52413350(+)
chr13:52413893-52414493(+)
chr13:52415075-52415675(+)
chr13:52417730-52418330(+)
chr13:52418410-52419010(+)
chr13:52419154-52419754(+)
chr13:52419910-52420510(+)
chr13:52420922-52421522(+)
chr13:52422732-52423332(+)
chr13:52423153-52423753(+)
chr13:52423689-52424289(+)
chr13:52430045-52430645(+)
chr13:52431040-52431640(+)
chr13:52432863-52433463(+)
chr13:52435740-52436340(+)
chr13:52436992-52437592(+)
chr13:52439875-52440475(+)
chr13:52441080-52441680(+)
chr13:52441870-52442470(+)
chr13:52442586-52443186(+)
chr13:52443938-52444538(+)
chr13:52444640-52445240(+)
chr13:52445459-52446059(+)
chr13:52447330-52447930(+)
chr13:52447878-52448478(+)
chr13:52448780-52449380(+)
chr13:52452350-52452950(+)
chr13:52453135-52453735(+)
chr13:52455246-52455846(+)
chr13:52458953-52459553(+)
chr13:52459495-52460095(+)
chr13:52461554-52462154(+)
chr13:52464235-52464835(+)
chr13:52466810-52467410(+)
chr13:52467430-52468030(+)
chr13:52468259-52468859(+)
chr13:52469675-52470275(+)
chr13:52470299-52470899(+)
chr13:52476801-52477401(+)
chr13:52479349-52479949(+)
chr13:52479839-52480439(+)
chr13:52480580-52481180(+)
chr13:52481027-52481627(+)
chr13:52483290-52483890(+)
chr13:52485370-52485970(+)
chr13:52486147-52486747(+)
chr13:52486878-52487478(+)
chr13:52487486-52488086(+)
chr13:52487896-52488496(+)
chr13:52488500-52489100(+)
chr13:52490110-52490710(+)
chr13:52493552-52494152(+)
chr13:52494005-52494605(+)
chr13:52494626-52495226(+)
chr13:52495960-52496560(+)
chr13:52496500-52497100(+)
chr13:52497240-52497840(+)
chr13:52498001-52498601(+)
chr13:52500310-52500910(+)
chr13:52501160-52501760(+)
chr13:52501710-52502310(+)
chr13:52502319-52502919(+)
chr13:52503150-52503750(+)
chr13:52503550-52504150(+)
chr13:52505671-52506271(+)
chr13:52508506-52509106(+)
chr13:52509805-52510405(+)
chr13:52511405-52512005(+)
chr13:52512588-52513188(+)
chr13:52513266-52513866(+)
chr13:52515490-52516090(+)
chr13:52516190-52516790(+)
chr13:52518188-52518788(+)
chr13:52519177-52519777(+)
chr13:52520024-52520624(+)
chr13:52524050-52524650(+)
chr13:52524778-52525378(+)
chr13:52527590-52528190(+)
chr13:52529530-52530130(+)
chr13:52530283-52530883(+)
chr13:52531354-52531954(+)
chr13:52531790-52532390(+)
chr13:52532216-52532816(+)
chr13:52533764-52534364(+)
chr13:52534180-52534780(+)
chr13:52534790-52535390(+)
chr13:52536120-52536720(+)
chr13:52539151-52539751(+)
chr13:52539577-52540177(+)
chr13:52540077-52540677(+)
chr13:52540750-52541350(+)
chr13:52542190-52542790(+)
chr13:52544395-52544995(+)
chr13:52544810-52545410(+)
chr13:52545635-52546235(+)
chr13:52547315-52547915(+)
chr13:52548575-52549175(+)
chr13:52549710-52550310(+)
chr13:52550440-52551040(+)
chr13:52550910-52551510(+)
chr13:52551638-52552238(+)
chr13:52552872-52553472(+)
chr13:52554910-52555510(+)
chr13:52555370-52555970(+)
chr13:52563022-52563622(+)
chr13:52564770-52565370(+)
chr13:52567355-52567955(+)
chr13:52567755-52568355(+)
chr13:52568195-52568795(+)
chr13:52568675-52569275(+)
chr13:52569371-52569971(+)
chr13:52569926-52570526(+)
chr13:52570575-52571175(+)
chr13:52571302-52571902(+)
chr13:52571959-52572559(+)
chr13:52572668-52573268(+)
chr13:52573152-52573752(+)
chr13:52573555-52574155(+)
chr13:52574012-52574612(+)
chr13:52574550-52575150(+)
chr13:52575163-52575763(+)
chr13:52575720-52576320(+)
chr13:52576293-52576893(+)
chr13:52577591-52578191(+)
chr13:52578130-52578730(+)
chr13:52578577-52579177(+)
chr13:52579320-52579920(+)
chr13:52579800-52580400(+)
chr13:52580522-52581122(+)
chr13:52581039-52581639(+)
chr13:52581570-52582170(+)
chr13:52582215-52582815(+)
chr13:52582910-52583510(+)
chr13:52583530-52584130(+)
chr13:52584161-52584761(+)
chr13:52584782-52585382(+)
chr13:52585257-52585857(+)
chr13:52585668-52586268(+)
chr13:52586114-52586714(+)
chr13:52586628-52587228(+)
chr13:52587310-52587910(+)
chr13:52588330-52588930(+)
chr13:52589240-52589840(+)
chr13:52593710-52594310(+)
chr13:52596402-52597002(+)
chr13:52599653-52600253(+)
chr13:52600339-52600939(+)
chr13:52601352-52601952(+)
chr13:52603140-52603740(+)
chr13:52603652-52604252(+)
chr13:52605750-52606350(+)
chr13:52606490-52607090(+)
chr13:52608927-52609527(+)
chr13:52610052-52610652(+)
chr13:52612873-52613473(+)
chr13:52617710-52618310(+)
chr13:52622554-52623154(+)
chr13:52625249-52625849(+)
chr13:52625787-52626387(+)
chr13:52626310-52626910(+)
chr13:52627485-52628085(+)
chr13:52628055-52628655(+)
chr13:52635088-52635688(+)
chr13:52635647-52636247(+)
chr13:52639230-52639830(+)
chr13:52641204-52641804(+)
chr13:52643962-52644562(+)
chr13:52644929-52645529(+)
chr13:52645488-52646088(+)
chr13:52650700-52651300(+)
chr13:52653025-52653625(+)
chr13:52659000-52659600(+)
chr13:52659445-52660045(+)
chr13:52661410-52662010(+)
chr13:52661866-52662466(+)
chr13:52664206-52664806(+)
chr13:52668015-52668615(+)
chr13:52669160-52669760(+)
chr13:52670850-52671450(+)
chr13:52671270-52671870(+)
chr13:52671830-52672430(+)
chr13:52675570-52676170(+)
chr13:52677390-52677990(+)
chr13:52678681-52679281(+)
chr13:52679530-52680130(+)
chr13:52683195-52683795(+)
chr13:52685540-52686140(+)
chr13:52686601-52687201(+)
chr13:52689830-52690430(+)
chr13:52690354-52690954(+)
chr13:52691210-52691810(+)
chr13:52692104-52692704(+)
chr13:52692610-52693210(+)
chr13:52693798-52694398(+)
chr13:52697390-52697990(+)
chr13:52699604-52700204(+)
chr13:52701707-52702307(+)
chr13:52702221-52702821(+)
chr13:52702866-52703466(+)
chr13:52704130-52704730(+)
chr13:52704685-52705285(+)
chr13:52706963-52707563(+)
chr13:52711552-52712152(+)
chr13:52715328-52715928(+)
chr13:52720235-52720835(+)
chr13:52729250-52729850(+)
chr13:52730010-52730610(+)
chr13:52730840-52731440(+)
chr13:52731470-52732070(+)
chr13:52732458-52733058(+)
chr13:52732911-52733511(+)
chr13:52733478-52734078(+)
chr13:52733944-52734544(+)
chr13:52734563-52735163(+)
chr13:52735134-52735734(+)
chr13:52735710-52736310(+)
chr13:52736598-52737198(+)
chr13:52737903-52738503(+)
chr13:52739030-52739630(+)
chr13:52739465-52740065(+)
chr13:52743845-52744445(+)
chr13:52744940-52745540(+)
chr13:52747999-52748599(+)
chr13:52748470-52749070(+)
chr13:52751290-52751890(+)
chr13:52753970-52754570(+)
chr13:52755351-52755951(+)
chr13:52761427-52762027(+)
chr13:52761884-52762484(+)
chr13:52765430-52766030(+)
chr13:52766975-52767575(+)
chr13:52767724-52768324(+)
chr13:52768319-52768919(+)
chr13:52768898-52769498(+)
chr13:52769435-52770035(+)
chr13:52770113-52770713(+)
chr13:52770699-52771299(+)
chr13:52771265-52771865(+)
chr13:52774841-52775441(+)
chr13:52775419-52776019(+)
chr13:52776547-52777147(+)
chr13:52777490-52778090(+)
chr13:52777947-52778547(+)
chr13:52778755-52779355(+)
chr13:52781470-52782070(+)
chr13:52785232-52785832(+)
chr13:52792701-52793301(+)
chr13:52796979-52797579(+)
chr13:52809105-52809705(+)
chr13:52810282-52810882(+)
chr13:52814831-52815431(+)
chr13:52822335-52822935(+)
chr13:52823530-52824130(+)
chr13:52832410-52833010(+)
chr13:52835070-52835670(+)
chr13:52837410-52838010(+)
chr13:52851017-52851617(+)
chr13:52853213-52853813(+)
chr13:52855320-52855920(+)
chr13:52856030-52856630(+)
chr13:52856610-52857210(+)
chr13:52857190-52857790(+)
chr13:52858790-52859390(+)
chr13:52861310-52861910(+)
chr13:52863170-52863770(+)
chr13:52866170-52866770(+)
chr13:52872310-52872910(+)
chr13:52883831-52884431(+)
chr13:52885400-52886000(+)
chr13:52885810-52886410(+)
chr13:52887590-52888190(+)
chr13:52888280-52888880(+)
chr13:52889274-52889874(+)
chr13:52892050-52892650(+)
chr13:52893924-52894524(+)
chr13:52897715-52898315(+)
chr13:52902615-52903215(+)
chr13:52907016-52907616(+)
chr13:52908078-52908678(+)
chr13:52909546-52910146(+)
chr13:52912136-52912736(+)
chr13:52912930-52913530(+)
chr13:52916370-52916970(+)
chr13:52917362-52917962(+)
chr13:52918097-52918697(+)
chr13:52919145-52919745(+)
chr13:52919938-52920538(+)
chr13:52922117-52922717(+)
chr13:52922977-52923577(+)
chr13:52923430-52924030(+)
chr13:52927198-52927798(+)
chr13:52927870-52928470(+)
chr13:52928335-52928935(+)
chr13:52930363-52930963(+)
chr13:52932991-52933591(+)
chr13:52933590-52934190(+)
chr13:52935231-52935831(+)
chr13:52940256-52940856(+)
chr13:52942690-52943290(+)
chr13:52944642-52945242(+)
chr13:52945124-52945724(+)
chr13:52945765-52946365(+)
chr13:52946216-52946816(+)
chr13:52947329-52947929(+)
chr13:52948395-52948995(+)
chr13:52949030-52949630(+)
chr13:52952010-52952610(+)
chr13:52952412-52953012(+)
chr13:52953051-52953651(+)
chr13:52957407-52958007(+)
chr13:52959910-52960510(+)
chr13:52962290-52962890(+)
chr13:52966430-52967030(+)
chr13:52967610-52968210(+)
chr13:52969070-52969670(+)
chr13:52969576-52970176(+)
chr13:52972426-52973026(+)
chr13:52972997-52973597(+)
chr13:52973783-52974383(+)
chr13:52975682-52976282(+)
chr13:52976270-52976870(+)
chr13:52978494-52979094(+)
chr13:52979332-52979932(+)
chr13:52980050-52980650(+)
chr13:52980690-52981290(+)
chr13:52981470-52982070(+)
chr13:52982205-52982805(+)
chr13:52984750-52985350(+)
chr13:52985669-52986269(+)
chr13:52988999-52989599(+)
chr13:52989690-52990290(+)
chr13:52990892-52991492(+)
chr13:52993545-52994145(+)
chr13:52995240-52995840(+)
chr13:52996675-52997275(+)
chr13:53001890-53002490(+)
chr13:53002356-53002956(+)
chr13:53003650-53004250(+)
chr13:53004715-53005315(+)
chr13:53008702-53009302(+)
chr13:53014910-53015510(+)
chr13:53015310-53015910(+)
chr13:53020305-53020905(+)
chr13:53021399-53021999(+)
chr13:53022190-53022790(+)
chr13:53022952-53023552(+)
chr13:53023394-53023994(+)
chr13:53023990-53024590(+)
chr13:53024537-53025137(+)
chr13:53025950-53026550(+)
chr13:53026488-53027088(+)
chr13:53027850-53028450(+)
chr13:53028424-53029024(+)
chr13:53029193-53029793(+)
chr13:53029709-53030309(+)
chr13:53030176-53030776(+)
chr13:53030884-53031484(+)
chr13:53033756-53034356(+)
chr13:53035270-53035870(+)
chr13:53037570-53038170(+)
chr13:53041450-53042050(+)
chr13:53042070-53042670(+)
chr13:53042845-53043445(+)
chr13:53045760-53046360(+)
chr13:53049450-53050050(+)
chr13:53053478-53054078(+)
chr13:53055070-53055670(+)
chr13:53056900-53057500(+)
chr13:53059000-53059600(+)
chr13:53061391-53061991(+)
chr13:53062938-53063538(+)
chr13:53063900-53064500(+)
chr13:53068311-53068911(+)
chr13:53076283-53076883(+)
chr13:53082990-53083590(+)
chr13:53084375-53084975(+)
chr13:53088018-53088618(+)
chr13:53097120-53097720(+)
chr13:53108710-53109310(+)
chr13:53139340-53139940(+)
chr13:53143903-53144503(+)
chr13:53145055-53145655(+)
chr13:53153780-53154380(+)
chr13:53157300-53157900(+)
chr13:53168310-53168910(+)
chr13:53171755-53172355(+)
chr13:53172961-53173561(+)
chr13:53173447-53174047(+)
chr13:53174070-53174670(+)
chr13:53174645-53175245(+)
chr13:53176395-53176995(+)
chr13:53177270-53177870(+)
chr13:53179086-53179686(+)
chr13:53180190-53180790(+)
chr13:53180784-53181384(+)
chr13:53182179-53182779(+)
chr13:53183329-53183929(+)
chr13:53184060-53184660(+)
chr13:53189835-53190435(+)
chr13:53190779-53191379(+)
chr13:53191265-53191865(+)
chr13:53191700-53192300(+)
chr13:53192210-53192810(+)
chr13:53194255-53194855(+)
chr13:53195454-53196054(+)
chr13:53197773-53198373(+)
chr13:53204460-53205060(+)
chr13:53204945-53205545(+)
chr13:53213425-53214025(+)
chr13:53218151-53218751(+)
chr13:53220305-53220905(+)
chr13:53224370-53224970(+)
chr13:53224815-53225415(+)
chr13:53225390-53225990(+)
chr13:53226197-53226797(+)
chr13:53226606-53227206(+)
chr13:53227196-53227796(+)
chr13:53227807-53228407(+)
chr13:53230236-53230836(+)
chr13:53231400-53232000(+)
chr13:53233370-53233970(+)
chr13:53234570-53235170(+)
chr13:53239380-53239980(+)
chr13:53243718-53244318(+)
chr13:53247450-53248050(+)
chr13:53248430-53249030(+)
chr13:53251858-53252458(+)
chr13:53253070-53253670(+)
chr13:53254890-53255490(+)
chr13:53255370-53255970(+)
chr13:53259822-53260422(+)
chr13:53260379-53260979(+)
chr13:53263070-53263670(+)
chr13:53264193-53264793(+)
chr13:53264889-53265489(+)
chr13:53265630-53266230(+)
chr13:53269861-53270461(+)
chr13:53275944-53276544(+)
chr13:53276812-53277412(+)
chr13:53277532-53278132(+)
chr13:53280113-53280713(+)
chr13:53281417-53282017(+)
chr13:53282970-53283570(+)
chr13:53284470-53285070(+)
chr13:53285347-53285947(+)
chr13:53286370-53286970(+)
chr13:53287951-53288551(+)
chr13:53294905-53295505(+)
chr13:53295336-53295936(+)
chr13:53296315-53296915(+)
chr13:53297335-53297935(+)
chr13:53298950-53299550(+)
chr13:53302490-53303090(+)
chr13:53305110-53305710(+)
chr13:53305850-53306450(+)
chr13:53309115-53309715(+)
chr13:53311530-53312130(+)
chr13:53312055-53312655(+)
chr13:53312813-53313413(+)
chr13:53313251-53313851(+)
chr13:53313756-53314356(+)
chr13:53314862-53315462(+)
chr13:53318010-53318610(+)
chr13:53318510-53319110(+)
chr13:53318988-53319588(+)
chr13:53320146-53320746(+)
chr13:53321710-53322310(+)
chr13:53322365-53322965(+)
chr13:53322860-53323460(+)
chr13:53323429-53324029(+)
chr13:53325117-53325717(+)
chr13:53325915-53326515(+)
chr13:53328555-53329155(+)
chr13:53330970-53331570(+)
chr13:53332170-53332770(+)
chr13:53334185-53334785(+)
chr13:53334790-53335390(+)
chr13:53336518-53337118(+)
chr13:53339720-53340320(+)
chr13:53342144-53342744(+)
chr13:53347510-53348110(+)
chr13:53350050-53350650(+)
chr13:53350689-53351289(+)
chr13:53351210-53351810(+)
chr13:53353209-53353809(+)
chr13:53354038-53354638(+)
chr13:53354560-53355160(+)
chr13:53355170-53355770(+)
chr13:53356517-53357117(+)
chr13:53356972-53357572(+)
chr13:53359809-53360409(+)
chr13:53360783-53361383(+)
chr13:53361423-53362023(+)
chr13:53362000-53362600(+)
chr13:53364726-53365326(+)
chr13:53371210-53371810(+)
chr13:53374075-53374675(+)
chr13:53378360-53378960(+)
chr13:53380002-53380602(+)
chr13:53382289-53382889(+)
chr13:53383355-53383955(+)
chr13:53384016-53384616(+)
chr13:53384580-53385180(+)
chr13:53385390-53385990(+)
chr13:53385790-53386390(+)
chr13:53387060-53387660(+)
chr13:53388550-53389150(+)
chr13:53389272-53389872(+)
chr13:53390830-53391430(+)
chr13:53391375-53391975(+)
chr13:53391978-53392578(+)
chr13:53392792-53393392(+)
chr13:53393253-53393853(+)
chr13:53394510-53395110(+)
chr13:53397270-53397870(+)
chr13:53400348-53400948(+)
chr13:53401885-53402485(+)
chr13:53404930-53405530(+)
chr13:53405990-53406590(+)
chr13:53406415-53407015(+)
chr13:53407303-53407903(+)
chr13:53409218-53409818(+)
chr13:53409650-53410250(+)
chr13:53411860-53412460(+)
chr13:53412542-53413142(+)
chr13:53415721-53416321(+)
chr13:53416465-53417065(+)
chr13:53417333-53417933(+)
chr13:53418777-53419377(+)
chr13:53419477-53420077(+)
chr13:53420268-53420868(+)
chr13:53421004-53421604(+)
chr13:53421605-53422205(+)
chr13:53422012-53422612(+)
chr13:53422496-53423096(+)
chr13:53422982-53423582(+)
chr13:53423698-53424298(+)
chr13:53424744-53425344(+)
chr13:53425490-53426090(+)
chr13:53426030-53426630(+)
chr13:53426458-53427058(+)
chr13:53427790-53428390(+)
chr13:53429860-53430460(+)
chr13:53431365-53431965(+)
chr13:53432080-53432680(+)
chr13:53432610-53433210(+)
chr13:53433690-53434290(+)
chr13:53436393-53436993(+)
chr13:53438930-53439530(+)
chr13:53442235-53442835(+)
chr13:53442655-53443255(+)
chr13:53444180-53444780(+)
chr13:53444910-53445510(+)
chr13:53445985-53446585(+)
chr13:53448670-53449270(+)
chr13:53451130-53451730(+)
chr13:53452470-53453070(+)
chr13:53452923-53453523(+)
chr13:53453910-53454510(+)
chr13:53454471-53455071(+)
chr13:53454990-53455590(+)
chr13:53455688-53456288(+)
chr13:53456310-53456910(+)
chr13:53456857-53457457(+)
chr13:53458401-53459001(+)
chr13:53459001-53459601(+)
chr13:53459590-53460190(+)
chr13:53460710-53461310(+)
chr13:53461180-53461780(+)
chr13:53462953-53463553(+)
chr13:53465530-53466130(+)
chr13:53466142-53466742(+)
chr13:53466962-53467562(+)
chr13:53467375-53467975(+)
chr13:53467830-53468430(+)
chr13:53468750-53469350(+)
chr13:53470490-53471090(+)
chr13:53471239-53471839(+)
chr13:53471990-53472590(+)
chr13:53473118-53473718(+)
chr13:53474292-53474892(+)
chr13:53475563-53476163(+)
chr13:53476690-53477290(+)
chr13:53477341-53477941(+)
chr13:53478410-53479010(+)
chr13:53478941-53479541(+)
chr13:53479386-53479986(+)
chr13:53480340-53480940(+)
chr13:53481772-53482372(+)
chr13:53484325-53484925(+)
chr13:53490654-53491254(+)
chr13:53493949-53494549(+)
chr13:53495201-53495801(+)
chr13:53495895-53496495(+)
chr13:53496530-53497130(+)
chr13:53497430-53498030(+)
chr13:53498507-53499107(+)
chr13:53499256-53499856(+)
chr13:53499835-53500435(+)
chr13:53500310-53500910(+)
chr13:53500968-53501568(+)
chr13:53503898-53504498(+)
chr13:53505473-53506073(+)
chr13:53506080-53506680(+)
chr13:53507600-53508200(+)
chr13:53508290-53508890(+)
chr13:53509192-53509792(+)
chr13:53510765-53511365(+)
chr13:53512110-53512710(+)
chr13:53514810-53515410(+)
chr13:53517140-53517740(+)
chr13:53519343-53519943(+)
chr13:53521971-53522571(+)
chr13:53522402-53523002(+)
chr13:53523062-53523662(+)
chr13:53523758-53524358(+)
chr13:53524530-53525130(+)
chr13:53525470-53526070(+)
chr13:53526320-53526920(+)
chr13:53526920-53527520(+)
chr13:53528822-53529422(+)
chr13:53529610-53530210(+)
chr13:53535302-53535902(+)
chr13:53535743-53536343(+)
chr13:53536538-53537138(+)
chr13:53537910-53538510(+)
chr13:53538710-53539310(+)
chr13:53539370-53539970(+)
chr13:53539790-53540390(+)
chr13:53540410-53541010(+)
chr13:53540910-53541510(+)
chr13:53541522-53542122(+)
chr13:53542133-53542733(+)
chr13:53543247-53543847(+)
chr13:53544047-53544647(+)
chr13:53545782-53546382(+)
chr13:53549199-53549799(+)
chr13:53549870-53550470(+)
chr13:53550745-53551345(+)
chr13:53551370-53551970(+)
chr13:53551910-53552510(+)
chr13:53552952-53553552(+)
chr13:53553390-53553990(+)
chr13:53554741-53555341(+)
chr13:53557991-53558591(+)
chr13:53558992-53559592(+)
chr13:53565567-53566167(+)
chr13:53566110-53566710(+)
chr13:53566960-53567560(+)
chr13:53568821-53569421(+)
chr13:53569434-53570034(+)
chr13:53571750-53572350(+)
chr13:53572810-53573410(+)
chr13:53573218-53573818(+)
chr13:53574730-53575330(+)
chr13:53575821-53576421(+)
chr13:53578590-53579190(+)
chr13:53579646-53580246(+)
chr13:53581130-53581730(+)
chr13:53581879-53582479(+)
chr13:53584665-53585265(+)
chr13:53586749-53587349(+)
chr13:53588510-53589110(+)
chr13:53589055-53589655(+)
chr13:53591813-53592413(+)
chr13:53593032-53593632(+)
chr13:53593875-53594475(+)
chr13:53594365-53594965(+)
chr13:53594877-53595477(+)
chr13:53595881-53596481(+)
chr13:53597817-53598417(+)
chr13:53602804-53603404(+)
chr13:53603430-53604030(+)
chr13:53605749-53606349(+)
chr13:53608099-53608699(+)
chr13:53612788-53613388(+)
chr13:53616038-53616638(+)
chr13:53616807-53617407(+)
chr13:53617420-53618020(+)
chr13:53618054-53618654(+)
chr13:53619189-53619789(+)
chr13:53619662-53620262(+)
chr13:53620403-53621003(+)
chr13:53620805-53621405(+)
chr13:53621312-53621912(+)
chr13:53621824-53622424(+)
chr13:53622479-53623079(+)
chr13:53622945-53623545(+)
chr13:53623664-53624264(+)
chr13:53624144-53624744(+)
chr13:53624770-53625370(+)
chr13:53625558-53626158(+)
chr13:53626637-53627237(+)
chr13:53627349-53627949(+)
chr13:53628638-53629238(+)
chr13:53629570-53630170(+)
chr13:53631252-53631852(+)
chr13:53632267-53632867(+)
chr13:53633110-53633710(+)
chr13:53634230-53634830(+)
chr13:53635038-53635638(+)
chr13:53637140-53637740(+)
chr13:53638777-53639377(+)
chr13:53640482-53641082(+)
chr13:53640935-53641535(+)
chr13:53641355-53641955(+)
chr13:53642110-53642710(+)
chr13:53642705-53643305(+)
chr13:53643185-53643785(+)
chr13:53645910-53646510(+)
chr13:53647270-53647870(+)
chr13:53648209-53648809(+)
chr13:53649189-53649789(+)
chr13:53650708-53651308(+)
chr13:53656975-53657575(+)
chr13:53661735-53662335(+)
chr13:53663990-53664590(+)
chr13:53664512-53665112(+)
chr13:53665830-53666430(+)
chr13:53666881-53667481(+)
chr13:53672473-53673073(+)
chr13:53673620-53674220(+)
chr13:53674745-53675345(+)
chr13:53678192-53678792(+)
chr13:53679961-53680561(+)
chr13:53683440-53684040(+)
chr13:53684251-53684851(+)
chr13:53684940-53685540(+)
chr13:53685720-53686320(+)
chr13:53686563-53687163(+)
chr13:53687517-53688117(+)
chr13:53693555-53694155(+)
chr13:53694765-53695365(+)
chr13:53695262-53695862(+)
chr13:53695983-53696583(+)
chr13:53696550-53697150(+)
chr13:53697070-53697670(+)
chr13:53697553-53698153(+)
chr13:53698647-53699247(+)
chr13:53699690-53700290(+)
chr13:53700427-53701027(+)
chr13:53700830-53701430(+)
chr13:53701398-53701998(+)
chr13:53703883-53704483(+)
chr13:53706015-53706615(+)
chr13:53707812-53708412(+)
chr13:53708800-53709400(+)
chr13:53709352-53709952(+)
chr13:53710726-53711326(+)
chr13:53711865-53712465(+)
chr13:53712407-53713007(+)
chr13:53713136-53713736(+)
chr13:53713670-53714270(+)
chr13:53714425-53715025(+)
chr13:53714855-53715455(+)
chr13:53715381-53715981(+)
chr13:53715890-53716490(+)
chr13:53716369-53716969(+)
chr13:53717910-53718510(+)
chr13:53718847-53719447(+)
chr13:53719699-53720299(+)
chr13:53724593-53725193(+)
chr13:53725363-53725963(+)
chr13:53725786-53726386(+)
chr13:53733457-53734057(+)
chr13:53734230-53734830(+)
chr13:53735148-53735748(+)
chr13:53738565-53739165(+)
chr13:53739323-53739923(+)
chr13:53741618-53742218(+)
chr13:53742810-53743410(+)
chr13:53743718-53744318(+)
chr13:53745030-53745630(+)
chr13:53746190-53746790(+)
chr13:53748594-53749194(+)
chr13:53750970-53751570(+)
chr13:53758180-53758780(+)
chr13:53758630-53759230(+)
chr13:53762210-53762810(+)
chr13:53763199-53763799(+)
chr13:53764174-53764774(+)
chr13:53765126-53765726(+)
chr13:53765690-53766290(+)
chr13:53770886-53771486(+)
chr13:53771448-53772048(+)
chr13:53772021-53772621(+)
chr13:53773790-53774390(+)
chr13:53774557-53775157(+)
chr13:53775101-53775701(+)
chr13:53775916-53776516(+)
chr13:53780506-53781106(+)
chr13:53781620-53782220(+)
chr13:53785550-53786150(+)
chr13:53788475-53789075(+)
chr13:53790035-53790635(+)
chr13:53790810-53791410(+)
chr13:53791270-53791870(+)
chr13:53794050-53794650(+)
chr13:53795110-53795710(+)
chr13:53797670-53798270(+)
chr13:53806460-53807060(+)
chr13:53807530-53808130(+)
chr13:53811717-53812317(+)
chr13:53812276-53812876(+)
chr13:53813960-53814560(+)
chr13:53814495-53815095(+)
chr13:53815060-53815660(+)
chr13:53815969-53816569(+)
chr13:53816510-53817110(+)
chr13:53819127-53819727(+)
chr13:53820430-53821030(+)
chr13:53821530-53822130(+)
chr13:53823101-53823701(+)
chr13:53823766-53824366(+)
chr13:53824315-53824915(+)
chr13:53825041-53825641(+)
chr13:53825910-53826510(+)
chr13:53826430-53827030(+)
chr13:53828522-53829122(+)
chr13:53836560-53837160(+)
chr13:53839012-53839612(+)
chr13:53840430-53841030(+)
chr13:53847027-53847627(+)
chr13:53849434-53850034(+)
chr13:53850286-53850886(+)
chr13:53851010-53851610(+)
chr13:53851930-53852530(+)
chr13:53854410-53855010(+)
chr13:53856170-53856770(+)
chr13:53856790-53857390(+)
chr13:53857550-53858150(+)
chr13:53858510-53859110(+)
chr13:53859275-53859875(+)
chr13:53860105-53860705(+)
chr13:53861890-53862490(+)
chr13:53863050-53863650(+)
chr13:53866250-53866850(+)
chr13:53868846-53869446(+)
chr13:53872370-53872970(+)
chr13:53875516-53876116(+)
chr13:53877870-53878470(+)
chr13:53879450-53880050(+)
chr13:53880620-53881220(+)
chr13:53881140-53881740(+)
chr13:53882335-53882935(+)
chr13:53884022-53884622(+)
chr13:53884774-53885374(+)
chr13:53885175-53885775(+)
chr13:53885624-53886224(+)
chr13:53887910-53888510(+)
chr13:53893970-53894570(+)
chr13:53895370-53895970(+)
chr13:53901770-53902370(+)
chr13:53903270-53903870(+)
chr13:53904310-53904910(+)
chr13:53904980-53905580(+)
chr13:53909820-53910420(+)
chr13:53910674-53911274(+)
chr13:53911650-53912250(+)
chr13:53912800-53913400(+)
chr13:53914390-53914990(+)
chr13:53915130-53915730(+)
chr13:53915860-53916460(+)
chr13:53916851-53917451(+)
chr13:53917357-53917957(+)
chr13:53920070-53920670(+)
chr13:53921930-53922530(+)
chr13:53922710-53923310(+)
chr13:53923850-53924450(+)
chr13:53925056-53925656(+)
chr13:53926100-53926700(+)
chr13:53930215-53930815(+)
chr13:53938160-53938760(+)
chr13:53939650-53940250(+)
chr13:53941610-53942210(+)
chr13:53942966-53943566(+)
chr13:53947310-53947910(+)
chr13:53948730-53949330(+)
chr13:53953434-53954034(+)
chr13:53956049-53956649(+)
chr13:53960470-53961070(+)
chr13:53969390-53969990(+)
chr13:53971458-53972058(+)
chr13:53971950-53972550(+)
chr13:53972725-53973325(+)
chr13:53975970-53976570(+)
chr13:53978162-53978762(+)
chr13:53979100-53979700(+)
chr13:53979640-53980240(+)
chr13:53980243-53980843(+)
chr13:53982768-53983368(+)
chr13:53984950-53985550(+)
chr13:53985605-53986205(+)
chr13:53987250-53987850(+)
chr13:53988550-53989150(+)
chr13:53997330-53997930(+)
chr13:54006090-54006690(+)
chr13:54009710-54010310(+)
chr13:54010415-54011015(+)
chr13:54013577-54014177(+)
chr13:54018380-54018980(+)
chr13:54019070-54019670(+)
chr13:54019741-54020341(+)
chr13:54021940-54022540(+)
chr13:54026484-54027084(+)
chr13:54027110-54027710(+)
chr13:54028810-54029410(+)
chr13:54031670-54032270(+)
chr13:54034855-54035455(+)
chr13:54036150-54036750(+)
chr13:54037126-54037726(+)
chr13:54040875-54041475(+)
chr13:54042055-54042655(+)
chr13:54043670-54044270(+)
chr13:54047513-54048113(+)
chr13:54048320-54048920(+)
chr13:54048874-54049474(+)
chr13:54051630-54052230(+)
chr13:54054275-54054875(+)
chr13:54062290-54062890(+)
chr13:54064831-54065431(+)
chr13:54068459-54069059(+)
chr13:54075413-54076013(+)
chr13:54076860-54077460(+)
chr13:54077730-54078330(+)
chr13:54078530-54079130(+)
chr13:54081694-54082294(+)
chr13:54083310-54083910(+)
chr13:54084178-54084778(+)
chr13:54086130-54086730(+)
chr13:54086751-54087351(+)
chr13:54087269-54087869(+)
chr13:54087946-54088546(+)
chr13:54092670-54093270(+)
chr13:54094158-54094758(+)
chr13:54099210-54099810(+)
chr13:54103670-54104270(+)
chr13:54106610-54107210(+)
chr13:54110730-54111330(+)
chr13:54111540-54112140(+)
chr13:54114530-54115130(+)
chr13:54116310-54116910(+)
chr13:54119400-54120000(+)
chr13:54120330-54120930(+)
chr13:54124840-54125440(+)
chr13:54130611-54131211(+)
chr13:54131350-54131950(+)
chr13:54131770-54132370(+)
chr13:54134190-54134790(+)
chr13:54134617-54135217(+)
chr13:54135130-54135730(+)
chr13:54136450-54137050(+)
chr13:54137920-54138520(+)
chr13:54142570-54143170(+)
chr13:54143533-54144133(+)
chr13:54149870-54150470(+)
chr13:54150360-54150960(+)
chr13:54150830-54151430(+)
chr13:54155674-54156274(+)
chr13:54164057-54164657(+)
chr13:54164926-54165526(+)
chr13:54165678-54166278(+)
chr13:54166730-54167330(+)
chr13:54168120-54168720(+)
chr13:54175086-54175686(+)
chr13:54175510-54176110(+)
chr13:54177250-54177850(+)
chr13:54179290-54179890(+)
chr13:54181370-54181970(+)
chr13:54182660-54183260(+)
chr13:54183150-54183750(+)
chr13:54186273-54186873(+)
chr13:54191240-54191840(+)
chr13:54195741-54196341(+)
chr13:54196565-54197165(+)
chr13:54201110-54201710(+)
chr13:54202450-54203050(+)
chr13:54204885-54205485(+)
chr13:54205561-54206161(+)
chr13:54211474-54212074(+)
chr13:54212068-54212668(+)
chr13:54214735-54215335(+)
chr13:54216406-54217006(+)
chr13:54224470-54225070(+)
chr13:54237190-54237790(+)
chr13:54240610-54241210(+)
chr13:54241770-54242370(+)
chr13:54246070-54246670(+)
chr13:54247710-54248310(+)
chr13:54248913-54249513(+)
chr13:54249335-54249935(+)
chr13:54252720-54253320(+)
chr13:54255530-54256130(+)
chr13:54256670-54257270(+)
chr13:54265280-54265880(+)
chr13:54269052-54269652(+)
chr13:54275214-54275814(+)
chr13:54275702-54276302(+)
chr13:54279329-54279929(+)
chr13:54284570-54285170(+)
chr13:54287950-54288550(+)
chr13:54291310-54291910(+)
chr13:54299731-54300331(+)
chr13:54300390-54300990(+)
chr13:54306712-54307312(+)
chr13:54307376-54307976(+)
chr13:54310888-54311488(+)
chr13:54311450-54312050(+)
chr13:54317938-54318538(+)
chr13:54318490-54319090(+)
chr13:54319950-54320550(+)
chr13:54322430-54323030(+)
chr13:54323331-54323931(+)
chr13:54330550-54331150(+)
chr13:54331350-54331950(+)
chr13:54333095-54333695(+)
chr13:54344230-54344830(+)
chr13:54346800-54347400(+)
chr13:54347430-54348030(+)
chr13:54349170-54349770(+)
chr13:54349852-54350452(+)
chr13:54351390-54351990(+)
chr13:54352052-54352652(+)
chr13:54352932-54353532(+)
chr13:54355425-54356025(+)
chr13:54356039-54356639(+)
chr13:54356477-54357077(+)
chr13:54357497-54358097(+)
chr13:54358350-54358950(+)
chr13:54358820-54359420(+)
chr13:54359360-54359960(+)
chr13:54362298-54362898(+)
chr13:54376760-54377360(+)
chr13:54381330-54381930(+)
chr13:54385498-54386098(+)
chr13:54390690-54391290(+)
chr13:54395602-54396202(+)
chr13:54396156-54396756(+)
chr13:54396645-54397245(+)
chr13:54405250-54405850(+)
chr13:54406243-54406843(+)
chr13:54413430-54414030(+)
chr13:54414916-54415516(+)
chr13:54420160-54420760(+)
chr13:54422438-54423038(+)
chr13:54425483-54426083(+)
chr13:54425890-54426490(+)
chr13:54430370-54430970(+)
chr13:54432250-54432850(+)
chr13:54433082-54433682(+)
chr13:54444520-54445120(+)
chr13:54445240-54445840(+)
chr13:54446650-54447250(+)
chr13:54447647-54448247(+)
chr13:54450810-54451410(+)
chr13:54453115-54453715(+)
chr13:54453790-54454390(+)
chr13:54467133-54467733(+)
chr13:54470640-54471240(+)
chr13:54482074-54482674(+)
chr13:54483748-54484348(+)
chr13:54484343-54484943(+)
chr13:54485790-54486390(+)
chr13:54487530-54488130(+)
chr13:54488210-54488810(+)
chr13:54488930-54489530(+)
chr13:54492530-54493130(+)
chr13:54493250-54493850(+)
chr13:54494070-54494670(+)
chr13:54494803-54495403(+)
chr13:54495490-54496090(+)
chr13:54496970-54497570(+)
chr13:54507070-54507670(+)
chr13:54509747-54510347(+)
chr13:54510690-54511290(+)
chr13:54515614-54516214(+)
chr13:54516330-54516930(+)
chr13:54519590-54520190(+)
chr13:54520620-54521220(+)
chr13:54527214-54527814(+)
chr13:54532150-54532750(+)
chr13:54536835-54537435(+)
chr13:54545310-54545910(+)
chr13:54546302-54546902(+)
chr13:54546870-54547470(+)
chr13:54555070-54555670(+)
chr13:54568370-54568970(+)
chr13:54570890-54571490(+)
chr13:54577550-54578150(+)
chr13:54578200-54578800(+)
chr13:54583680-54584280(+)
chr13:54585372-54585972(+)
chr13:54586530-54587130(+)
chr13:54587410-54588010(+)
chr13:54588610-54589210(+)
chr13:54590610-54591210(+)
chr13:54591390-54591990(+)
chr13:54592526-54593126(+)
chr13:54600970-54601570(+)
chr13:54602590-54603190(+)
chr13:54603252-54603852(+)
chr13:54603747-54604347(+)
chr13:54604165-54604765(+)
chr13:54607532-54608132(+)
chr13:54608970-54609570(+)
chr13:54609780-54610380(+)
chr13:54618200-54618800(+)
chr13:54620050-54620650(+)
chr13:54627130-54627730(+)
chr13:54628180-54628780(+)
chr13:54631475-54632075(+)
chr13:54633570-54634170(+)
chr13:54635750-54636350(+)
chr13:54636295-54636895(+)
chr13:54643987-54644587(+)
chr13:54651578-54652178(+)
chr13:54652464-54653064(+)
chr13:54655670-54656270(+)
chr13:54656610-54657210(+)
chr13:54657115-54657715(+)
chr13:54658032-54658632(+)
chr13:54666710-54667310(+)
chr13:54682450-54683050(+)
chr13:54685110-54685710(+)
chr13:54686890-54687490(+)
chr13:54687430-54688030(+)
chr13:54688210-54688810(+)
chr13:54688803-54689403(+)
chr13:54689990-54690590(+)
chr13:54692335-54692935(+)
chr13:54694930-54695530(+)
chr13:54696790-54697390(+)
chr13:54697410-54698010(+)
chr13:54698666-54699266(+)
chr13:54699550-54700150(+)
chr13:54700726-54701326(+)
chr13:54702190-54702790(+)
chr13:54705570-54706170(+)
chr13:54706730-54707330(+)
chr13:54712190-54712790(+)
chr13:54714030-54714630(+)
chr13:54714450-54715050(+)
chr13:54716330-54716930(+)
chr13:54718860-54719460(+)
chr13:54720990-54721590(+)
chr13:54721583-54722183(+)
chr13:54724878-54725478(+)
chr13:54725850-54726450(+)
chr13:54726460-54727060(+)
chr13:54727850-54728450(+)
chr13:54736093-54736693(+)
chr13:54739057-54739657(+)
chr13:54739831-54740431(+)
chr13:54742294-54742894(+)
chr13:54743573-54744173(+)
chr13:54749522-54750122(+)
chr13:54757730-54758330(+)
chr13:54759150-54759750(+)
chr13:54759791-54760391(+)
chr13:54763680-54764280(+)
chr13:54768243-54768843(+)
chr13:54768663-54769263(+)
chr13:54769375-54769975(+)
chr13:54772995-54773595(+)
chr13:54775190-54775790(+)
chr13:54780645-54781245(+)
chr13:54784666-54785266(+)
chr13:54785250-54785850(+)
chr13:54786335-54786935(+)
chr13:54799155-54799755(+)
chr13:54800902-54801502(+)
chr13:54804115-54804715(+)
chr13:54806730-54807330(+)
chr13:54807650-54808250(+)
chr13:54808726-54809326(+)
chr13:54809730-54810330(+)
chr13:54815733-54816333(+)
chr13:54819850-54820450(+)
chr13:54821030-54821630(+)
chr13:54821620-54822220(+)
chr13:54824110-54824710(+)
chr13:54833375-54833975(+)
chr13:54835908-54836508(+)
chr13:54838030-54838630(+)
chr13:54840820-54841420(+)
chr13:54841279-54841879(+)
chr13:54841854-54842454(+)
chr13:54842365-54842965(+)
chr13:54843090-54843690(+)
chr13:54845550-54846150(+)
chr13:54851550-54852150(+)
chr13:54853880-54854480(+)
chr13:54855390-54855990(+)
chr13:54861123-54861723(+)
chr13:54875137-54875737(+)
chr13:54877830-54878430(+)
chr13:54878970-54879570(+)
chr13:54879376-54879976(+)
chr13:54880510-54881110(+)
chr13:54880930-54881530(+)
chr13:54885474-54886074(+)
chr13:54887330-54887930(+)
chr13:54890791-54891391(+)
chr13:54894415-54895015(+)
chr13:54896886-54897486(+)
chr13:54897461-54898061(+)
chr13:54898240-54898840(+)
chr13:54901890-54902490(+)
chr13:54909910-54910510(+)
chr13:54910890-54911490(+)
chr13:54913330-54913930(+)
chr13:54920630-54921230(+)
chr13:54921545-54922145(+)
chr13:54924590-54925190(+)
chr13:54928770-54929370(+)
chr13:54929750-54930350(+)
chr13:54930239-54930839(+)
chr13:54930882-54931482(+)
chr13:54931396-54931996(+)
chr13:54931970-54932570(+)
chr13:54935470-54936070(+)
chr13:54941800-54942400(+)
chr13:54947325-54947925(+)
chr13:54948349-54948949(+)
chr13:54950150-54950750(+)
chr13:54952740-54953340(+)
chr13:54953510-54954110(+)
chr13:54956010-54956610(+)
chr13:54957651-54958251(+)
chr13:54961650-54962250(+)
chr13:54964890-54965490(+)
chr13:54967832-54968432(+)
chr13:54968293-54968893(+)
chr13:54968990-54969590(+)
chr13:54969773-54970373(+)
chr13:54976215-54976815(+)
chr13:54976650-54977250(+)
chr13:54977200-54977800(+)
chr13:54982652-54983252(+)
chr13:54983390-54983990(+)
chr13:54989033-54989633(+)
chr13:54990041-54990641(+)
chr13:54991270-54991870(+)
chr13:54996230-54996830(+)
chr13:54996964-54997564(+)
chr13:54997575-54998175(+)
chr13:54998338-54998938(+)
chr13:54999184-54999784(+)
chr13:55006233-55006833(+)
chr13:55007547-55008147(+)
chr13:55011950-55012550(+)
chr13:55023965-55024565(+)
chr13:55032810-55033410(+)
chr13:55034200-55034800(+)
chr13:55034777-55035377(+)
chr13:55035200-55035800(+)
chr13:55036790-55037390(+)
chr13:55039510-55040110(+)
chr13:55054988-55055588(+)
chr13:55058130-55058730(+)
chr13:55060743-55061343(+)
chr13:55061170-55061770(+)
chr13:55064995-55065595(+)
chr13:55068670-55069270(+)
chr13:55072360-55072960(+)
chr13:55078270-55078870(+)
chr13:55085394-55085994(+)
chr13:55087368-55087968(+)
chr13:55093430-55094030(+)
chr13:55096340-55096940(+)
chr13:55096800-55097400(+)
chr13:55101077-55101677(+)
chr13:55107775-55108375(+)
chr13:55110140-55110740(+)
chr13:55111050-55111650(+)
chr13:55113680-55114280(+)
chr13:55124750-55125350(+)
chr13:55132290-55132890(+)
chr13:55136120-55136720(+)
chr13:55137328-55137928(+)
chr13:55142470-55143070(+)
chr13:55146029-55146629(+)
chr13:55147200-55147800(+)
chr13:55148863-55149463(+)
chr13:55159910-55160510(+)
chr13:55160410-55161010(+)
chr13:55167670-55168270(+)
chr13:55169190-55169790(+)
chr13:55173400-55174000(+)
chr13:55181090-55181690(+)
chr13:55181583-55182183(+)
chr13:55182270-55182870(+)
chr13:55184995-55185595(+)
chr13:55185464-55186064(+)
chr13:55187315-55187915(+)
chr13:55187820-55188420(+)
chr13:55188230-55188830(+)
chr13:55188863-55189463(+)
chr13:55196223-55196823(+)
chr13:55198670-55199270(+)
chr13:55200415-55201015(+)
chr13:55201880-55202480(+)
chr13:55202409-55203009(+)
chr13:55207494-55208094(+)
chr13:55208570-55209170(+)
chr13:55210262-55210862(+)
chr13:55211430-55212030(+)
chr13:55214702-55215302(+)
chr13:55217778-55218378(+)
chr13:55219430-55220030(+)
chr13:55220630-55221230(+)
chr13:55221310-55221910(+)
chr13:55224230-55224830(+)
chr13:55225525-55226125(+)
chr13:55226215-55226815(+)
chr13:55233906-55234506(+)
chr13:55235550-55236150(+)
chr13:55237310-55237910(+)
chr13:55241090-55241690(+)
chr13:55242780-55243380(+)
chr13:55250699-55251299(+)
chr13:55255030-55255630(+)
chr13:55256410-55257010(+)
chr13:55261215-55261815(+)
chr13:55265890-55266490(+)
chr13:55267970-55268570(+)
chr13:55268750-55269350(+)
chr13:55269290-55269890(+)
chr13:55279900-55280500(+)
chr13:55280387-55280987(+)
chr13:55281982-55282582(+)
chr13:55283590-55284190(+)
chr13:55291740-55292340(+)
chr13:55301740-55302340(+)
chr13:55303710-55304310(+)
chr13:55306840-55307440(+)
chr13:55307651-55308251(+)
chr13:55317092-55317692(+)
chr13:55318310-55318910(+)
chr13:55324555-55325155(+)
chr13:55332848-55333448(+)
chr13:55337229-55337829(+)
chr13:55341490-55342090(+)
chr13:55344933-55345533(+)
chr13:55349110-55349710(+)
chr13:55349850-55350450(+)
chr13:55360150-55360750(+)
chr13:55367100-55367700(+)
chr13:55368762-55369362(+)
chr13:55370410-55371010(+)
chr13:55371210-55371810(+)
chr13:55371932-55372532(+)
chr13:55373267-55373867(+)
chr13:55373712-55374312(+)
chr13:55374285-55374885(+)
chr13:55389490-55390090(+)
chr13:55390875-55391475(+)
chr13:55393150-55393750(+)
chr13:55394500-55395100(+)
chr13:55396076-55396676(+)
chr13:55409170-55409770(+)
chr13:55415650-55416250(+)
chr13:55418172-55418772(+)
chr13:55419371-55419971(+)
chr13:55420250-55420850(+)
chr13:55424890-55425490(+)
chr13:55425605-55426205(+)
chr13:55426875-55427475(+)
chr13:55433846-55434446(+)
chr13:55434790-55435390(+)
chr13:55438030-55438630(+)
chr13:55442151-55442751(+)
chr13:55442690-55443290(+)
chr13:55443538-55444138(+)
chr13:55449152-55449752(+)
chr13:55450460-55451060(+)
chr13:55456342-55456942(+)
chr13:55457850-55458450(+)
chr13:55458600-55459200(+)
chr13:55460170-55460770(+)
chr13:55462250-55462850(+)
chr13:55465010-55465610(+)
chr13:55469095-55469695(+)
chr13:55475552-55476152(+)
chr13:55475990-55476590(+)
chr13:55476390-55476990(+)
chr13:55479110-55479710(+)
chr13:55485610-55486210(+)
chr13:55487710-55488310(+)
chr13:55491490-55492090(+)
chr13:55495660-55496260(+)
chr13:55499530-55500130(+)
chr13:55501570-55502170(+)
chr13:55502110-55502710(+)
chr13:55502890-55503490(+)
chr13:55508152-55508752(+)
chr13:55511490-55512090(+)
chr13:55513410-55514010(+)
chr13:55514670-55515270(+)
chr13:55515990-55516590(+)
chr13:55519981-55520581(+)
chr13:55523775-55524375(+)
chr13:55524574-55525174(+)
chr13:55527879-55528479(+)
chr13:55528650-55529250(+)
chr13:55532250-55532850(+)
chr13:55532830-55533430(+)
chr13:55534920-55535520(+)
chr13:55538970-55539570(+)
chr13:55539930-55540530(+)
chr13:55542170-55542770(+)
chr13:55543670-55544270(+)
chr13:55546869-55547469(+)
chr13:55549720-55550320(+)
chr13:55553890-55554490(+)
chr13:55554707-55555307(+)
chr13:55560230-55560830(+)
chr13:55563055-55563655(+)
chr13:55563471-55564071(+)
chr13:55565730-55566330(+)
chr13:55573418-55574018(+)
chr13:55574093-55574693(+)
chr13:55574910-55575510(+)
chr13:55575796-55576396(+)
chr13:55581701-55582301(+)
chr13:55583015-55583615(+)
chr13:55585970-55586570(+)
chr13:55587011-55587611(+)
chr13:55587630-55588230(+)
chr13:55588070-55588670(+)
chr13:55597835-55598435(+)
chr13:55599330-55599930(+)
chr13:55601550-55602150(+)
chr13:55610778-55611378(+)
chr13:55612110-55612710(+)
chr13:55612657-55613257(+)
chr13:55613070-55613670(+)
chr13:55613482-55614082(+)
chr13:55621330-55621930(+)
chr13:55625250-55625850(+)
chr13:55628037-55628637(+)
chr13:55628643-55629243(+)
chr13:55629781-55630381(+)
chr13:55636711-55637311(+)
chr13:55640455-55641055(+)
chr13:55641520-55642120(+)
chr13:55642042-55642642(+)
chr13:55642945-55643545(+)
chr13:55643460-55644060(+)
chr13:55643904-55644504(+)
chr13:55644460-55645060(+)
chr13:55647030-55647630(+)
chr13:55650910-55651510(+)
chr13:55653730-55654330(+)
chr13:55660630-55661230(+)
chr13:55661118-55661718(+)
chr13:55668470-55669070(+)
chr13:55668994-55669594(+)
chr13:55675730-55676330(+)
chr13:55679515-55680115(+)
chr13:55680660-55681260(+)
chr13:55681970-55682570(+)
chr13:55688720-55689320(+)
chr13:55689450-55690050(+)
chr13:55694290-55694890(+)
chr13:55694695-55695295(+)
chr13:55704310-55704910(+)
chr13:55710850-55711450(+)
chr13:55715095-55715695(+)
chr13:55718034-55718634(+)
chr13:55718963-55719563(+)
chr13:55720090-55720690(+)
chr13:55721350-55721950(+)
chr13:55721850-55722450(+)
chr13:55724390-55724990(+)
chr13:55726735-55727335(+)
chr13:55728550-55729150(+)
chr13:55729022-55729622(+)
chr13:55732280-55732880(+)
chr13:55733785-55734385(+)
chr13:55734390-55734990(+)
chr13:55734866-55735466(+)
chr13:55736850-55737450(+)
chr13:55737490-55738090(+)
chr13:55746670-55747270(+)
chr13:55752030-55752630(+)
chr13:55763046-55763646(+)
chr13:55770490-55771090(+)
chr13:55773158-55773758(+)
chr13:55774410-55775010(+)
chr13:55775230-55775830(+)
chr13:55788905-55789505(+)
chr13:55793565-55794165(+)
chr13:55796270-55796870(+)
chr13:55797830-55798430(+)
chr13:55800650-55801250(+)
chr13:55801542-55802142(+)
chr13:55802781-55803381(+)
chr13:55804030-55804630(+)
chr13:55804540-55805140(+)
chr13:55812690-55813290(+)
chr13:55819248-55819848(+)
chr13:55819750-55820350(+)
chr13:55820290-55820890(+)
chr13:55826290-55826890(+)
chr13:55828775-55829375(+)
chr13:55829289-55829889(+)
chr13:55831350-55831950(+)
chr13:55832727-55833327(+)
chr13:55835814-55836414(+)
chr13:55838380-55838980(+)
chr13:55840070-55840670(+)
chr13:55840707-55841307(+)
chr13:55842270-55842870(+)
chr13:55843770-55844370(+)
chr13:55852300-55852900(+)
chr13:55860590-55861190(+)
chr13:55861770-55862370(+)
chr13:55864955-55865555(+)
chr13:55866610-55867210(+)
chr13:55869557-55870157(+)
chr13:55872242-55872842(+)
chr13:55876579-55877179(+)
chr13:55877155-55877755(+)
chr13:55880442-55881042(+)
chr13:55881540-55882140(+)
chr13:55882024-55882624(+)
chr13:55884230-55884830(+)
chr13:55888461-55889061(+)
chr13:55892958-55893558(+)
chr13:55907650-55908250(+)
chr13:55908480-55909080(+)
chr13:55915942-55916542(+)
chr13:55916849-55917449(+)
chr13:55919429-55920029(+)
chr13:55920210-55920810(+)
chr13:55921710-55922310(+)
chr13:55933241-55933841(+)
chr13:55935265-55935865(+)
chr13:55936015-55936615(+)
chr13:55936434-55937034(+)
chr13:55937370-55937970(+)
chr13:55939649-55940249(+)
chr13:55940747-55941347(+)
chr13:55941337-55941937(+)
chr13:55945950-55946550(+)
chr13:55947095-55947695(+)
chr13:55951364-55951964(+)
chr13:55953330-55953930(+)
chr13:55965622-55966222(+)
chr13:55968680-55969280(+)
chr13:55971290-55971890(+)
chr13:55978160-55978760(+)
chr13:55978930-55979530(+)
chr13:55981420-55982020(+)
chr13:55982950-55983550(+)
chr13:55984053-55984653(+)
chr13:55984495-55985095(+)
chr13:55986410-55987010(+)
chr13:55990270-55990870(+)
chr13:55992090-55992690(+)
chr13:55992810-55993410(+)
chr13:55993755-55994355(+)
chr13:55998994-55999594(+)
chr13:56002790-56003390(+)
chr13:56004370-56004970(+)
chr13:56006858-56007458(+)
chr13:56009310-56009910(+)
chr13:56011145-56011745(+)
chr13:56012115-56012715(+)
chr13:56012655-56013255(+)
chr13:56013479-56014079(+)
chr13:56014636-56015236(+)
chr13:56017170-56017770(+)
chr13:56019490-56020090(+)
chr13:56028215-56028815(+)
chr13:56028810-56029410(+)
chr13:56035975-56036575(+)
chr13:56038330-56038930(+)
chr13:56041570-56042170(+)
chr13:56045530-56046130(+)
chr13:56050850-56051450(+)
chr13:56057910-56058510(+)
chr13:56064750-56065350(+)
chr13:56066910-56067510(+)
chr13:56068230-56068830(+)
chr13:56070880-56071480(+)
chr13:56071701-56072301(+)
chr13:56074310-56074910(+)
chr13:56082570-56083170(+)
chr13:56083473-56084073(+)
chr13:56086842-56087442(+)
chr13:56089720-56090320(+)
chr13:56090603-56091203(+)
chr13:56091345-56091945(+)
chr13:56096090-56096690(+)
chr13:56100010-56100610(+)
chr13:56100520-56101120(+)
chr13:56102429-56103029(+)
chr13:56106770-56107370(+)
chr13:56107560-56108160(+)
chr13:56108330-56108930(+)
chr13:56112450-56113050(+)
chr13:56119550-56120150(+)
chr13:56121810-56122410(+)
chr13:56123690-56124290(+)
chr13:56124630-56125230(+)
chr13:56126740-56127340(+)
chr13:56127589-56128189(+)
chr13:56128750-56129350(+)
chr13:56129210-56129810(+)
chr13:56136050-56136650(+)
chr13:56136490-56137090(+)
chr13:56137157-56137757(+)
chr13:56138241-56138841(+)
chr13:56139830-56140430(+)
chr13:56140390-56140990(+)
chr13:56140972-56141572(+)
chr13:56145363-56145963(+)
chr13:56150298-56150898(+)
chr13:56151123-56151723(+)
chr13:56151954-56152554(+)
chr13:56152890-56153490(+)
chr13:56154530-56155130(+)
chr13:56156171-56156771(+)
chr13:56158010-56158610(+)
chr13:56158835-56159435(+)
chr13:56160290-56160890(+)
chr13:56168215-56168815(+)
chr13:56169560-56170160(+)
chr13:56171370-56171970(+)
chr13:56180110-56180710(+)
chr13:56184573-56185173(+)
chr13:56185220-56185820(+)
chr13:56186980-56187580(+)
chr13:56187450-56188050(+)
chr13:56188270-56188870(+)
chr13:56189284-56189884(+)
chr13:56211110-56211710(+)
chr13:56215834-56216434(+)
chr13:56217080-56217680(+)
chr13:56217910-56218510(+)
chr13:56223460-56224060(+)
chr13:56226675-56227275(+)
chr13:56227499-56228099(+)
chr13:56228177-56228777(+)
chr13:56234280-56234880(+)
chr13:56234859-56235459(+)
chr13:56235550-56236150(+)
chr13:56236778-56237378(+)
chr13:56237290-56237890(+)
chr13:56238232-56238832(+)
chr13:56241480-56242080(+)
chr13:56242535-56243135(+)
chr13:56243076-56243676(+)
chr13:56243750-56244350(+)
chr13:56245155-56245755(+)
chr13:56245815-56246415(+)
chr13:56247127-56247727(+)
chr13:56247959-56248559(+)
chr13:56252217-56252817(+)
chr13:56256794-56257394(+)
chr13:56263470-56264070(+)
chr13:56265253-56265853(+)
chr13:56267970-56268570(+)
chr13:56269650-56270250(+)
chr13:56270210-56270810(+)
chr13:56272950-56273550(+)
chr13:56279051-56279651(+)
chr13:56279511-56280111(+)
chr13:56279999-56280599(+)
chr13:56286810-56287410(+)
chr13:56299912-56300512(+)
chr13:56302301-56302901(+)
chr13:56304093-56304693(+)
chr13:56305370-56305970(+)
chr13:56311391-56311991(+)
chr13:56313450-56314050(+)
chr13:56318230-56318830(+)
chr13:56319330-56319930(+)
chr13:56325477-56326077(+)
chr13:56331610-56332210(+)
chr13:56336055-56336655(+)
chr13:56336535-56337135(+)
chr13:56337435-56338035(+)
chr13:56342385-56342985(+)
chr13:56349610-56350210(+)
chr13:56350850-56351450(+)
chr13:56356715-56357315(+)
chr13:56363510-56364110(+)
chr13:56368088-56368688(+)
chr13:56369330-56369930(+)
chr13:56374740-56375340(+)
chr13:56377030-56377630(+)
chr13:56379310-56379910(+)
chr13:56381510-56382110(+)
chr13:56389457-56390057(+)
chr13:56391053-56391653(+)
chr13:56398830-56399430(+)
chr13:56403310-56403910(+)
chr13:56414226-56414826(+)
chr13:56417123-56417723(+)
chr13:56429490-56430090(+)
chr13:56431200-56431800(+)
chr13:56436330-56436930(+)
chr13:56439160-56439760(+)
chr13:56440615-56441215(+)
chr13:56443756-56444356(+)
chr13:56444930-56445530(+)
chr13:56448175-56448775(+)
chr13:56450280-56450880(+)
chr13:56452541-56453141(+)
chr13:56453669-56454269(+)
chr13:56454149-56454749(+)
chr13:56461420-56462020(+)
chr13:56463490-56464090(+)
chr13:56466610-56467210(+)
chr13:56467565-56468165(+)
chr13:56468950-56469550(+)
chr13:56470980-56471580(+)
chr13:56477811-56478411(+)
chr13:56489740-56490340(+)
chr13:56491950-56492550(+)
chr13:56492570-56493170(+)
chr13:56494240-56494840(+)
chr13:56495470-56496070(+)
chr13:56496610-56497210(+)
chr13:56499660-56500260(+)
chr13:56500610-56501210(+)
chr13:56505495-56506095(+)
chr13:56511153-56511753(+)
chr13:56515015-56515615(+)
chr13:56520630-56521230(+)
chr13:56525763-56526363(+)
chr13:56528000-56528600(+)
chr13:56538020-56538620(+)
chr13:56543910-56544510(+)
chr13:56546110-56546710(+)
chr13:56547330-56547930(+)
chr13:56550935-56551535(+)
chr13:56551410-56552010(+)
chr13:56565310-56565910(+)
chr13:56565727-56566327(+)
chr13:56566171-56566771(+)
chr13:56566650-56567250(+)
chr13:56570908-56571508(+)
chr13:56572250-56572850(+)
chr13:56573749-56574349(+)
chr13:56577070-56577670(+)
chr13:56582595-56583195(+)
chr13:56585352-56585952(+)
chr13:56588660-56589260(+)
chr13:56590139-56590739(+)
chr13:56590630-56591230(+)
chr13:56591300-56591900(+)
chr13:56592990-56593590(+)
chr13:56608580-56609180(+)
chr13:56614170-56614770(+)
chr13:56619770-56620370(+)
chr13:56620335-56620935(+)
chr13:56621482-56622082(+)
chr13:56622087-56622687(+)
chr13:56625810-56626410(+)
chr13:56631670-56632270(+)
chr13:56633150-56633750(+)
chr13:56634170-56634770(+)
chr13:56639646-56640246(+)
chr13:56640364-56640964(+)
chr13:56641410-56642010(+)
chr13:56647340-56647940(+)
chr13:56652350-56652950(+)
chr13:56654325-56654925(+)
chr13:56655970-56656570(+)
chr13:56673350-56673950(+)
chr13:56676190-56676790(+)
chr13:56676685-56677285(+)
chr13:56682710-56683310(+)
chr13:56683890-56684490(+)
chr13:56684770-56685370(+)
chr13:56685810-56686410(+)
chr13:56691690-56692290(+)
chr13:56692095-56692695(+)
chr13:56694216-56694816(+)
chr13:56697230-56697830(+)
chr13:56701037-56701637(+)
chr13:56713632-56714232(+)
chr13:56714170-56714770(+)
chr13:56720710-56721310(+)
chr13:56722675-56723275(+)
chr13:56723390-56723990(+)
chr13:56725550-56726150(+)
chr13:56730030-56730630(+)
chr13:56737778-56738378(+)
chr13:56741019-56741619(+)
chr13:56742080-56742680(+)
chr13:56744490-56745090(+)
chr13:56746430-56747030(+)
chr13:56747061-56747661(+)
chr13:56748130-56748730(+)
chr13:56756551-56757151(+)
chr13:56761410-56762010(+)
chr13:56761890-56762490(+)
chr13:56762646-56763246(+)
chr13:56763495-56764095(+)
chr13:56774958-56775558(+)
chr13:56775870-56776470(+)
chr13:56781730-56782330(+)
chr13:56783010-56783610(+)
chr13:56784092-56784692(+)
chr13:56790267-56790867(+)
chr13:56790690-56791290(+)
chr13:56792675-56793275(+)
chr13:56795991-56796591(+)
chr13:56798855-56799455(+)
chr13:56805764-56806364(+)
chr13:56812010-56812610(+)
chr13:56822150-56822750(+)
chr13:56825290-56825890(+)
chr13:56826990-56827590(+)
chr13:56832975-56833575(+)
chr13:56834430-56835030(+)
chr13:56837895-56838495(+)
chr13:56840830-56841430(+)
chr13:56845876-56846476(+)
chr13:56846790-56847390(+)
chr13:56857310-56857910(+)
chr13:56863684-56864284(+)
chr13:56873776-56874376(+)
chr13:56878318-56878918(+)
chr13:56879840-56880440(+)
chr13:56882210-56882810(+)
chr13:56888800-56889400(+)
chr13:56891880-56892480(+)
chr13:56898684-56899284(+)
chr13:56899806-56900406(+)
chr13:56902050-56902650(+)
chr13:56904010-56904610(+)
chr13:56905230-56905830(+)
chr13:56906127-56906727(+)
chr13:56912474-56913074(+)
chr13:56915150-56915750(+)
chr13:56917175-56917775(+)
chr13:56923590-56924190(+)
chr13:56925106-56925706(+)
chr13:56926408-56927008(+)
chr13:56927099-56927699(+)
chr13:56927618-56928218(+)
chr13:56929130-56929730(+)
chr13:56930270-56930870(+)
chr13:56930750-56931350(+)
chr13:56938070-56938670(+)
chr13:56950228-56950828(+)
chr13:56952580-56953180(+)
chr13:56953550-56954150(+)
chr13:56955335-56955935(+)
chr13:56967580-56968180(+)
chr13:56968950-56969550(+)
chr13:56969830-56970430(+)
chr13:56970363-56970963(+)
chr13:56974810-56975410(+)
chr13:56986877-56987477(+)
chr13:56991210-56991810(+)
chr13:56998277-56998877(+)
chr13:56999850-57000450(+)
chr13:57000515-57001115(+)
chr13:57012250-57012850(+)
chr13:57023515-57024115(+)
chr13:57024790-57025390(+)
chr13:57031298-57031898(+)
chr13:57031822-57032422(+)
chr13:57032790-57033390(+)
chr13:57033242-57033842(+)
chr13:57036893-57037493(+)
chr13:57050110-57050710(+)
chr13:57059848-57060448(+)
chr13:57063750-57064350(+)
chr13:57066500-57067100(+)
chr13:57066950-57067550(+)
chr13:57073020-57073620(+)
chr13:57075769-57076369(+)
chr13:57076250-57076850(+)
chr13:57078020-57078620(+)
chr13:57079470-57080070(+)
chr13:57081090-57081690(+)
chr13:57083000-57083600(+)
chr13:57086390-57086990(+)
chr13:57088650-57089250(+)
chr13:57089690-57090290(+)
chr13:57095170-57095770(+)
chr13:57097690-57098290(+)
chr13:57098680-57099280(+)
chr13:57102471-57103071(+)
chr13:57103020-57103620(+)
chr13:57104069-57104669(+)
chr13:57104915-57105515(+)
chr13:57128670-57129270(+)
chr13:57132766-57133366(+)
chr13:57134030-57134630(+)
chr13:57135384-57135984(+)
chr13:57137650-57138250(+)
chr13:57139100-57139700(+)
chr13:57143910-57144510(+)
chr13:57145050-57145650(+)
chr13:57154070-57154670(+)
chr13:57158830-57159430(+)
chr13:57171475-57172075(+)
chr13:57174340-57174940(+)
chr13:57177570-57178170(+)
chr13:57183830-57184430(+)
chr13:57187695-57188295(+)
chr13:57191274-57191874(+)
chr13:57193439-57194039(+)
chr13:57194260-57194860(+)
chr13:57196360-57196960(+)
chr13:57197770-57198370(+)
chr13:57202290-57202890(+)
chr13:57209750-57210350(+)
chr13:57216630-57217230(+)
chr13:57217397-57217997(+)
chr13:57233030-57233630(+)
chr13:57237570-57238170(+)
chr13:57244625-57245225(+)
chr13:57255490-57256090(+)
chr13:57255890-57256490(+)
chr13:57258985-57259585(+)
chr13:57261159-57261759(+)
chr13:57261906-57262506(+)
chr13:57262612-57263212(+)
chr13:57267278-57267878(+)
chr13:57269380-57269980(+)
chr13:57270929-57271529(+)
chr13:57274431-57275031(+)
chr13:57280510-57281110(+)
chr13:57285135-57285735(+)
chr13:57287708-57288308(+)
chr13:57292944-57293544(+)
chr13:57294070-57294670(+)
chr13:57294880-57295480(+)
chr13:57299247-57299847(+)
chr13:57299962-57300562(+)
chr13:57304186-57304786(+)
chr13:57308810-57309410(+)
chr13:57309508-57310108(+)
chr13:57309977-57310577(+)
chr13:57310983-57311583(+)
chr13:57324710-57325310(+)
chr13:57326682-57327282(+)
chr13:57329329-57329929(+)
chr13:57337310-57337910(+)
chr13:57345135-57345735(+)
chr13:57347130-57347730(+)
chr13:57360330-57360930(+)
chr13:57374930-57375530(+)
chr13:57384470-57385070(+)
chr13:57385350-57385950(+)
chr13:57386350-57386950(+)
chr13:57388350-57388950(+)
chr13:57392806-57393406(+)
chr13:57397520-57398120(+)
chr13:57400810-57401410(+)
chr13:57404490-57405090(+)
chr13:57407330-57407930(+)
chr13:57409530-57410130(+)
chr13:57411330-57411930(+)
chr13:57412495-57413095(+)
chr13:57433270-57433870(+)
chr13:57435492-57436092(+)
chr13:57438491-57439091(+)
chr13:57467270-57467870(+)
chr13:57467890-57468490(+)
chr13:57474670-57475270(+)
chr13:57479475-57480075(+)
chr13:57481746-57482346(+)
chr13:57482895-57483495(+)
chr13:57483330-57483930(+)
chr13:57489996-57490596(+)
chr13:57491336-57491936(+)
chr13:57495590-57496190(+)
chr13:57497730-57498330(+)
chr13:57498360-57498960(+)
chr13:57498930-57499530(+)
chr13:57521870-57522470(+)
chr13:57528037-57528637(+)
chr13:57536371-57536971(+)
chr13:57536830-57537430(+)
chr13:57537782-57538382(+)
chr13:57539550-57540150(+)
chr13:57542010-57542610(+)
chr13:57543193-57543793(+)
chr13:57549700-57550300(+)
chr13:57551490-57552090(+)
chr13:57554835-57555435(+)
chr13:57555290-57555890(+)
chr13:57562601-57563201(+)
chr13:57572130-57572730(+)
chr13:57581339-57581939(+)
chr13:57592970-57593570(+)
chr13:57599630-57600230(+)
chr13:57601910-57602510(+)
chr13:57603550-57604150(+)
chr13:57604694-57605294(+)
chr13:57610630-57611230(+)
chr13:57620138-57620738(+)
chr13:57624010-57624610(+)
chr13:57629195-57629795(+)
chr13:57630688-57631288(+)
chr13:57637052-57637652(+)
chr13:57644636-57645236(+)
chr13:57646322-57646922(+)
chr13:57657460-57658060(+)
chr13:57661026-57661626(+)
chr13:57661963-57662563(+)
chr13:57667030-57667630(+)
chr13:57667770-57668370(+)
chr13:57668855-57669455(+)
chr13:57679190-57679790(+)
chr13:57681890-57682490(+)
chr13:57684370-57684970(+)
chr13:57692790-57693390(+)
chr13:57693590-57694190(+)
chr13:57697265-57697865(+)
chr13:57697682-57698282(+)
chr13:57698390-57698990(+)
chr13:57702937-57703537(+)
chr13:57705130-57705730(+)
chr13:57710090-57710690(+)
chr13:57711150-57711750(+)
chr13:57711632-57712232(+)
chr13:57713060-57713660(+)
chr13:57747620-57748220(+)
chr13:57753222-57753822(+)
chr13:57753635-57754235(+)
chr13:57754070-57754670(+)
chr13:57754912-57755512(+)
chr13:57756710-57757310(+)
chr13:57763070-57763670(+)
chr13:57764470-57765070(+)
chr13:57786858-57787458(+)
chr13:57795578-57796178(+)
chr13:57796021-57796621(+)
chr13:57796536-57797136(+)
chr13:57798830-57799430(+)
chr13:57801875-57802475(+)
chr13:57803110-57803710(+)
chr13:57804150-57804750(+)
chr13:57815310-57815910(+)
chr13:57825215-57825815(+)
chr13:57827923-57828523(+)
chr13:57829410-57830010(+)
chr13:57829915-57830515(+)
chr13:57839003-57839603(+)
chr13:57842154-57842754(+)
chr13:57842890-57843490(+)
chr13:57844330-57844930(+)
chr13:57860615-57861215(+)
chr13:57870590-57871190(+)
chr13:57872270-57872870(+)
chr13:57872675-57873275(+)
chr13:57874903-57875503(+)
chr13:57876641-57877241(+)
chr13:57877286-57877886(+)
chr13:57885104-57885704(+)
chr13:57888684-57889284(+)
chr13:57889158-57889758(+)
chr13:57899330-57899930(+)
chr13:57900566-57901166(+)
chr13:57901865-57902465(+)
chr13:57907531-57908131(+)
chr13:57908010-57908610(+)
chr13:57912430-57913030(+)
chr13:57917135-57917735(+)
chr13:57918600-57919200(+)
chr13:57919546-57920146(+)
chr13:57920795-57921395(+)
chr13:57926064-57926664(+)
chr13:57927746-57928346(+)
chr13:57944820-57945420(+)
chr13:57949917-57950517(+)
chr13:57950475-57951075(+)
chr13:57956928-57957528(+)
chr13:57957730-57958330(+)
chr13:57960200-57960800(+)
chr13:57962300-57962900(+)
chr13:57971130-57971730(+)
chr13:57972325-57972925(+)
chr13:57978385-57978985(+)
chr13:57981450-57982050(+)
chr13:57982390-57982990(+)
chr13:57983108-57983708(+)
chr13:57983747-57984347(+)
chr13:57995430-57996030(+)
chr13:57998410-57999010(+)
chr13:57999350-57999950(+)
chr13:58000320-58000920(+)
chr13:58001810-58002410(+)
chr13:58010567-58011167(+)
chr13:58010986-58011586(+)
chr13:58011387-58011987(+)
chr13:58011910-58012510(+)
chr13:58026181-58026781(+)
chr13:58030870-58031470(+)
chr13:58032542-58033142(+)
chr13:58038330-58038930(+)
chr13:58040280-58040880(+)
chr13:58040890-58041490(+)
chr13:58042290-58042890(+)
chr13:58045940-58046540(+)
chr13:58046390-58046990(+)
chr13:58048110-58048710(+)
chr13:58054430-58055030(+)
chr13:58061423-58062023(+)
chr13:58066482-58067082(+)
chr13:58075570-58076170(+)
chr13:58079170-58079770(+)
chr13:58079890-58080490(+)
chr13:58080850-58081450(+)
chr13:58082200-58082800(+)
chr13:58085831-58086431(+)
chr13:58088366-58088966(+)
chr13:58090610-58091210(+)
chr13:58099850-58100450(+)
chr13:58101332-58101932(+)
chr13:58102075-58102675(+)
chr13:58102950-58103550(+)
chr13:58104610-58105210(+)
chr13:58105476-58106076(+)
chr13:58106445-58107045(+)
chr13:58108770-58109370(+)
chr13:58112223-58112823(+)
chr13:58113060-58113660(+)
chr13:58126513-58127113(+)
chr13:58132161-58132761(+)
chr13:58141930-58142530(+)
chr13:58142898-58143498(+)
chr13:58144084-58144684(+)
chr13:58154450-58155050(+)
chr13:58155991-58156591(+)
chr13:58156910-58157510(+)
chr13:58164830-58165430(+)
chr13:58170830-58171430(+)
chr13:58175516-58176116(+)
chr13:58178462-58179062(+)
chr13:58185504-58186104(+)
chr13:58186020-58186620(+)
chr13:58198800-58199400(+)
chr13:58201657-58202257(+)
chr13:58203422-58204022(+)
chr13:58203864-58204464(+)
chr13:58204290-58204890(+)
chr13:58204694-58205294(+)
chr13:58205421-58206021(+)
chr13:58205916-58206516(+)
chr13:58206453-58207053(+)
chr13:58206952-58207552(+)
chr13:58207455-58208055(+)
chr13:58207983-58208583(+)
chr13:58208521-58209121(+)
chr13:58208927-58209527(+)
chr13:58209771-58210371(+)
chr13:58210830-58211430(+)
chr13:58211570-58212170(+)
chr13:58212260-58212860(+)
chr13:58214654-58215254(+)
chr13:58215098-58215698(+)
chr13:58218155-58218755(+)
chr13:58224150-58224750(+)
chr13:58227150-58227750(+)
chr13:58227631-58228231(+)
chr13:58229897-58230497(+)
chr13:58239524-58240124(+)
chr13:58240580-58241180(+)
chr13:58246463-58247063(+)
chr13:58247235-58247835(+)
chr13:58248670-58249270(+)
chr13:58249556-58250156(+)
chr13:58251050-58251650(+)
chr13:58256225-58256825(+)
chr13:58261710-58262310(+)
chr13:58263152-58263752(+)
chr13:58266950-58267550(+)
chr13:58272934-58273534(+)
chr13:58273890-58274490(+)
chr13:58276512-58277112(+)
chr13:58278070-58278670(+)
chr13:58280580-58281180(+)
chr13:58281713-58282313(+)
chr13:58290317-58290917(+)
chr13:58292768-58293368(+)
chr13:58297370-58297970(+)
chr13:58298372-58298972(+)
chr13:58298808-58299408(+)
chr13:58299640-58300240(+)
chr13:58302852-58303452(+)
chr13:58303570-58304170(+)
chr13:58308164-58308764(+)
chr13:58312370-58312970(+)
chr13:58313109-58313709(+)
chr13:58313811-58314411(+)
chr13:58314763-58315363(+)
chr13:58322252-58322852(+)
chr13:58322953-58323553(+)
chr13:58327670-58328270(+)
chr13:58330470-58331070(+)
chr13:58331010-58331610(+)
chr13:58332658-58333258(+)
chr13:58334282-58334882(+)
chr13:58334865-58335465(+)
chr13:58335890-58336490(+)
chr13:58337670-58338270(+)
chr13:58342915-58343515(+)
chr13:58351209-58351809(+)
chr13:58352640-58353240(+)
chr13:58353871-58354471(+)
chr13:58356990-58357590(+)
chr13:58361376-58361976(+)
chr13:58361870-58362470(+)
chr13:58366650-58367250(+)
chr13:58367470-58368070(+)
chr13:58369023-58369623(+)
chr13:58370350-58370950(+)
chr13:58372750-58373350(+)
chr13:58373510-58374110(+)
chr13:58374392-58374992(+)
chr13:58377260-58377860(+)
chr13:58387130-58387730(+)
chr13:58387657-58388257(+)
chr13:58388690-58389290(+)
chr13:58389643-58390243(+)
chr13:58393030-58393630(+)
chr13:58394910-58395510(+)
chr13:58396270-58396870(+)
chr13:58397230-58397830(+)
chr13:58398170-58398770(+)
chr13:58399049-58399649(+)
chr13:58402610-58403210(+)
chr13:58403548-58404148(+)
chr13:58404870-58405470(+)
chr13:58406510-58407110(+)
chr13:58407930-58408530(+)
chr13:58411798-58412398(+)
chr13:58417565-58418165(+)
chr13:58418035-58418635(+)
chr13:58426010-58426610(+)
chr13:58430175-58430775(+)
chr13:58431330-58431930(+)
chr13:58431968-58432568(+)
chr13:58432396-58432996(+)
chr13:58433418-58434018(+)
chr13:58434940-58435540(+)
chr13:58438310-58438910(+)
chr13:58438975-58439575(+)
chr13:58439819-58440419(+)
chr13:58440550-58441150(+)
chr13:58448588-58449188(+)
chr13:58449130-58449730(+)
chr13:58450175-58450775(+)
chr13:58451610-58452210(+)
chr13:58452329-58452929(+)
chr13:58454695-58455295(+)
chr13:58462550-58463150(+)
chr13:58463449-58464049(+)
chr13:58465605-58466205(+)
chr13:58473182-58473782(+)
chr13:58474125-58474725(+)
chr13:58474730-58475330(+)
chr13:58476114-58476714(+)
chr13:58489290-58489890(+)
chr13:58492089-58492689(+)
chr13:58493117-58493717(+)
chr13:58494909-58495509(+)
chr13:58496030-58496630(+)
chr13:58499263-58499863(+)
chr13:58499762-58500362(+)
chr13:58501740-58502340(+)
chr13:58506094-58506694(+)
chr13:58506655-58507255(+)
chr13:58507568-58508168(+)
chr13:58508380-58508980(+)
chr13:58510732-58511332(+)
chr13:58514972-58515572(+)
chr13:58517354-58517954(+)
chr13:58520450-58521050(+)
chr13:58521930-58522530(+)
chr13:58524990-58525590(+)
chr13:58525390-58525990(+)
chr13:58528720-58529320(+)
chr13:58529160-58529760(+)
chr13:58534850-58535450(+)
chr13:58538390-58538990(+)
chr13:58540830-58541430(+)
chr13:58544047-58544647(+)
chr13:58544790-58545390(+)
chr13:58549148-58549748(+)
chr13:58552670-58553270(+)
chr13:58556810-58557410(+)
chr13:58562307-58562907(+)
chr13:58562773-58563373(+)
chr13:58565112-58565712(+)
chr13:58566453-58567053(+)
chr13:58570751-58571351(+)
chr13:58578790-58579390(+)
chr13:58581809-58582409(+)
chr13:58587175-58587775(+)
chr13:58589910-58590510(+)
chr13:58590400-58591000(+)
chr13:58591130-58591730(+)
chr13:58592016-58592616(+)
chr13:58592860-58593460(+)
chr13:58595048-58595648(+)
chr13:58596415-58597015(+)
chr13:58598650-58599250(+)
chr13:58599220-58599820(+)
chr13:58599842-58600442(+)
chr13:58602230-58602830(+)
chr13:58602855-58603455(+)
chr13:58606730-58607330(+)
chr13:58607185-58607785(+)
chr13:58610090-58610690(+)
chr13:58615530-58616130(+)
chr13:58617960-58618560(+)
chr13:58622692-58623292(+)
chr13:58625010-58625610(+)
chr13:58625620-58626220(+)
chr13:58626380-58626980(+)
chr13:58626950-58627550(+)
chr13:58629330-58629930(+)
chr13:58630367-58630967(+)
chr13:58631809-58632409(+)
chr13:58632405-58633005(+)
chr13:58634540-58635140(+)
chr13:58636515-58637115(+)
chr13:58637870-58638470(+)
chr13:58643473-58644073(+)
chr13:58643930-58644530(+)
chr13:58645310-58645910(+)
chr13:58646410-58647010(+)
chr13:58654815-58655415(+)
chr13:58655451-58656051(+)
chr13:58656610-58657210(+)
chr13:58659290-58659890(+)
chr13:58659847-58660447(+)
chr13:58661592-58662192(+)
chr13:58662210-58662810(+)
chr13:58667384-58667984(+)
chr13:58667950-58668550(+)
chr13:58671911-58672511(+)
chr13:58676390-58676990(+)
chr13:58677990-58678590(+)
chr13:58689710-58690310(+)
chr13:58693380-58693980(+)
chr13:58699310-58699910(+)
chr13:58700066-58700666(+)
chr13:58700547-58701147(+)
chr13:58701361-58701961(+)
chr13:58706950-58707550(+)
chr13:58708053-58708653(+)
chr13:58710250-58710850(+)
chr13:58714715-58715315(+)
chr13:58715423-58716023(+)
chr13:58715930-58716530(+)
chr13:58719990-58720590(+)
chr13:58721018-58721618(+)
chr13:58721950-58722550(+)
chr13:58725429-58726029(+)
chr13:58726010-58726610(+)
chr13:58727250-58727850(+)
chr13:58729710-58730310(+)
chr13:58735530-58736130(+)
chr13:58736230-58736830(+)
chr13:58738694-58739294(+)
chr13:58739642-58740242(+)
chr13:58740910-58741510(+)
chr13:58742154-58742754(+)
chr13:58745370-58745970(+)
chr13:58750435-58751035(+)
chr13:58751790-58752390(+)
chr13:58754142-58754742(+)
chr13:58755260-58755860(+)
chr13:58755830-58756430(+)
chr13:58761932-58762532(+)
chr13:58763415-58764015(+)
chr13:58764601-58765201(+)
chr13:58766530-58767130(+)
chr13:58767149-58767749(+)
chr13:58769690-58770290(+)
chr13:58774990-58775590(+)
chr13:58776450-58777050(+)
chr13:58780000-58780600(+)
chr13:58781489-58782089(+)
chr13:58782310-58782910(+)
chr13:58785180-58785780(+)
chr13:58797470-58798070(+)
chr13:58805320-58805920(+)
chr13:58809448-58810048(+)
chr13:58813172-58813772(+)
chr13:58813763-58814363(+)
chr13:58814310-58814910(+)
chr13:58815277-58815877(+)
chr13:58818070-58818670(+)
chr13:58821080-58821680(+)
chr13:58826829-58827429(+)
chr13:58827289-58827889(+)
chr13:58828989-58829589(+)
chr13:58831514-58832114(+)
chr13:58833358-58833958(+)
chr13:58838408-58839008(+)
chr13:58840287-58840887(+)
chr13:58841043-58841643(+)
chr13:58843595-58844195(+)
chr13:58851955-58852555(+)
chr13:58852530-58853130(+)
chr13:58853790-58854390(+)
chr13:58859910-58860510(+)
chr13:58863556-58864156(+)
chr13:58865595-58866195(+)
chr13:58870508-58871108(+)
chr13:58871099-58871699(+)
chr13:58871541-58872141(+)
chr13:58872602-58873202(+)
chr13:58874245-58874845(+)
chr13:58875010-58875610(+)
chr13:58876400-58877000(+)
chr13:58881270-58881870(+)
chr13:58881931-58882531(+)
chr13:58884550-58885150(+)
chr13:58887249-58887849(+)
chr13:58891285-58891885(+)
chr13:58892093-58892693(+)
chr13:58892692-58893292(+)
chr13:58894090-58894690(+)
chr13:58895780-58896380(+)
chr13:58897790-58898390(+)
chr13:58898220-58898820(+)
chr13:58898910-58899510(+)
chr13:58901110-58901710(+)
chr13:58902310-58902910(+)
chr13:58903772-58904372(+)
chr13:58905440-58906040(+)
chr13:58914130-58914730(+)
chr13:58914910-58915510(+)
chr13:58915370-58915970(+)
chr13:58917121-58917721(+)
chr13:58917790-58918390(+)
chr13:58923230-58923830(+)
chr13:58926080-58926680(+)
chr13:58932870-58933470(+)
chr13:58933599-58934199(+)
chr13:58935655-58936255(+)
chr13:58940316-58940916(+)
chr13:58943985-58944585(+)
chr13:58944770-58945370(+)
chr13:58945240-58945840(+)
chr13:58948960-58949560(+)
chr13:58950790-58951390(+)
chr13:58953398-58953998(+)
chr13:58955310-58955910(+)
chr13:58960290-58960890(+)
chr13:58963990-58964590(+)
chr13:58969170-58969770(+)
chr13:58970750-58971350(+)
chr13:58971670-58972270(+)
chr13:58972138-58972738(+)
chr13:58974233-58974833(+)
chr13:58975088-58975688(+)
chr13:58979701-58980301(+)
chr13:58988930-58989530(+)
chr13:58992541-58993141(+)
chr13:58993812-58994412(+)
chr13:58995092-58995692(+)
chr13:59008903-59009503(+)
chr13:59011520-59012120(+)
chr13:59011995-59012595(+)
chr13:59014690-59015290(+)
chr13:59015740-59016340(+)
chr13:59017010-59017610(+)
chr13:59017760-59018360(+)
chr13:59020335-59020935(+)
chr13:59022055-59022655(+)
chr13:59022780-59023380(+)
chr13:59023890-59024490(+)
chr13:59025723-59026323(+)
chr13:59026250-59026850(+)
chr13:59029140-59029740(+)
chr13:59035276-59035876(+)
chr13:59041217-59041817(+)
chr13:59042446-59043046(+)
chr13:59042930-59043530(+)
chr13:59048600-59049200(+)
chr13:59049255-59049855(+)
chr13:59050271-59050871(+)
chr13:59051890-59052490(+)
chr13:59052530-59053130(+)
chr13:59054116-59054716(+)
chr13:59057140-59057740(+)
chr13:59059740-59060340(+)
chr13:59061250-59061850(+)
chr13:59062270-59062870(+)
chr13:59062800-59063400(+)
chr13:59069723-59070323(+)
chr13:59070998-59071598(+)
chr13:59073035-59073635(+)
chr13:59073575-59074175(+)
chr13:59074984-59075584(+)
chr13:59079290-59079890(+)
chr13:59083710-59084310(+)
chr13:59089100-59089700(+)
chr13:59091670-59092270(+)
chr13:59104137-59104737(+)
chr13:59105706-59106306(+)
chr13:59114610-59115210(+)
chr13:59116718-59117318(+)
chr13:59118394-59118994(+)
chr13:59121290-59121890(+)
chr13:59122550-59123150(+)
chr13:59124770-59125370(+)
chr13:59125182-59125782(+)
chr13:59131210-59131810(+)
chr13:59132515-59133115(+)
chr13:59140203-59140803(+)
chr13:59140785-59141385(+)
chr13:59146220-59146820(+)
chr13:59147846-59148446(+)
chr13:59152940-59153540(+)
chr13:59157986-59158586(+)
chr13:59159076-59159676(+)
chr13:59159535-59160135(+)
chr13:59161200-59161800(+)
chr13:59162262-59162862(+)
chr13:59166806-59167406(+)
chr13:59168835-59169435(+)
chr13:59170095-59170695(+)
chr13:59171600-59172200(+)
chr13:59172304-59172904(+)
chr13:59175710-59176310(+)
chr13:59179735-59180335(+)
chr13:59185490-59186090(+)
chr13:59187810-59188410(+)
chr13:59191320-59191920(+)
chr13:59192145-59192745(+)
chr13:59192795-59193395(+)
chr13:59193519-59194119(+)
chr13:59194239-59194839(+)
chr13:59194690-59195290(+)
chr13:59197130-59197730(+)
chr13:59199600-59200200(+)
chr13:59203950-59204550(+)
chr13:59204875-59205475(+)
chr13:59206795-59207395(+)
chr13:59207270-59207870(+)
chr13:59209830-59210430(+)
chr13:59211930-59212530(+)
chr13:59215370-59215970(+)
chr13:59220890-59221490(+)
chr13:59223700-59224300(+)
chr13:59224240-59224840(+)
chr13:59224960-59225560(+)
chr13:59225600-59226200(+)
chr13:59227518-59228118(+)
chr13:59228470-59229070(+)
chr13:59229091-59229691(+)
chr13:59231950-59232550(+)
chr13:59233831-59234431(+)
chr13:59234897-59235497(+)
chr13:59236796-59237396(+)
chr13:59240368-59240968(+)
chr13:59241121-59241721(+)
chr13:59241670-59242270(+)
chr13:59254251-59254851(+)
chr13:59261032-59261632(+)
chr13:59270210-59270810(+)
chr13:59272556-59273156(+)
chr13:59278950-59279550(+)
chr13:59281650-59282250(+)
chr13:59285610-59286210(+)
chr13:59286238-59286838(+)
chr13:59287395-59287995(+)
chr13:59292190-59292790(+)
chr13:59295308-59295908(+)
chr13:59296138-59296738(+)
chr13:59300787-59301387(+)
chr13:59301474-59302074(+)
chr13:59302830-59303430(+)
chr13:59303390-59303990(+)
chr13:59304450-59305050(+)
chr13:59307414-59308014(+)
chr13:59312630-59313230(+)
chr13:59315340-59315940(+)
chr13:59315810-59316410(+)
chr13:59317110-59317710(+)
chr13:59317870-59318470(+)
chr13:59320790-59321390(+)
chr13:59326427-59327027(+)
chr13:59334155-59334755(+)
chr13:59335723-59336323(+)
chr13:59341568-59342168(+)
chr13:59342120-59342720(+)
chr13:59344150-59344750(+)
chr13:59347250-59347850(+)
chr13:59348750-59349350(+)
chr13:59350270-59350870(+)
chr13:59351650-59352250(+)
chr13:59352858-59353458(+)
chr13:59355010-59355610(+)
chr13:59356793-59357393(+)
chr13:59357278-59357878(+)
chr13:59366880-59367480(+)
chr13:59368203-59368803(+)
chr13:59368610-59369210(+)
chr13:59369750-59370350(+)
chr13:59370239-59370839(+)
chr13:59375895-59376495(+)
chr13:59378030-59378630(+)
chr13:59378854-59379454(+)
chr13:59380430-59381030(+)
chr13:59382200-59382800(+)
chr13:59384330-59384930(+)
chr13:59386410-59387010(+)
chr13:59391281-59391881(+)
chr13:59394570-59395170(+)
chr13:59397090-59397690(+)
chr13:59397730-59398330(+)
chr13:59404834-59405434(+)
chr13:59413570-59414170(+)
chr13:59416290-59416890(+)
chr13:59417100-59417700(+)
chr13:59417575-59418175(+)
chr13:59418230-59418830(+)
chr13:59420110-59420710(+)
chr13:59422750-59423350(+)
chr13:59423520-59424120(+)
chr13:59424195-59424795(+)
chr13:59424790-59425390(+)
chr13:59426095-59426695(+)
chr13:59429394-59429994(+)
chr13:59430065-59430665(+)
chr13:59432887-59433487(+)
chr13:59433490-59434090(+)
chr13:59434610-59435210(+)
chr13:59437690-59438290(+)
chr13:59439330-59439930(+)
chr13:59443667-59444267(+)
chr13:59445450-59446050(+)
chr13:59456669-59457269(+)
chr13:59457398-59457998(+)
chr13:59458605-59459205(+)
chr13:59462830-59463430(+)
chr13:59463742-59464342(+)
chr13:59466730-59467330(+)
chr13:59467454-59468054(+)
chr13:59480556-59481156(+)
chr13:59481344-59481944(+)
chr13:59488350-59488950(+)
chr13:59493589-59494189(+)
chr13:59495170-59495770(+)
chr13:59499870-59500470(+)
chr13:59500884-59501484(+)
chr13:59505135-59505735(+)
chr13:59507538-59508138(+)
chr13:59508950-59509550(+)
chr13:59516090-59516690(+)
chr13:59520331-59520931(+)
chr13:59523696-59524296(+)
chr13:59524950-59525550(+)
chr13:59527694-59528294(+)
chr13:59529690-59530290(+)
chr13:59530167-59530767(+)
chr13:59534945-59535545(+)
chr13:59537261-59537861(+)
chr13:59538010-59538610(+)
chr13:59539130-59539730(+)
chr13:59545065-59545665(+)
chr13:59546020-59546620(+)
chr13:59547270-59547870(+)
chr13:59549675-59550275(+)
chr13:59550244-59550844(+)
chr13:59552408-59553008(+)
chr13:59553755-59554355(+)
chr13:59560038-59560638(+)
chr13:59563628-59564228(+)
chr13:59565850-59566450(+)
chr13:59566490-59567090(+)
chr13:59567462-59568062(+)
chr13:59568068-59568668(+)
chr13:59568770-59569370(+)
chr13:59572536-59573136(+)
chr13:59573841-59574441(+)
chr13:59574335-59574935(+)
chr13:59574787-59575387(+)
chr13:59580999-59581599(+)
chr13:59584790-59585390(+)
chr13:59586741-59587341(+)
chr13:59588810-59589410(+)
chr13:59590269-59590869(+)
chr13:59592073-59592673(+)
chr13:59592670-59593270(+)
chr13:59594255-59594855(+)
chr13:59597355-59597955(+)
chr13:59598459-59599059(+)
chr13:59599310-59599910(+)
chr13:59606720-59607320(+)
chr13:59607340-59607940(+)
chr13:59608237-59608837(+)
chr13:59612817-59613417(+)
chr13:59614340-59614940(+)
chr13:59617054-59617654(+)
chr13:59621581-59622181(+)
chr13:59623890-59624490(+)
chr13:59624650-59625250(+)
chr13:59632130-59632730(+)
chr13:59635671-59636271(+)
chr13:59637575-59638175(+)
chr13:59638037-59638637(+)
chr13:59638530-59639130(+)
chr13:59639730-59640330(+)
chr13:59642730-59643330(+)
chr13:59643250-59643850(+)
chr13:59645515-59646115(+)
chr13:59646290-59646890(+)
chr13:59658291-59658891(+)
chr13:59660191-59660791(+)
chr13:59662190-59662790(+)
chr13:59662758-59663358(+)
chr13:59663390-59663990(+)
chr13:59665374-59665974(+)
chr13:59668186-59668786(+)
chr13:59669235-59669835(+)
chr13:59670093-59670693(+)
chr13:59673573-59674173(+)
chr13:59676150-59676750(+)
chr13:59676590-59677190(+)
chr13:59677022-59677622(+)
chr13:59685250-59685850(+)
chr13:59685790-59686390(+)
chr13:59686372-59686972(+)
chr13:59692740-59693340(+)
chr13:59693414-59694014(+)
chr13:59694402-59695002(+)
chr13:59695418-59696018(+)
chr13:59700494-59701094(+)
chr13:59702580-59703180(+)
chr13:59706510-59707110(+)
chr13:59707974-59708574(+)
chr13:59709680-59710280(+)
chr13:59713700-59714300(+)
chr13:59718717-59719317(+)
chr13:59719348-59719948(+)
chr13:59722430-59723030(+)
chr13:59728421-59729021(+)
chr13:59731200-59731800(+)
chr13:59740205-59740805(+)
chr13:59745697-59746297(+)
chr13:59748750-59749350(+)
chr13:59749770-59750370(+)
chr13:59750775-59751375(+)
chr13:59752369-59752969(+)
chr13:59755115-59755715(+)
chr13:59755853-59756453(+)
chr13:59756277-59756877(+)
chr13:59757345-59757945(+)
chr13:59759210-59759810(+)
chr13:59761955-59762555(+)
chr13:59762504-59763104(+)
chr13:59764230-59764830(+)
chr13:59768350-59768950(+)
chr13:59770395-59770995(+)
chr13:59771315-59771915(+)
chr13:59775823-59776423(+)
chr13:59776670-59777270(+)
chr13:59777930-59778530(+)
chr13:59782812-59783412(+)
chr13:59784610-59785210(+)
chr13:59785667-59786267(+)
chr13:59786584-59787184(+)
chr13:59787310-59787910(+)
chr13:59793830-59794430(+)
chr13:59795353-59795953(+)
chr13:59797850-59798450(+)
chr13:59802535-59803135(+)
chr13:59803470-59804070(+)
chr13:59803993-59804593(+)
chr13:59804596-59805196(+)
chr13:59805321-59805921(+)
chr13:59810527-59811127(+)
chr13:59810972-59811572(+)
chr13:59811570-59812170(+)
chr13:59816490-59817090(+)
chr13:59817350-59817950(+)
chr13:59820250-59820850(+)
chr13:59820650-59821250(+)
chr13:59821212-59821812(+)
chr13:59823477-59824077(+)
chr13:59823950-59824550(+)
chr13:59824550-59825150(+)
chr13:59825745-59826345(+)
chr13:59830410-59831010(+)
chr13:59833529-59834129(+)
chr13:59834122-59834722(+)
chr13:59835239-59835839(+)
chr13:59836108-59836708(+)
chr13:59837597-59838197(+)
chr13:59838115-59838715(+)
chr13:59840654-59841254(+)
chr13:59842660-59843260(+)
chr13:59843462-59844062(+)
chr13:59845870-59846470(+)
chr13:59847555-59848155(+)
chr13:59849151-59849751(+)
chr13:59850150-59850750(+)
chr13:59850561-59851161(+)
chr13:59851109-59851709(+)
chr13:59851755-59852355(+)
chr13:59853079-59853679(+)
chr13:59853570-59854170(+)
chr13:59854358-59854958(+)
chr13:59855500-59856100(+)
chr13:59859650-59860250(+)
chr13:59860470-59861070(+)
chr13:59861075-59861675(+)
chr13:59861656-59862256(+)
chr13:59871990-59872590(+)
chr13:59874231-59874831(+)
chr13:59874670-59875270(+)
chr13:59875217-59875817(+)
chr13:59877456-59878056(+)
chr13:59878610-59879210(+)
chr13:59879974-59880574(+)
chr13:59884946-59885546(+)
chr13:59890275-59890875(+)
chr13:59890955-59891555(+)
chr13:59892344-59892944(+)
chr13:59893370-59893970(+)
chr13:59894010-59894610(+)
chr13:59894430-59895030(+)
chr13:59896290-59896890(+)
chr13:59900750-59901350(+)
chr13:59903510-59904110(+)
chr13:59904770-59905370(+)
chr13:59906988-59907588(+)
chr13:59907640-59908240(+)
chr13:59911097-59911697(+)
chr13:59911990-59912590(+)
chr13:59915970-59916570(+)
chr13:59916458-59917058(+)
chr13:59917166-59917766(+)
chr13:59917982-59918582(+)
chr13:59918551-59919151(+)
chr13:59919358-59919958(+)
chr13:59920110-59920710(+)
chr13:59920561-59921161(+)
chr13:59921272-59921872(+)
chr13:59922460-59923060(+)
chr13:59926680-59927280(+)
chr13:59928170-59928770(+)
chr13:59928877-59929477(+)
chr13:59929775-59930375(+)
chr13:59930195-59930795(+)
chr13:59930729-59931329(+)
chr13:59932034-59932634(+)
chr13:59932922-59933522(+)
chr13:59934122-59934722(+)
chr13:59937491-59938091(+)
chr13:59937970-59938570(+)
chr13:59938722-59939322(+)
chr13:59942939-59943539(+)
chr13:59947300-59947900(+)
chr13:59948718-59949318(+)
chr13:59950675-59951275(+)
chr13:59957966-59958566(+)
chr13:59961690-59962290(+)
chr13:59964410-59965010(+)
chr13:59965667-59966267(+)
chr13:59966350-59966950(+)
chr13:59968570-59969170(+)
chr13:59972156-59972756(+)
chr13:59972695-59973295(+)
chr13:59974230-59974830(+)
chr13:59975119-59975719(+)
chr13:59978370-59978970(+)
chr13:59980140-59980740(+)
chr13:59981333-59981933(+)
chr13:59981890-59982490(+)
chr13:59982430-59983030(+)
chr13:59983198-59983798(+)
chr13:59983703-59984303(+)
chr13:59985131-59985731(+)
chr13:59986560-59987160(+)
chr13:59987213-59987813(+)
chr13:59988052-59988652(+)
chr13:59989539-59990139(+)
chr13:59990543-59991143(+)
chr13:59991686-59992286(+)
chr13:59995490-59996090(+)
chr13:59996666-59997266(+)
chr13:59997290-59997890(+)
chr13:59997969-59998569(+)
chr13:59998708-59999308(+)
chr13:59999334-59999934(+)
chr13:60009030-60009630(+)
chr13:60011848-60012448(+)
chr13:60013360-60013960(+)
chr13:60014050-60014650(+)
chr13:60014990-60015590(+)
chr13:60015606-60016206(+)
chr13:60016490-60017090(+)
chr13:60016989-60017589(+)
chr13:60018291-60018891(+)
chr13:60019920-60020520(+)
chr13:60021081-60021681(+)
chr13:60021711-60022311(+)
chr13:60022238-60022838(+)
chr13:60022670-60023270(+)
chr13:60024393-60024993(+)
chr13:60025280-60025880(+)
chr13:60025778-60026378(+)
chr13:60026282-60026882(+)
chr13:60026930-60027530(+)
chr13:60027629-60028229(+)
chr13:60032954-60033554(+)
chr13:60033407-60034007(+)
chr13:60034036-60034636(+)
chr13:60035428-60036028(+)
chr13:60037048-60037648(+)
chr13:60037710-60038310(+)
chr13:60038510-60039110(+)
chr13:60038932-60039532(+)
chr13:60041320-60041920(+)
chr13:60042410-60043010(+)
chr13:60044970-60045570(+)
chr13:60046118-60046718(+)
chr13:60048742-60049342(+)
chr13:60050271-60050871(+)
chr13:60051062-60051662(+)
chr13:60052435-60053035(+)
chr13:60052921-60053521(+)
chr13:60053690-60054290(+)
chr13:60054453-60055053(+)
chr13:60056960-60057560(+)
chr13:60057651-60058251(+)
chr13:60058440-60059040(+)
chr13:60059190-60059790(+)
chr13:60060430-60061030(+)
chr13:60061030-60061630(+)
chr13:60061490-60062090(+)
chr13:60061895-60062495(+)
chr13:60062452-60063052(+)
chr13:60062910-60063510(+)
chr13:60064670-60065270(+)
chr13:60066211-60066811(+)
chr13:60067090-60067690(+)
chr13:60067530-60068130(+)
chr13:60068512-60069112(+)
chr13:60068920-60069520(+)
chr13:60069409-60070009(+)
chr13:60070083-60070683(+)
chr13:60070830-60071430(+)
chr13:60078430-60079030(+)
chr13:60084390-60084990(+)
chr13:60086055-60086655(+)
chr13:60087450-60088050(+)
chr13:60088350-60088950(+)
chr13:60088929-60089529(+)
chr13:60089350-60089950(+)
chr13:60091210-60091810(+)
chr13:60093838-60094438(+)
chr13:60096930-60097530(+)
chr13:60097959-60098559(+)
chr13:60099310-60099910(+)
chr13:60103290-60103890(+)
chr13:60104240-60104840(+)
chr13:60104750-60105350(+)
chr13:60105250-60105850(+)
chr13:60105701-60106301(+)
chr13:60106399-60106999(+)
chr13:60107590-60108190(+)
chr13:60108161-60108761(+)
chr13:60108790-60109390(+)
chr13:60111388-60111988(+)
chr13:60112484-60113084(+)
chr13:60115720-60116320(+)
chr13:60116405-60117005(+)
chr13:60118190-60118790(+)
chr13:60119018-60119618(+)
chr13:60121942-60122542(+)
chr13:60122350-60122950(+)
chr13:60123230-60123830(+)
chr13:60125730-60126330(+)
chr13:60133710-60134310(+)
chr13:60136932-60137532(+)
chr13:60139623-60140223(+)
chr13:60140483-60141083(+)
chr13:60142392-60142992(+)
chr13:60144232-60144832(+)
chr13:60144870-60145470(+)
chr13:60147490-60148090(+)
chr13:60156720-60157320(+)
chr13:60158789-60159389(+)
chr13:60159343-60159943(+)
chr13:60161086-60161686(+)
chr13:60162016-60162616(+)
chr13:60162470-60163070(+)
chr13:60163520-60164120(+)
chr13:60164902-60165502(+)
chr13:60173122-60173722(+)
chr13:60173600-60174200(+)
chr13:60175730-60176330(+)
chr13:60177185-60177785(+)
chr13:60177660-60178260(+)
chr13:60181894-60182494(+)
chr13:60182315-60182915(+)
chr13:60183291-60183891(+)
chr13:60184308-60184908(+)
chr13:60186585-60187185(+)
chr13:60193150-60193750(+)
chr13:60195780-60196380(+)
chr13:60197489-60198089(+)
chr13:60205132-60205732(+)
chr13:60205996-60206596(+)
chr13:60207293-60207893(+)
chr13:60208050-60208650(+)
chr13:60209587-60210187(+)
chr13:60210990-60211590(+)
chr13:60212457-60213057(+)
chr13:60215268-60215868(+)
chr13:60215816-60216416(+)
chr13:60216825-60217425(+)
chr13:60217418-60218018(+)
chr13:60217976-60218576(+)
chr13:60218522-60219122(+)
chr13:60222610-60223210(+)
chr13:60225490-60226090(+)
chr13:60230290-60230890(+)
chr13:60231506-60232106(+)
chr13:60232176-60232776(+)
chr13:60232887-60233487(+)
chr13:60234050-60234650(+)
chr13:60234790-60235390(+)
chr13:60235350-60235950(+)
chr13:60237662-60238262(+)
chr13:60239163-60239763(+)
chr13:60239770-60240370(+)
chr13:60240507-60241107(+)
chr13:60241045-60241645(+)
chr13:60245944-60246544(+)
chr13:60247359-60247959(+)
chr13:60248652-60249252(+)
chr13:60251450-60252050(+)
chr13:60252221-60252821(+)
chr13:60253240-60253840(+)
chr13:60254442-60255042(+)
chr13:60255670-60256270(+)
chr13:60257550-60258150(+)
chr13:60258080-60258680(+)
chr13:60259455-60260055(+)
chr13:60260301-60260901(+)
chr13:60260859-60261459(+)
chr13:60263100-60263700(+)
chr13:60265171-60265771(+)
chr13:60265724-60266324(+)
chr13:60268570-60269170(+)
chr13:60269370-60269970(+)
chr13:60274262-60274862(+)
chr13:60275310-60275910(+)
chr13:60276665-60277265(+)
chr13:60280350-60280950(+)
chr13:60281198-60281798(+)
chr13:60282310-60282910(+)
chr13:60284430-60285030(+)
chr13:60285019-60285619(+)
chr13:60286055-60286655(+)
chr13:60289636-60290236(+)
chr13:60291494-60292094(+)
chr13:60293517-60294117(+)
chr13:60295135-60295735(+)
chr13:60295659-60296259(+)
chr13:60296475-60297075(+)
chr13:60299410-60300010(+)
chr13:60300340-60300940(+)
chr13:60302982-60303582(+)
chr13:60304075-60304675(+)
chr13:60306490-60307090(+)
chr13:60308416-60309016(+)
chr13:60308915-60309515(+)
chr13:60312956-60313556(+)
chr13:60315310-60315910(+)
chr13:60317174-60317774(+)
chr13:60318961-60319561(+)
chr13:60319423-60320023(+)
chr13:60320580-60321180(+)
chr13:60321040-60321640(+)
chr13:60321551-60322151(+)
chr13:60322090-60322690(+)
chr13:60322746-60323346(+)
chr13:60324270-60324870(+)
chr13:60324961-60325561(+)
chr13:60325736-60326336(+)
chr13:60328150-60328750(+)
chr13:60329794-60330394(+)
chr13:60330490-60331090(+)
chr13:60332355-60332955(+)
chr13:60333045-60333645(+)
chr13:60337438-60338038(+)
chr13:60338430-60339030(+)
chr13:60340313-60340913(+)
chr13:60341570-60342170(+)
chr13:60342550-60343150(+)
chr13:60343940-60344540(+)
chr13:60344506-60345106(+)
chr13:60345320-60345920(+)
chr13:60347370-60347970(+)
chr13:60348120-60348720(+)
chr13:60348542-60349142(+)
chr13:60351134-60351734(+)
chr13:60354055-60354655(+)
chr13:60356750-60357350(+)
chr13:60361700-60362300(+)
chr13:60363130-60363730(+)
chr13:60363538-60364138(+)
chr13:60364646-60365246(+)
chr13:60366730-60367330(+)
chr13:60367140-60367740(+)
chr13:60367630-60368230(+)
chr13:60372930-60373530(+)
chr13:60375319-60375919(+)
chr13:60377756-60378356(+)
chr13:60379990-60380590(+)
chr13:60386770-60387370(+)
chr13:60397514-60398114(+)
chr13:60398415-60399015(+)
chr13:60402945-60403545(+)
chr13:60403777-60404377(+)
chr13:60408825-60409425(+)
chr13:60409428-60410028(+)
chr13:60409970-60410570(+)
chr13:60411141-60411741(+)
chr13:60411930-60412530(+)
chr13:60413210-60413810(+)
chr13:60416557-60417157(+)
chr13:60417064-60417664(+)
chr13:60419250-60419850(+)
chr13:60419660-60420260(+)
chr13:60420902-60421502(+)
chr13:60421394-60421994(+)
chr13:60426320-60426920(+)
chr13:60428790-60429390(+)
chr13:60430430-60431030(+)
chr13:60431470-60432070(+)
chr13:60432170-60432770(+)
chr13:60435784-60436384(+)
chr13:60439416-60440016(+)
chr13:60441930-60442530(+)
chr13:60443420-60444020(+)
chr13:60446702-60447302(+)
chr13:60447330-60447930(+)
chr13:60447846-60448446(+)
chr13:60449002-60449602(+)
chr13:60451992-60452592(+)
chr13:60453245-60453845(+)
chr13:60453919-60454519(+)
chr13:60454492-60455092(+)
chr13:60455580-60456180(+)
chr13:60456944-60457544(+)
chr13:60459115-60459715(+)
chr13:60462042-60462642(+)
chr13:60464115-60464715(+)
chr13:60465062-60465662(+)
chr13:60465590-60466190(+)
chr13:60467446-60468046(+)
chr13:60470190-60470790(+)
chr13:60471480-60472080(+)
chr13:60472210-60472810(+)
chr13:60474440-60475040(+)
chr13:60475210-60475810(+)
chr13:60480441-60481041(+)
chr13:60483570-60484170(+)
chr13:60485570-60486170(+)
chr13:60488547-60489147(+)
chr13:60489070-60489670(+)
chr13:60490550-60491150(+)
chr13:60492590-60493190(+)
chr13:60502015-60502615(+)
chr13:60502670-60503270(+)
chr13:60505639-60506239(+)
chr13:60508714-60509314(+)
chr13:60514632-60515232(+)
chr13:60515390-60515990(+)
chr13:60516170-60516770(+)
chr13:60517190-60517790(+)
chr13:60519369-60519969(+)
chr13:60520971-60521571(+)
chr13:60523790-60524390(+)
chr13:60524264-60524864(+)
chr13:60525065-60525665(+)
chr13:60525670-60526270(+)
chr13:60526930-60527530(+)
chr13:60533480-60534080(+)
chr13:60534704-60535304(+)
chr13:60536356-60536956(+)
chr13:60537421-60538021(+)
chr13:60537835-60538435(+)
chr13:60539054-60539654(+)
chr13:60539680-60540280(+)
chr13:60540610-60541210(+)
chr13:60544855-60545455(+)
chr13:60545790-60546390(+)
chr13:60548491-60549091(+)
chr13:60549945-60550545(+)
chr13:60553515-60554115(+)
chr13:60554550-60555150(+)
chr13:60556923-60557523(+)
chr13:60565368-60565968(+)
chr13:60569130-60569730(+)
chr13:60570514-60571114(+)
chr13:60571970-60572570(+)
chr13:60573440-60574040(+)
chr13:60574090-60574690(+)
chr13:60575010-60575610(+)
chr13:60575850-60576450(+)
chr13:60576950-60577550(+)
chr13:60583465-60584065(+)
chr13:60583893-60584493(+)
chr13:60584420-60585020(+)
chr13:60585970-60586570(+)
chr13:60586519-60587119(+)
chr13:60587140-60587740(+)
chr13:60590260-60590860(+)
chr13:60591884-60592484(+)
chr13:60592688-60593288(+)
chr13:60593611-60594211(+)
chr13:60594333-60594933(+)
chr13:60594806-60595406(+)
chr13:60598230-60598830(+)
chr13:60600095-60600695(+)
chr13:60600898-60601498(+)
chr13:60601448-60602048(+)
chr13:60602079-60602679(+)
chr13:60603230-60603830(+)
chr13:60604305-60604905(+)
chr13:60605070-60605670(+)
chr13:60606784-60607384(+)
chr13:60609950-60610550(+)
chr13:60614680-60615280(+)
chr13:60617295-60617895(+)
chr13:60617872-60618472(+)
chr13:60618510-60619110(+)
chr13:60619450-60620050(+)
chr13:60622009-60622609(+)
chr13:60622834-60623434(+)
chr13:60625964-60626564(+)
chr13:60626450-60627050(+)
chr13:60634990-60635590(+)
chr13:60635652-60636252(+)
chr13:60636453-60637053(+)
chr13:60638643-60639243(+)
chr13:60640396-60640996(+)
chr13:60645842-60646442(+)
chr13:60647750-60648350(+)
chr13:60648506-60649106(+)
chr13:60649951-60650551(+)
chr13:60651550-60652150(+)
chr13:60652261-60652861(+)
chr13:60654927-60655527(+)
chr13:60656530-60657130(+)
chr13:60659015-60659615(+)
chr13:60662070-60662670(+)
chr13:60663910-60664510(+)
chr13:60664593-60665193(+)
chr13:60665084-60665684(+)
chr13:60665880-60666480(+)
chr13:60666889-60667489(+)
chr13:60667555-60668155(+)
chr13:60668744-60669344(+)
chr13:60669294-60669894(+)
chr13:60670560-60671160(+)
chr13:60672100-60672700(+)
chr13:60674830-60675430(+)
chr13:60677796-60678396(+)
chr13:60678574-60679174(+)
chr13:60682122-60682722(+)
chr13:60682631-60683231(+)
chr13:60685763-60686363(+)
chr13:60686813-60687413(+)
chr13:60687850-60688450(+)
chr13:60688680-60689280(+)
chr13:60693012-60693612(+)
chr13:60695411-60696011(+)
chr13:60695990-60696590(+)
chr13:60698130-60698730(+)
chr13:60699475-60700075(+)
chr13:60703710-60704310(+)
chr13:60708452-60709052(+)
chr13:60708974-60709574(+)
chr13:60709604-60710204(+)
chr13:60712160-60712760(+)
chr13:60713231-60713831(+)
chr13:60714375-60714975(+)
chr13:60717050-60717650(+)
chr13:60717767-60718367(+)
chr13:60718578-60719178(+)
chr13:60718990-60719590(+)
chr13:60720484-60721084(+)
chr13:60721020-60721620(+)
chr13:60723918-60724518(+)
chr13:60724525-60725125(+)
chr13:60726151-60726751(+)
chr13:60726950-60727550(+)
chr13:60730044-60730644(+)
chr13:60732368-60732968(+)
chr13:60733385-60733985(+)
chr13:60735470-60736070(+)
chr13:60736115-60736715(+)
chr13:60736598-60737198(+)
chr13:60737079-60737679(+)
chr13:60737840-60738440(+)
chr13:60738461-60739061(+)
chr13:60738923-60739523(+)
chr13:60739349-60739949(+)
chr13:60739772-60740372(+)
chr13:60741590-60742190(+)
chr13:60743273-60743873(+)
chr13:60743696-60744296(+)
chr13:60744500-60745100(+)
chr13:60746086-60746686(+)
chr13:60748470-60749070(+)
chr13:60752340-60752940(+)
chr13:60759180-60759780(+)
chr13:60765830-60766430(+)
chr13:60769860-60770460(+)
chr13:60775341-60775941(+)
chr13:60778480-60779080(+)
chr13:60779520-60780120(+)
chr13:60784190-60784790(+)
chr13:60784811-60785411(+)
chr13:60785591-60786191(+)
chr13:60786390-60786990(+)
chr13:60786910-60787510(+)
chr13:60787392-60787992(+)
chr13:60787850-60788450(+)
chr13:60788365-60788965(+)
chr13:60790520-60791120(+)
chr13:60793660-60794260(+)
chr13:60794093-60794693(+)
chr13:60795590-60796190(+)
chr13:60796840-60797440(+)
chr13:60800553-60801153(+)
chr13:60801190-60801790(+)
chr13:60802255-60802855(+)
chr13:60803812-60804412(+)
chr13:60804683-60805283(+)
chr13:60805230-60805830(+)
chr13:60806990-60807590(+)
chr13:60808065-60808665(+)
chr13:60810610-60811210(+)
chr13:60811150-60811750(+)
chr13:60812275-60812875(+)
chr13:60812990-60813590(+)
chr13:60813510-60814110(+)
chr13:60814240-60814840(+)
chr13:60815260-60815860(+)
chr13:60815810-60816410(+)
chr13:60816310-60816910(+)
chr13:60818430-60819030(+)
chr13:60825422-60826022(+)
chr13:60828198-60828798(+)
chr13:60828980-60829580(+)
chr13:60832410-60833010(+)
chr13:60834419-60835019(+)
chr13:60835614-60836214(+)
chr13:60839010-60839610(+)
chr13:60839603-60840203(+)
chr13:60840760-60841360(+)
chr13:60841616-60842216(+)
chr13:60842282-60842882(+)
chr13:60843050-60843650(+)
chr13:60843670-60844270(+)
chr13:60846330-60846930(+)
chr13:60848088-60848688(+)
chr13:60849701-60850301(+)
chr13:60854718-60855318(+)
chr13:60856235-60856835(+)
chr13:60856830-60857430(+)
chr13:60860764-60861364(+)
chr13:60862334-60862934(+)
chr13:60863890-60864490(+)
chr13:60865790-60866390(+)
chr13:60875540-60876140(+)
chr13:60877190-60877790(+)
chr13:60879820-60880420(+)
chr13:60884864-60885464(+)
chr13:60885568-60886168(+)
chr13:60887053-60887653(+)
chr13:60892251-60892851(+)
chr13:60898150-60898750(+)
chr13:60900339-60900939(+)
chr13:60901425-60902025(+)
chr13:60902050-60902650(+)
chr13:60903618-60904218(+)
chr13:60905294-60905894(+)
chr13:60906130-60906730(+)
chr13:60909563-60910163(+)
chr13:60910867-60911467(+)
chr13:60911470-60912070(+)
chr13:60912790-60913390(+)
chr13:60921735-60922335(+)
chr13:60922420-60923020(+)
chr13:60925357-60925957(+)
chr13:60925853-60926453(+)
chr13:60926338-60926938(+)
chr13:60934995-60935595(+)
chr13:60936590-60937190(+)
chr13:60937340-60937940(+)
chr13:60943151-60943751(+)
chr13:60944383-60944983(+)
chr13:60946211-60946811(+)
chr13:60953343-60953943(+)
chr13:60953966-60954566(+)
chr13:60958044-60958644(+)
chr13:60958890-60959490(+)
chr13:60963090-60963690(+)
chr13:60965700-60966300(+)
chr13:60966152-60966752(+)
chr13:60969566-60970166(+)
chr13:60970196-60970796(+)
chr13:60970865-60971465(+)
chr13:60971542-60972142(+)
chr13:60972125-60972725(+)
chr13:60972549-60973149(+)
chr13:60973063-60973663(+)
chr13:60974610-60975210(+)
chr13:60975570-60976170(+)
chr13:60976079-60976679(+)
chr13:60980050-60980650(+)
chr13:60981880-60982480(+)
chr13:60983762-60984362(+)
chr13:60984390-60984990(+)
chr13:60985973-60986573(+)
chr13:60987080-60987680(+)
chr13:60988175-60988775(+)
chr13:60999390-60999990(+)
chr13:61001310-61001910(+)
chr13:61001933-61002533(+)
chr13:61005134-61005734(+)
chr13:61007525-61008125(+)
chr13:61008170-61008770(+)
chr13:61009800-61010400(+)
chr13:61012533-61013133(+)
chr13:61015790-61016390(+)
chr13:61019437-61020037(+)
chr13:61022933-61023533(+)
chr13:61027515-61028115(+)
chr13:61028434-61029034(+)
chr13:61033448-61034048(+)
chr13:61035090-61035690(+)
chr13:61037776-61038376(+)
chr13:61041089-61041689(+)
chr13:61047656-61048256(+)
chr13:61048143-61048743(+)
chr13:61052205-61052805(+)
chr13:61054980-61055580(+)
chr13:61056034-61056634(+)
chr13:61061928-61062528(+)
chr13:61065770-61066370(+)
chr13:61068322-61068922(+)
chr13:61073910-61074510(+)
chr13:61075274-61075874(+)
chr13:61080890-61081490(+)
chr13:61083634-61084234(+)
chr13:61084061-61084661(+)
chr13:61084963-61085563(+)
chr13:61085651-61086251(+)
chr13:61086090-61086690(+)
chr13:61087570-61088170(+)
chr13:61088370-61088970(+)
chr13:61088910-61089510(+)
chr13:61092090-61092690(+)
chr13:61093540-61094140(+)
chr13:61094890-61095490(+)
chr13:61105356-61105956(+)
chr13:61106840-61107440(+)
chr13:61112571-61113171(+)
chr13:61113070-61113670(+)
chr13:61131520-61132120(+)
chr13:61132870-61133470(+)
chr13:61135570-61136170(+)
chr13:61136190-61136790(+)
chr13:61137490-61138090(+)
chr13:61138200-61138800(+)
chr13:61139664-61140264(+)
chr13:61140740-61141340(+)
chr13:61141250-61141850(+)
chr13:61142210-61142810(+)
chr13:61145613-61146213(+)
chr13:61146037-61146637(+)
chr13:61146449-61147049(+)
chr13:61146869-61147469(+)
chr13:61148637-61149237(+)
chr13:61149170-61149770(+)
chr13:61151810-61152410(+)
chr13:61152493-61153093(+)
chr13:61155030-61155630(+)
chr13:61157344-61157944(+)
chr13:61157888-61158488(+)
chr13:61158337-61158937(+)
chr13:61159120-61159720(+)
chr13:61164865-61165465(+)
chr13:61165400-61166000(+)
chr13:61170270-61170870(+)
chr13:61170918-61171518(+)
chr13:61177030-61177630(+)
chr13:61180470-61181070(+)
chr13:61186714-61187314(+)
chr13:61190580-61191180(+)
chr13:61191390-61191990(+)
chr13:61192100-61192700(+)
chr13:61192717-61193317(+)
chr13:61193470-61194070(+)
chr13:61195035-61195635(+)
chr13:61201114-61201714(+)
chr13:61201857-61202457(+)
chr13:61202483-61203083(+)
chr13:61203193-61203793(+)
chr13:61210750-61211350(+)
chr13:61216588-61217188(+)
chr13:61219739-61220339(+)
chr13:61220170-61220770(+)
chr13:61220716-61221316(+)
chr13:61221755-61222355(+)
chr13:61224550-61225150(+)
chr13:61228439-61229039(+)
chr13:61229256-61229856(+)
chr13:61235544-61236144(+)
chr13:61236631-61237231(+)
chr13:61241940-61242540(+)
chr13:61246995-61247595(+)
chr13:61250490-61251090(+)
chr13:61253163-61253763(+)
chr13:61254248-61254848(+)
chr13:61260570-61261170(+)
chr13:61262610-61263210(+)
chr13:61263118-61263718(+)
chr13:61263630-61264230(+)
chr13:61264657-61265257(+)
chr13:61265682-61266282(+)
chr13:61270589-61271189(+)
chr13:61272322-61272922(+)
chr13:61275048-61275648(+)
chr13:61275911-61276511(+)
chr13:61280884-61281484(+)
chr13:61281837-61282437(+)
chr13:61283900-61284500(+)
chr13:61284310-61284910(+)
chr13:61290447-61291047(+)
chr13:61294610-61295210(+)
chr13:61295119-61295719(+)
chr13:61296282-61296882(+)
chr13:61299015-61299615(+)
chr13:61301246-61301846(+)
chr13:61307995-61308595(+)
chr13:61309910-61310510(+)
chr13:61313630-61314230(+)
chr13:61314410-61315010(+)
chr13:61319270-61319870(+)
chr13:61321990-61322590(+)
chr13:61322795-61323395(+)
chr13:61328352-61328952(+)
chr13:61328820-61329420(+)
chr13:61329372-61329972(+)
chr13:61329820-61330420(+)
chr13:61330341-61330941(+)
chr13:61331107-61331707(+)
chr13:61331845-61332445(+)
chr13:61333532-61334132(+)
chr13:61340006-61340606(+)
chr13:61340790-61341390(+)
chr13:61345690-61346290(+)
chr13:61346686-61347286(+)
chr13:61347474-61348074(+)
chr13:61352610-61353210(+)
chr13:61361110-61361710(+)
chr13:61362269-61362869(+)
chr13:61363940-61364540(+)
chr13:61364642-61365242(+)
chr13:61365223-61365823(+)
chr13:61368660-61369260(+)
chr13:61369210-61369810(+)
chr13:61372524-61373124(+)
chr13:61379620-61380220(+)
chr13:61380961-61381561(+)
chr13:61382783-61383383(+)
chr13:61384758-61385358(+)
chr13:61385203-61385803(+)
chr13:61385833-61386433(+)
chr13:61390185-61390785(+)
chr13:61392923-61393523(+)
chr13:61394710-61395310(+)
chr13:61406600-61407200(+)
chr13:61408775-61409375(+)
chr13:61411813-61412413(+)
chr13:61412572-61413172(+)
chr13:61419930-61420530(+)
chr13:61420350-61420950(+)
chr13:61424505-61425105(+)
chr13:61429980-61430580(+)
chr13:61431050-61431650(+)
chr13:61433500-61434100(+)
chr13:61435270-61435870(+)
chr13:61443150-61443750(+)
chr13:61444462-61445062(+)
chr13:61446905-61447505(+)
chr13:61449470-61450070(+)
chr13:61453180-61453780(+)
chr13:61454170-61454770(+)
chr13:61455533-61456133(+)
chr13:61457290-61457890(+)
chr13:61459390-61459990(+)
chr13:61461740-61462340(+)
chr13:61467817-61468417(+)
chr13:61469202-61469802(+)
chr13:61474090-61474690(+)
chr13:61476255-61476855(+)
chr13:61481213-61481813(+)
chr13:61485090-61485690(+)
chr13:61486190-61486790(+)
chr13:61488650-61489250(+)
chr13:61491702-61492302(+)
chr13:61492370-61492970(+)
chr13:61493638-61494238(+)
chr13:61495812-61496412(+)
chr13:61496600-61497200(+)
chr13:61497550-61498150(+)
chr13:61498893-61499493(+)
chr13:61499654-61500254(+)
chr13:61500110-61500710(+)
chr13:61503861-61504461(+)
chr13:61504520-61505120(+)
chr13:61505970-61506570(+)
chr13:61507673-61508273(+)
chr13:61518870-61519470(+)
chr13:61519370-61519970(+)
chr13:61521070-61521670(+)
chr13:61522916-61523516(+)
chr13:61523570-61524170(+)
chr13:61531860-61532460(+)
chr13:61533356-61533956(+)
chr13:61534970-61535570(+)
chr13:61540672-61541272(+)
chr13:61542430-61543030(+)
chr13:61543669-61544269(+)
chr13:61544708-61545308(+)
chr13:61545630-61546230(+)
chr13:61547090-61547690(+)
chr13:61547563-61548163(+)
chr13:61548262-61548862(+)
chr13:61549750-61550350(+)
chr13:61550409-61551009(+)
chr13:61550870-61551470(+)
chr13:61551990-61552590(+)
chr13:61553570-61554170(+)
chr13:61555330-61555930(+)
chr13:61564072-61564672(+)
chr13:61576595-61577195(+)
chr13:61577150-61577750(+)
chr13:61577815-61578415(+)
chr13:61579530-61580130(+)
chr13:61580410-61581010(+)
chr13:61581970-61582570(+)
chr13:61586270-61586870(+)
chr13:61587809-61588409(+)
chr13:61592555-61593155(+)
chr13:61593940-61594540(+)
chr13:61595357-61595957(+)
chr13:61595797-61596397(+)
chr13:61597940-61598540(+)
chr13:61601590-61602190(+)
chr13:61603019-61603619(+)
chr13:61603475-61604075(+)
chr13:61604530-61605130(+)
chr13:61606370-61606970(+)
chr13:61610768-61611368(+)
chr13:61613338-61613938(+)
chr13:61614208-61614808(+)
chr13:61616650-61617250(+)
chr13:61618613-61619213(+)
chr13:61619290-61619890(+)
chr13:61619890-61620490(+)
chr13:61620551-61621151(+)
chr13:61621535-61622135(+)
chr13:61625970-61626570(+)
chr13:61628410-61629010(+)
chr13:61629866-61630466(+)
chr13:61631530-61632130(+)
chr13:61632850-61633450(+)
chr13:61651550-61652150(+)
chr13:61653003-61653603(+)
chr13:61653614-61654214(+)
chr13:61658086-61658686(+)
chr13:61659001-61659601(+)
chr13:61659660-61660260(+)
chr13:61660161-61660761(+)
chr13:61661640-61662240(+)
chr13:61662160-61662760(+)
chr13:61662640-61663240(+)
chr13:61663130-61663730(+)
chr13:61663919-61664519(+)
chr13:61668823-61669423(+)
chr13:61670420-61671020(+)
chr13:61671150-61671750(+)
chr13:61682050-61682650(+)
chr13:61683040-61683640(+)
chr13:61684170-61684770(+)
chr13:61684843-61685443(+)
chr13:61685554-61686154(+)
chr13:61687130-61687730(+)
chr13:61690730-61691330(+)
chr13:61697779-61698379(+)
chr13:61699556-61700156(+)
chr13:61700882-61701482(+)
chr13:61702888-61703488(+)
chr13:61703294-61703894(+)
chr13:61710158-61710758(+)
chr13:61710560-61711160(+)
chr13:61713290-61713890(+)
chr13:61715780-61716380(+)
chr13:61716553-61717153(+)
chr13:61718310-61718910(+)
chr13:61718790-61719390(+)
chr13:61719470-61720070(+)
chr13:61720306-61720906(+)
chr13:61721155-61721755(+)
chr13:61722235-61722835(+)
chr13:61722877-61723477(+)
chr13:61723322-61723922(+)
chr13:61725101-61725701(+)
chr13:61727180-61727780(+)
chr13:61730770-61731370(+)
chr13:61736237-61736837(+)
chr13:61736678-61737278(+)
chr13:61737420-61738020(+)
chr13:61744909-61745509(+)
chr13:61745470-61746070(+)
chr13:61751831-61752431(+)
chr13:61753070-61753670(+)
chr13:61753779-61754379(+)
chr13:61754186-61754786(+)
chr13:61757210-61757810(+)
chr13:61758693-61759293(+)
chr13:61761650-61762250(+)
chr13:61766061-61766661(+)
chr13:61766884-61767484(+)
chr13:61776075-61776675(+)
chr13:61776915-61777515(+)
chr13:61778770-61779370(+)
chr13:61779670-61780270(+)
chr13:61780370-61780970(+)
chr13:61783290-61783890(+)
chr13:61785555-61786155(+)
chr13:61786790-61787390(+)
chr13:61788622-61789222(+)
chr13:61789150-61789750(+)
chr13:61789618-61790218(+)
chr13:61794230-61794830(+)
chr13:61809476-61810076(+)
chr13:61813430-61814030(+)
chr13:61814350-61814950(+)
chr13:61816398-61816998(+)
chr13:61819670-61820270(+)
chr13:61820453-61821053(+)
chr13:61821600-61822200(+)
chr13:61822650-61823250(+)
chr13:61825790-61826390(+)
chr13:61826212-61826812(+)
chr13:61827170-61827770(+)
chr13:61829378-61829978(+)
chr13:61832230-61832830(+)
chr13:61833530-61834130(+)
chr13:61834457-61835057(+)
chr13:61836033-61836633(+)
chr13:61849295-61849895(+)
chr13:61849866-61850466(+)
chr13:61850438-61851038(+)
chr13:61854190-61854790(+)
chr13:61858810-61859410(+)
chr13:61859662-61860262(+)
chr13:61860190-61860790(+)
chr13:61861130-61861730(+)
chr13:61862330-61862930(+)
chr13:61862822-61863422(+)
chr13:61864167-61864767(+)
chr13:61866230-61866830(+)
chr13:61866714-61867314(+)
chr13:61868690-61869290(+)
chr13:61869410-61870010(+)
chr13:61870010-61870610(+)
chr13:61871570-61872170(+)
chr13:61889700-61890300(+)
chr13:61890648-61891248(+)
chr13:61891100-61891700(+)
chr13:61892010-61892610(+)
chr13:61893132-61893732(+)
chr13:61897674-61898274(+)
chr13:61905371-61905971(+)
chr13:61906075-61906675(+)
chr13:61910475-61911075(+)
chr13:61913290-61913890(+)
chr13:61915673-61916273(+)
chr13:61918610-61919210(+)
chr13:61921942-61922542(+)
chr13:61923533-61924133(+)
chr13:61924394-61924994(+)
chr13:61925150-61925750(+)
chr13:61927060-61927660(+)
chr13:61932566-61933166(+)
chr13:61936131-61936731(+)
chr13:61936578-61937178(+)
chr13:61938340-61938940(+)
chr13:61944628-61945228(+)
chr13:61949170-61949770(+)
chr13:61956078-61956678(+)
chr13:61960030-61960630(+)
chr13:61969750-61970350(+)
chr13:61970415-61971015(+)
chr13:61980335-61980935(+)
chr13:61984161-61984761(+)
chr13:61984724-61985324(+)
chr13:61987670-61988270(+)
chr13:61988199-61988799(+)
chr13:61988632-61989232(+)
chr13:61989059-61989659(+)
chr13:61989475-61990075(+)
chr13:61990600-61991200(+)
chr13:61991150-61991750(+)
chr13:61992190-61992790(+)
chr13:61994910-61995510(+)
chr13:61997970-61998570(+)
chr13:61998390-61998990(+)
chr13:61998810-61999410(+)
chr13:62002277-62002877(+)
chr13:62003050-62003650(+)
chr13:62006050-62006650(+)
chr13:62006535-62007135(+)
chr13:62009442-62010042(+)
chr13:62011470-62012070(+)
chr13:62015419-62016019(+)
chr13:62017490-62018090(+)
chr13:62018772-62019372(+)
chr13:62020850-62021450(+)
chr13:62021342-62021942(+)
chr13:62023860-62024460(+)
chr13:62034490-62035090(+)
chr13:62037066-62037666(+)
chr13:62040317-62040917(+)
chr13:62042590-62043190(+)
chr13:62048580-62049180(+)
chr13:62057115-62057715(+)
chr13:62060413-62061013(+)
chr13:62060960-62061560(+)
chr13:62062770-62063370(+)
chr13:62063975-62064575(+)
chr13:62064555-62065155(+)
chr13:62066810-62067410(+)
chr13:62067592-62068192(+)
chr13:62068050-62068650(+)
chr13:62070190-62070790(+)
chr13:62071995-62072595(+)
chr13:62074180-62074780(+)
chr13:62074610-62075210(+)
chr13:62082332-62082932(+)
chr13:62082963-62083563(+)
chr13:62084030-62084630(+)
chr13:62088150-62088750(+)
chr13:62093208-62093808(+)
chr13:62099310-62099910(+)
chr13:62100390-62100990(+)
chr13:62101270-62101870(+)
chr13:62105719-62106319(+)
chr13:62115612-62116212(+)
chr13:62118660-62119260(+)
chr13:62119823-62120423(+)
chr13:62120446-62121046(+)
chr13:62121070-62121670(+)
chr13:62126105-62126705(+)
chr13:62129440-62130040(+)
chr13:62131699-62132299(+)
chr13:62132187-62132787(+)
chr13:62137702-62138302(+)
chr13:62140370-62140970(+)
chr13:62146490-62147090(+)
chr13:62148980-62149580(+)
chr13:62150020-62150620(+)
chr13:62156285-62156885(+)
chr13:62159930-62160530(+)
chr13:62161225-62161825(+)
chr13:62164093-62164693(+)
chr13:62166555-62167155(+)
chr13:62168790-62169390(+)
chr13:62173702-62174302(+)
chr13:62174228-62174828(+)
chr13:62174697-62175297(+)
chr13:62177770-62178370(+)
chr13:62180484-62181084(+)
chr13:62182223-62182823(+)
chr13:62183056-62183656(+)
chr13:62183650-62184250(+)
chr13:62191152-62191752(+)
chr13:62196300-62196900(+)
chr13:62203330-62203930(+)
chr13:62207858-62208458(+)
chr13:62215775-62216375(+)
chr13:62218415-62219015(+)
chr13:62222593-62223193(+)
chr13:62224410-62225010(+)
chr13:62224975-62225575(+)
chr13:62225710-62226310(+)
chr13:62226555-62227155(+)
chr13:62228487-62229087(+)
chr13:62229035-62229635(+)
chr13:62235730-62236330(+)
chr13:62238714-62239314(+)
chr13:62239346-62239946(+)
chr13:62240630-62241230(+)
chr13:62244547-62245147(+)
chr13:62245327-62245927(+)
chr13:62245944-62246544(+)
chr13:62246802-62247402(+)
chr13:62250430-62251030(+)
chr13:62253450-62254050(+)
chr13:62254975-62255575(+)
chr13:62259636-62260236(+)
chr13:62264070-62264670(+)
chr13:62266731-62267331(+)
chr13:62267190-62267790(+)
chr13:62269234-62269834(+)
chr13:62270699-62271299(+)
chr13:62274220-62274820(+)
chr13:62274767-62275367(+)
chr13:62277890-62278490(+)
chr13:62279370-62279970(+)
chr13:62280832-62281432(+)
chr13:62284500-62285100(+)
chr13:62286661-62287261(+)
chr13:62287475-62288075(+)
chr13:62295630-62296230(+)
chr13:62296210-62296810(+)
chr13:62297335-62297935(+)
chr13:62299818-62300418(+)
chr13:62300550-62301150(+)
chr13:62301828-62302428(+)
chr13:62302491-62303091(+)
chr13:62303730-62304330(+)
chr13:62305550-62306150(+)
chr13:62312441-62313041(+)
chr13:62322390-62322990(+)
chr13:62324822-62325422(+)
chr13:62325420-62326020(+)
chr13:62326140-62326740(+)
chr13:62334130-62334730(+)
chr13:62338518-62339118(+)
chr13:62339210-62339810(+)
chr13:62339793-62340393(+)
chr13:62340830-62341430(+)
chr13:62344747-62345347(+)
chr13:62348010-62348610(+)
chr13:62349077-62349677(+)
chr13:62351260-62351860(+)
chr13:62351916-62352516(+)
chr13:62352561-62353161(+)
chr13:62353507-62354107(+)
chr13:62356610-62357210(+)
chr13:62357670-62358270(+)
chr13:62359600-62360200(+)
chr13:62365822-62366422(+)
chr13:62369663-62370263(+)
chr13:62370452-62371052(+)
chr13:62373810-62374410(+)
chr13:62387450-62388050(+)
chr13:62390893-62391493(+)
chr13:62391450-62392050(+)
chr13:62392484-62393084(+)
chr13:62393090-62393690(+)
chr13:62398270-62398870(+)
chr13:62404515-62405115(+)
chr13:62405055-62405655(+)
chr13:62406710-62407310(+)
chr13:62407350-62407950(+)
chr13:62411290-62411890(+)
chr13:62412590-62413190(+)
chr13:62414630-62415230(+)
chr13:62420130-62420730(+)
chr13:62423360-62423960(+)
chr13:62428510-62429110(+)
chr13:62430690-62431290(+)
chr13:62431168-62431768(+)
chr13:62431700-62432300(+)
chr13:62432426-62433026(+)
chr13:62437009-62437609(+)
chr13:62447510-62448110(+)
chr13:62449118-62449718(+)
chr13:62450890-62451490(+)
chr13:62453350-62453950(+)
chr13:62454869-62455469(+)
chr13:62457132-62457732(+)
chr13:62458899-62459499(+)
chr13:62459593-62460193(+)
chr13:62463410-62464010(+)
chr13:62464390-62464990(+)
chr13:62465419-62466019(+)
chr13:62466070-62466670(+)
chr13:62471715-62472315(+)
chr13:62472690-62473290(+)
chr13:62474072-62474672(+)
chr13:62474658-62475258(+)
chr13:62479467-62480067(+)
chr13:62480013-62480613(+)
chr13:62481055-62481655(+)
chr13:62481538-62482138(+)
chr13:62482934-62483534(+)
chr13:62483375-62483975(+)
chr13:62487230-62487830(+)
chr13:62492835-62493435(+)
chr13:62495740-62496340(+)
chr13:62499396-62499996(+)
chr13:62500340-62500940(+)
chr13:62501746-62502346(+)
chr13:62503190-62503790(+)
chr13:62506370-62506970(+)
chr13:62509070-62509670(+)
chr13:62509827-62510427(+)
chr13:62511160-62511760(+)
chr13:62528129-62528729(+)
chr13:62535022-62535622(+)
chr13:62536080-62536680(+)
chr13:62536898-62537498(+)
chr13:62538002-62538602(+)
chr13:62543623-62544223(+)
chr13:62547313-62547913(+)
chr13:62547733-62548333(+)
chr13:62548290-62548890(+)
chr13:62549064-62549664(+)
chr13:62552715-62553315(+)
chr13:62557930-62558530(+)
chr13:62558490-62559090(+)
chr13:62560530-62561130(+)
chr13:62561190-62561790(+)
chr13:62563949-62564549(+)
chr13:62565335-62565935(+)
chr13:62567002-62567602(+)
chr13:62572350-62572950(+)
chr13:62573070-62573670(+)
chr13:62576990-62577590(+)
chr13:62585680-62586280(+)
chr13:62588323-62588923(+)
chr13:62591170-62591770(+)
chr13:62592190-62592790(+)
chr13:62595231-62595831(+)
chr13:62601610-62602210(+)
chr13:62603451-62604051(+)
chr13:62605410-62606010(+)
chr13:62607976-62608576(+)
chr13:62610000-62610600(+)
chr13:62610930-62611530(+)
chr13:62612293-62612893(+)
chr13:62613510-62614110(+)
chr13:62614840-62615440(+)
chr13:62616050-62616650(+)
chr13:62619430-62620030(+)
chr13:62619877-62620477(+)
chr13:62620490-62621090(+)
chr13:62623995-62624595(+)
chr13:62625770-62626370(+)
chr13:62631300-62631900(+)
chr13:62634270-62634870(+)
chr13:62634710-62635310(+)
chr13:62639006-62639606(+)
chr13:62641903-62642503(+)
chr13:62654310-62654910(+)
chr13:62659372-62659972(+)
chr13:62659826-62660426(+)
chr13:62662220-62662820(+)
chr13:62664350-62664950(+)
chr13:62667340-62667940(+)
chr13:62669656-62670256(+)
chr13:62674170-62674770(+)
chr13:62674790-62675390(+)
chr13:62677790-62678390(+)
chr13:62678220-62678820(+)
chr13:62683973-62684573(+)
chr13:62687322-62687922(+)
chr13:62688890-62689490(+)
chr13:62690077-62690677(+)
chr13:62693788-62694388(+)
chr13:62694363-62694963(+)
chr13:62696173-62696773(+)
chr13:62696893-62697493(+)
chr13:62697406-62698006(+)
chr13:62703395-62703995(+)
chr13:62704097-62704697(+)
chr13:62704667-62705267(+)
chr13:62705810-62706410(+)
chr13:62711410-62712010(+)
chr13:62712096-62712696(+)
chr13:62712675-62713275(+)
chr13:62713550-62714150(+)
chr13:62714980-62715580(+)
chr13:62717590-62718190(+)
chr13:62720614-62721214(+)
chr13:62725650-62726250(+)
chr13:62730923-62731523(+)
chr13:62732195-62732795(+)
chr13:62735670-62736270(+)
chr13:62740970-62741570(+)
chr13:62741750-62742350(+)
chr13:62742251-62742851(+)
chr13:62745718-62746318(+)
chr13:62747110-62747710(+)
chr13:62747982-62748582(+)
chr13:62748430-62749030(+)
chr13:62749020-62749620(+)
chr13:62749610-62750210(+)
chr13:62750082-62750682(+)
chr13:62751390-62751990(+)
chr13:62753770-62754370(+)
chr13:62757230-62757830(+)
chr13:62759880-62760480(+)
chr13:62766510-62767110(+)
chr13:62767020-62767620(+)
chr13:62768072-62768672(+)
chr13:62771015-62771615(+)
chr13:62773290-62773890(+)
chr13:62774380-62774980(+)
chr13:62779291-62779891(+)
chr13:62781494-62782094(+)
chr13:62781995-62782595(+)
chr13:62782510-62783110(+)
chr13:62782930-62783530(+)
chr13:62783572-62784172(+)
chr13:62784856-62785456(+)
chr13:62786291-62786891(+)
chr13:62790493-62791093(+)
chr13:62793910-62794510(+)
chr13:62798813-62799413(+)
chr13:62799215-62799815(+)
chr13:62800405-62801005(+)
chr13:62801120-62801720(+)
chr13:62806090-62806690(+)
chr13:62808928-62809528(+)
chr13:62809434-62810034(+)
chr13:62810975-62811575(+)
chr13:62813935-62814535(+)
chr13:62817212-62817812(+)
chr13:62820601-62821201(+)
chr13:62824380-62824980(+)
chr13:62824846-62825446(+)
chr13:62825790-62826390(+)
chr13:62832550-62833150(+)
chr13:62833410-62834010(+)
chr13:62840920-62841520(+)
chr13:62844230-62844830(+)
chr13:62846290-62846890(+)
chr13:62847910-62848510(+)
chr13:62848585-62849185(+)
chr13:62850030-62850630(+)
chr13:62852346-62852946(+)
chr13:62854634-62855234(+)
chr13:62857830-62858430(+)
chr13:62859930-62860530(+)
chr13:62867062-62867662(+)
chr13:62868267-62868867(+)
chr13:62871120-62871720(+)
chr13:62873920-62874520(+)
chr13:62876379-62876979(+)
chr13:62879165-62879765(+)
chr13:62879743-62880343(+)
chr13:62880475-62881075(+)
chr13:62883963-62884563(+)
chr13:62884514-62885114(+)
chr13:62885470-62886070(+)
chr13:62886370-62886970(+)
chr13:62894169-62894769(+)
chr13:62894878-62895478(+)
chr13:62897555-62898155(+)
chr13:62898450-62899050(+)
chr13:62902160-62902760(+)
chr13:62903680-62904280(+)
chr13:62910598-62911198(+)
chr13:62911114-62911714(+)
chr13:62911521-62912121(+)
chr13:62914110-62914710(+)
chr13:62918010-62918610(+)
chr13:62919710-62920310(+)
chr13:62921210-62921810(+)
chr13:62930973-62931573(+)
chr13:62932161-62932761(+)
chr13:62934600-62935200(+)
chr13:62935510-62936110(+)
chr13:62948730-62949330(+)
chr13:62949762-62950362(+)
chr13:62955318-62955918(+)
chr13:62959710-62960310(+)
chr13:62961708-62962308(+)
chr13:62962150-62962750(+)
chr13:62962602-62963202(+)
chr13:62968710-62969310(+)
chr13:62971870-62972470(+)
chr13:62972870-62973470(+)
chr13:62973971-62974571(+)
chr13:62974886-62975486(+)
chr13:62983410-62984010(+)
chr13:62987050-62987650(+)
chr13:62992462-62993062(+)
chr13:62992921-62993521(+)
chr13:62996380-62996980(+)
chr13:62997450-62998050(+)
chr13:63006440-63007040(+)
chr13:63006965-63007565(+)
chr13:63007690-63008290(+)
chr13:63012790-63013390(+)
chr13:63014770-63015370(+)
chr13:63020610-63021210(+)
chr13:63022070-63022670(+)
chr13:63024810-63025410(+)
chr13:63027840-63028440(+)
chr13:63032710-63033310(+)
chr13:63037238-63037838(+)
chr13:63040960-63041560(+)
chr13:63042220-63042820(+)
chr13:63045619-63046219(+)
chr13:63047593-63048193(+)
chr13:63056403-63057003(+)
chr13:63057754-63058354(+)
chr13:63059530-63060130(+)
chr13:63060750-63061350(+)
chr13:63061990-63062590(+)
chr13:63063783-63064383(+)
chr13:63071352-63071952(+)
chr13:63077230-63077830(+)
chr13:63081454-63082054(+)
chr13:63084590-63085190(+)
chr13:63085153-63085753(+)
chr13:63086232-63086832(+)
chr13:63086915-63087515(+)
chr13:63090030-63090630(+)
chr13:63091350-63091950(+)
chr13:63091990-63092590(+)
chr13:63093150-63093750(+)
chr13:63094874-63095474(+)
chr13:63098250-63098850(+)
chr13:63098718-63099318(+)
chr13:63109990-63110590(+)
chr13:63111699-63112299(+)
chr13:63116570-63117170(+)
chr13:63118980-63119580(+)
chr13:63125441-63126041(+)
chr13:63126934-63127534(+)
chr13:63131018-63131618(+)
chr13:63136179-63136779(+)
chr13:63137148-63137748(+)
chr13:63145830-63146430(+)
chr13:63150090-63150690(+)
chr13:63157724-63158324(+)
chr13:63160990-63161590(+)
chr13:63163470-63164070(+)
chr13:63165770-63166370(+)
chr13:63167804-63168404(+)
chr13:63170045-63170645(+)
chr13:63172739-63173339(+)
chr13:63187848-63188448(+)
chr13:63196470-63197070(+)
chr13:63197780-63198380(+)
chr13:63199488-63200088(+)
chr13:63200816-63201416(+)
chr13:63201230-63201830(+)
chr13:63201630-63202230(+)
chr13:63203620-63204220(+)
chr13:63204057-63204657(+)
chr13:63205658-63206258(+)
chr13:63206975-63207575(+)
chr13:63209181-63209781(+)
chr13:63209650-63210250(+)
chr13:63212340-63212940(+)
chr13:63213750-63214350(+)
chr13:63214610-63215210(+)
chr13:63216561-63217161(+)
chr13:63216983-63217583(+)
chr13:63217470-63218070(+)
chr13:63218116-63218716(+)
chr13:63218710-63219310(+)
chr13:63220070-63220670(+)
chr13:63227368-63227968(+)
chr13:63232010-63232610(+)
chr13:63236888-63237488(+)
chr13:63237821-63238421(+)
chr13:63242115-63242715(+)
chr13:63244630-63245230(+)
chr13:63252120-63252720(+)
chr13:63255650-63256250(+)
chr13:63256882-63257482(+)
chr13:63258620-63259220(+)
chr13:63261162-63261762(+)
chr13:63261759-63262359(+)
chr13:63264235-63264835(+)
chr13:63270550-63271150(+)
chr13:63271818-63272418(+)
chr13:63276170-63276770(+)
chr13:63276585-63277185(+)
chr13:63277315-63277915(+)
chr13:63278867-63279467(+)
chr13:63280040-63280640(+)
chr13:63283850-63284450(+)
chr13:63284716-63285316(+)
chr13:63289050-63289650(+)
chr13:63289855-63290455(+)
chr13:63293368-63293968(+)
chr13:63294370-63294970(+)
chr13:63303686-63304286(+)
chr13:63306230-63306830(+)
chr13:63309921-63310521(+)
chr13:63312400-63313000(+)
chr13:63313630-63314230(+)
chr13:63314449-63315049(+)
chr13:63315430-63316030(+)
chr13:63319140-63319740(+)
chr13:63320101-63320701(+)
chr13:63321215-63321815(+)
chr13:63321652-63322252(+)
chr13:63322070-63322670(+)
chr13:63325300-63325900(+)
chr13:63332080-63332680(+)
chr13:63334393-63334993(+)
chr13:63340330-63340930(+)
chr13:63344310-63344910(+)
chr13:63345835-63346435(+)
chr13:63347030-63347630(+)
chr13:63350050-63350650(+)
chr13:63352150-63352750(+)
chr13:63353197-63353797(+)
chr13:63353790-63354390(+)
chr13:63354663-63355263(+)
chr13:63355070-63355670(+)
chr13:63355892-63356492(+)
chr13:63363275-63363875(+)
chr13:63365932-63366532(+)
chr13:63366521-63367121(+)
chr13:63368890-63369490(+)
chr13:63370530-63371130(+)
chr13:63372475-63373075(+)
chr13:63372890-63373490(+)
chr13:63373450-63374050(+)
chr13:63374024-63374624(+)
chr13:63386566-63387166(+)
chr13:63390240-63390840(+)
chr13:63391495-63392095(+)
chr13:63391970-63392570(+)
chr13:63392405-63393005(+)
chr13:63394260-63394860(+)
chr13:63397535-63398135(+)
chr13:63399310-63399910(+)
chr13:63399874-63400474(+)
chr13:63406204-63406804(+)
chr13:63411919-63412519(+)
chr13:63412890-63413490(+)
chr13:63413421-63414021(+)
chr13:63415354-63415954(+)
chr13:63417842-63418442(+)
chr13:63420326-63420926(+)
chr13:63420750-63421350(+)
chr13:63424295-63424895(+)
chr13:63425620-63426220(+)
chr13:63427395-63427995(+)
chr13:63428770-63429370(+)
chr13:63431910-63432510(+)
chr13:63442000-63442600(+)
chr13:63444450-63445050(+)
chr13:63449291-63449891(+)
chr13:63452306-63452906(+)
chr13:63453060-63453660(+)
chr13:63456510-63457110(+)
chr13:63464355-63464955(+)
chr13:63465000-63465600(+)
chr13:63467415-63468015(+)
chr13:63482389-63482989(+)
chr13:63483530-63484130(+)
chr13:63483970-63484570(+)
chr13:63484693-63485293(+)
chr13:63488790-63489390(+)
chr13:63491410-63492010(+)
chr13:63492606-63493206(+)
chr13:63493310-63493910(+)
chr13:63494202-63494802(+)
chr13:63498443-63499043(+)
chr13:63502630-63503230(+)
chr13:63505450-63506050(+)
chr13:63505939-63506539(+)
chr13:63506502-63507102(+)
chr13:63507135-63507735(+)
chr13:63507765-63508365(+)
chr13:63511190-63511790(+)
chr13:63515562-63516162(+)
chr13:63518381-63518981(+)
chr13:63518870-63519470(+)
chr13:63519910-63520510(+)
chr13:63521648-63522248(+)
chr13:63531925-63532525(+)
chr13:63532330-63532930(+)
chr13:63534759-63535359(+)
chr13:63536530-63537130(+)
chr13:63538010-63538610(+)
chr13:63538602-63539202(+)
chr13:63539098-63539698(+)
chr13:63548820-63549420(+)
chr13:63551255-63551855(+)
chr13:63552369-63552969(+)
chr13:63553978-63554578(+)
chr13:63554430-63555030(+)
chr13:63558630-63559230(+)
chr13:63559390-63559990(+)
chr13:63559810-63560410(+)
chr13:63561110-63561710(+)
chr13:63565990-63566590(+)
chr13:63570418-63571018(+)
chr13:63571236-63571836(+)
chr13:63571717-63572317(+)
chr13:63575608-63576208(+)
chr13:63584019-63584619(+)
chr13:63584510-63585110(+)
chr13:63586043-63586643(+)
chr13:63596067-63596667(+)
chr13:63596808-63597408(+)
chr13:63597702-63598302(+)
chr13:63598465-63599065(+)
chr13:63599795-63600395(+)
chr13:63600421-63601021(+)
chr13:63615330-63615930(+)
chr13:63615926-63616526(+)
chr13:63616350-63616950(+)
chr13:63616858-63617458(+)
chr13:63618827-63619427(+)
chr13:63619838-63620438(+)
chr13:63621260-63621860(+)
chr13:63621764-63622364(+)
chr13:63622715-63623315(+)
chr13:63623315-63623915(+)
chr13:63624631-63625231(+)
chr13:63625723-63626323(+)
chr13:63626747-63627347(+)
chr13:63627400-63628000(+)
chr13:63628655-63629255(+)
chr13:63629347-63629947(+)
chr13:63630264-63630864(+)
chr13:63630983-63631583(+)
chr13:63632126-63632726(+)
chr13:63632905-63633505(+)
chr13:63633630-63634230(+)
chr13:63634505-63635105(+)
chr13:63635341-63635941(+)
chr13:63640074-63640674(+)
chr13:63642378-63642978(+)
chr13:63644435-63645035(+)
chr13:63645075-63645675(+)
chr13:63646015-63646615(+)
chr13:63647635-63648235(+)
chr13:63648335-63648935(+)
chr13:63649155-63649755(+)
chr13:63653280-63653880(+)
chr13:63660104-63660704(+)
chr13:63662250-63662850(+)
chr13:63666475-63667075(+)
chr13:63667987-63668587(+)
chr13:63668710-63669310(+)
chr13:63669850-63670450(+)
chr13:63673480-63674080(+)
chr13:63674322-63674922(+)
chr13:63675941-63676541(+)
chr13:63676750-63677350(+)
chr13:63681358-63681958(+)
chr13:63684502-63685102(+)
chr13:63692210-63692810(+)
chr13:63698900-63699500(+)
chr13:63700450-63701050(+)
chr13:63701263-63701863(+)
chr13:63702755-63703355(+)
chr13:63704710-63705310(+)
chr13:63712070-63712670(+)
chr13:63713265-63713865(+)
chr13:63716250-63716850(+)
chr13:63720180-63720780(+)
chr13:63721950-63722550(+)
chr13:63723470-63724070(+)
chr13:63729855-63730455(+)
chr13:63730712-63731312(+)
chr13:63735248-63735848(+)
chr13:63737930-63738530(+)
chr13:63739750-63740350(+)
chr13:63740364-63740964(+)
chr13:63740790-63741390(+)
chr13:63741856-63742456(+)
chr13:63742870-63743470(+)
chr13:63748303-63748903(+)
chr13:63749560-63750160(+)
chr13:63750260-63750860(+)
chr13:63750950-63751550(+)
chr13:63752035-63752635(+)
chr13:63752489-63753089(+)
chr13:63754750-63755350(+)
chr13:63758724-63759324(+)
chr13:63761470-63762070(+)
chr13:63764103-63764703(+)
chr13:63764710-63765310(+)
chr13:63769260-63769860(+)
chr13:63769786-63770386(+)
chr13:63772116-63772716(+)
chr13:63777860-63778460(+)
chr13:63779195-63779795(+)
chr13:63780000-63780600(+)
chr13:63780515-63781115(+)
chr13:63782868-63783468(+)
chr13:63783403-63784003(+)
chr13:63784370-63784970(+)
chr13:63786610-63787210(+)
chr13:63788650-63789250(+)
chr13:63792620-63793220(+)
chr13:63794890-63795490(+)
chr13:63795536-63796136(+)
chr13:63806290-63806890(+)
chr13:63810630-63811230(+)
chr13:63811808-63812408(+)
chr13:63812340-63812940(+)
chr13:63819235-63819835(+)
chr13:63823700-63824300(+)
chr13:63824675-63825275(+)
chr13:63825244-63825844(+)
chr13:63831110-63831710(+)
chr13:63831585-63832185(+)
chr13:63833750-63834350(+)
chr13:63834570-63835170(+)
chr13:63839610-63840210(+)
chr13:63844510-63845110(+)
chr13:63853195-63853795(+)
chr13:63861210-63861810(+)
chr13:63861957-63862557(+)
chr13:63862663-63863263(+)
chr13:63867563-63868163(+)
chr13:63868614-63869214(+)
chr13:63871250-63871850(+)
chr13:63873844-63874444(+)
chr13:63875830-63876430(+)
chr13:63878525-63879125(+)
chr13:63879864-63880464(+)
chr13:63880330-63880930(+)
chr13:63881230-63881830(+)
chr13:63886187-63886787(+)
chr13:63893870-63894470(+)
chr13:63895583-63896183(+)
chr13:63896175-63896775(+)
chr13:63896583-63897183(+)
chr13:63897423-63898023(+)
chr13:63910560-63911160(+)
chr13:63911040-63911640(+)
chr13:63912002-63912602(+)
chr13:63915110-63915710(+)
chr13:63916470-63917070(+)
chr13:63917090-63917690(+)
chr13:63919838-63920438(+)
chr13:63920973-63921573(+)
chr13:63925554-63926154(+)
chr13:63926610-63927210(+)
chr13:63930650-63931250(+)
chr13:63937665-63938265(+)
chr13:63941443-63942043(+)
chr13:63948335-63948935(+)
chr13:63949710-63950310(+)
chr13:63950170-63950770(+)
chr13:63955226-63955826(+)
chr13:63956130-63956730(+)
chr13:63957210-63957810(+)
chr13:63959950-63960550(+)
chr13:63963882-63964482(+)
chr13:63967130-63967730(+)
chr13:63970922-63971522(+)
chr13:63977833-63978433(+)
chr13:63978402-63979002(+)
chr13:63979670-63980270(+)
chr13:63980620-63981220(+)
chr13:63982403-63983003(+)
chr13:63982839-63983439(+)
chr13:63983299-63983899(+)
chr13:63983904-63984504(+)
chr13:63984417-63985017(+)
chr13:63985090-63985690(+)
chr13:63985850-63986450(+)
chr13:63988660-63989260(+)
chr13:63992510-63993110(+)
chr13:63993520-63994120(+)
chr13:63999173-63999773(+)
chr13:64001101-64001701(+)
chr13:64007793-64008393(+)
chr13:64009803-64010403(+)
chr13:64010357-64010957(+)
chr13:64012992-64013592(+)
chr13:64013430-64014030(+)
chr13:64014783-64015383(+)
chr13:64020350-64020950(+)
chr13:64021093-64021693(+)
chr13:64022620-64023220(+)
chr13:64023613-64024213(+)
chr13:64029977-64030577(+)
chr13:64031020-64031620(+)
chr13:64034790-64035390(+)
chr13:64035450-64036050(+)
chr13:64038113-64038713(+)
chr13:64039730-64040330(+)
chr13:64048930-64049530(+)
chr13:64055358-64055958(+)
chr13:64059920-64060520(+)
chr13:64064330-64064930(+)
chr13:64067360-64067960(+)
chr13:64068330-64068930(+)
chr13:64071711-64072311(+)
chr13:64075728-64076328(+)
chr13:64077190-64077790(+)
chr13:64077890-64078490(+)
chr13:64079075-64079675(+)
chr13:64083155-64083755(+)
chr13:64084215-64084815(+)
chr13:64085275-64085875(+)
chr13:64085910-64086510(+)
chr13:64088880-64089480(+)
chr13:64090172-64090772(+)
chr13:64091374-64091974(+)
chr13:64099680-64100280(+)
chr13:64102290-64102890(+)
chr13:64106117-64106717(+)
chr13:64106910-64107510(+)
chr13:64107475-64108075(+)
chr13:64110390-64110990(+)
chr13:64112475-64113075(+)
chr13:64115303-64115903(+)
chr13:64116827-64117427(+)
chr13:64119646-64120246(+)
chr13:64125763-64126363(+)
chr13:64128287-64128887(+)
chr13:64130250-64130850(+)
chr13:64130730-64131330(+)
chr13:64132750-64133350(+)
chr13:64137575-64138175(+)
chr13:64140750-64141350(+)
chr13:64151040-64151640(+)
chr13:64153670-64154270(+)
chr13:64159413-64160013(+)
chr13:64159835-64160435(+)
chr13:64161217-64161817(+)
chr13:64162770-64163370(+)
chr13:64163608-64164208(+)
chr13:64167100-64167700(+)
chr13:64168370-64168970(+)
chr13:64169810-64170410(+)
chr13:64171890-64172490(+)
chr13:64172816-64173416(+)
chr13:64178355-64178955(+)
chr13:64180003-64180603(+)
chr13:64181177-64181777(+)
chr13:64189101-64189701(+)
chr13:64189710-64190310(+)
chr13:64191290-64191890(+)
chr13:64199872-64200472(+)
chr13:64201070-64201670(+)
chr13:64203619-64204219(+)
chr13:64206250-64206850(+)
chr13:64206831-64207431(+)
chr13:64210362-64210962(+)
chr13:64211683-64212283(+)
chr13:64213710-64214310(+)
chr13:64217565-64218165(+)
chr13:64218815-64219415(+)
chr13:64222615-64223215(+)
chr13:64224015-64224615(+)
chr13:64225922-64226522(+)
chr13:64228840-64229440(+)
chr13:64238626-64239226(+)
chr13:64241970-64242570(+)
chr13:64244993-64245593(+)
chr13:64245471-64246071(+)
chr13:64246353-64246953(+)
chr13:64249930-64250530(+)
chr13:64250690-64251290(+)
chr13:64252910-64253510(+)
chr13:64254721-64255321(+)
chr13:64256710-64257310(+)
chr13:64259397-64259997(+)
chr13:64262610-64263210(+)
chr13:64263333-64263933(+)
chr13:64264678-64265278(+)
chr13:64265511-64266111(+)
chr13:64267710-64268310(+)
chr13:64270061-64270661(+)
chr13:64274336-64274936(+)
chr13:64274785-64275385(+)
chr13:64278390-64278990(+)
chr13:64283230-64283830(+)
chr13:64283650-64284250(+)
chr13:64284430-64285030(+)
chr13:64287170-64287770(+)
chr13:64301535-64302135(+)
chr13:64303066-64303666(+)
chr13:64303585-64304185(+)
chr13:64304070-64304670(+)
chr13:64305295-64305895(+)
chr13:64305950-64306550(+)
chr13:64306395-64306995(+)
chr13:64308295-64308895(+)
chr13:64310530-64311130(+)
chr13:64311372-64311972(+)
chr13:64311963-64312563(+)
chr13:64312454-64313054(+)
chr13:64313202-64313802(+)
chr13:64313815-64314415(+)
chr13:64314361-64314961(+)
chr13:64314960-64315560(+)
chr13:64315544-64316144(+)
chr13:64323883-64324483(+)
chr13:64347514-64348114(+)
chr13:64348210-64348810(+)
chr13:64356103-64356703(+)
chr13:64365255-64365855(+)
chr13:64368756-64369356(+)
chr13:64369369-64369969(+)
chr13:64385608-64386208(+)
chr13:64403631-64404231(+)
chr13:64411601-64412201(+)
chr13:64412631-64413231(+)
chr13:64413472-64414072(+)
chr13:64414075-64414675(+)
chr13:64414647-64415247(+)
chr13:64415150-64415750(+)
chr13:64415999-64416599(+)
chr13:64416731-64417331(+)
chr13:64418109-64418709(+)
chr13:64422085-64422685(+)
chr13:64422585-64423185(+)
chr13:64423990-64424590(+)
chr13:64425500-64426100(+)
chr13:64427850-64428450(+)
chr13:64429619-64430219(+)
chr13:64432270-64432870(+)
chr13:64438282-64438882(+)
chr13:64442318-64442918(+)
chr13:64446920-64447520(+)
chr13:64454770-64455370(+)
chr13:64464651-64465251(+)
chr13:64466650-64467250(+)
chr13:64467819-64468419(+)
chr13:64470337-64470937(+)
chr13:64474450-64475050(+)
chr13:64475657-64476257(+)
chr13:64476110-64476710(+)
chr13:64479175-64479775(+)
chr13:64483967-64484567(+)
chr13:64484511-64485111(+)
chr13:64486275-64486875(+)
chr13:64488701-64489301(+)
chr13:64490410-64491010(+)
chr13:64491310-64491910(+)
chr13:64492650-64493250(+)
chr13:64493330-64493930(+)
chr13:64502770-64503370(+)
chr13:64503490-64504090(+)
chr13:64512896-64513496(+)
chr13:64516023-64516623(+)
chr13:64516443-64517043(+)
chr13:64517171-64517771(+)
chr13:64517799-64518399(+)
chr13:64518916-64519516(+)
chr13:64519493-64520093(+)
chr13:64521461-64522061(+)
chr13:64522083-64522683(+)
chr13:64524755-64525355(+)
chr13:64528718-64529318(+)
chr13:64529422-64530022(+)
chr13:64536850-64537450(+)
chr13:64537755-64538355(+)
chr13:64546373-64546973(+)
chr13:64546870-64547470(+)
chr13:64551473-64552073(+)
chr13:64553990-64554590(+)
chr13:64557363-64557963(+)
chr13:64561280-64561880(+)
chr13:64570260-64570860(+)
chr13:64571019-64571619(+)
chr13:64571675-64572275(+)
chr13:64573110-64573710(+)
chr13:64574067-64574667(+)
chr13:64574610-64575210(+)
chr13:64579050-64579650(+)
chr13:64579610-64580210(+)
chr13:64580174-64580774(+)
chr13:64581416-64582016(+)
chr13:64586313-64586913(+)
chr13:64587170-64587770(+)
chr13:64587790-64588390(+)
chr13:64588340-64588940(+)
chr13:64594133-64594733(+)
chr13:64599440-64600040(+)
chr13:64602590-64603190(+)
chr13:64603556-64604156(+)
chr13:64604340-64604940(+)
chr13:64605270-64605870(+)
chr13:64608034-64608634(+)
chr13:64613020-64613620(+)
chr13:64613670-64614270(+)
chr13:64614490-64615090(+)
chr13:64615336-64615936(+)
chr13:64617286-64617886(+)
chr13:64617950-64618550(+)
chr13:64623870-64624470(+)
chr13:64626563-64627163(+)
chr13:64628325-64628925(+)
chr13:64629632-64630232(+)
chr13:64631355-64631955(+)
chr13:64635712-64636312(+)
chr13:64636580-64637180(+)
chr13:64643890-64644490(+)
chr13:64644730-64645330(+)
chr13:64647230-64647830(+)
chr13:64648390-64648990(+)
chr13:64648925-64649525(+)
chr13:64649733-64650333(+)
chr13:64650480-64651080(+)
chr13:64651194-64651794(+)
chr13:64652102-64652702(+)
chr13:64652509-64653109(+)
chr13:64655930-64656530(+)
chr13:64657440-64658040(+)
chr13:64658510-64659110(+)
chr13:64662432-64663032(+)
chr13:64665370-64665970(+)
chr13:64669139-64669739(+)
chr13:64673990-64674590(+)
chr13:64683170-64683770(+)
chr13:64688170-64688770(+)
chr13:64688676-64689276(+)
chr13:64697750-64698350(+)
chr13:64700870-64701470(+)
chr13:64701639-64702239(+)
chr13:64704261-64704861(+)
chr13:64704796-64705396(+)
chr13:64708590-64709190(+)
chr13:64715750-64716350(+)
chr13:64728544-64729144(+)
chr13:64732921-64733521(+)
chr13:64734563-64735163(+)
chr13:64738482-64739082(+)
chr13:64744590-64745190(+)
chr13:64745508-64746108(+)
chr13:64750890-64751490(+)
chr13:64753750-64754350(+)
chr13:64757570-64758170(+)
chr13:64759470-64760070(+)
chr13:64760082-64760682(+)
chr13:64760786-64761386(+)
chr13:64762040-64762640(+)
chr13:64762970-64763570(+)
chr13:64768190-64768790(+)
chr13:64768650-64769250(+)
chr13:64769199-64769799(+)
chr13:64772114-64772714(+)
chr13:64780805-64781405(+)
chr13:64781250-64781850(+)
chr13:64790333-64790933(+)
chr13:64792070-64792670(+)
chr13:64792550-64793150(+)
chr13:64797119-64797719(+)
chr13:64799033-64799633(+)
chr13:64801550-64802150(+)
chr13:64802110-64802710(+)
chr13:64802777-64803377(+)
chr13:64808320-64808920(+)
chr13:64808750-64809350(+)
chr13:64812350-64812950(+)
chr13:64813405-64814005(+)
chr13:64817030-64817630(+)
chr13:64822463-64823063(+)
chr13:64823280-64823880(+)
chr13:64827170-64827770(+)
chr13:64827590-64828190(+)
chr13:64830079-64830679(+)
chr13:64830741-64831341(+)
chr13:64836450-64837050(+)
chr13:64837250-64837850(+)
chr13:64842825-64843425(+)
chr13:64846650-64847250(+)
chr13:64848408-64849008(+)
chr13:64848850-64849450(+)
chr13:64850246-64850846(+)
chr13:64851137-64851737(+)
chr13:64852534-64853134(+)
chr13:64858900-64859500(+)
chr13:64861646-64862246(+)
chr13:64863756-64864356(+)
chr13:64866060-64866660(+)
chr13:64866810-64867410(+)
chr13:64867458-64868058(+)
chr13:64867989-64868589(+)
chr13:64869990-64870590(+)
chr13:64874190-64874790(+)
chr13:64879303-64879903(+)
chr13:64881910-64882510(+)
chr13:64885150-64885750(+)
chr13:64888330-64888930(+)
chr13:64891110-64891710(+)
chr13:64892870-64893470(+)
chr13:64893290-64893890(+)
chr13:64894860-64895460(+)
chr13:64901683-64902283(+)
chr13:64904395-64904995(+)
chr13:64906086-64906686(+)
chr13:64906630-64907230(+)
chr13:64907814-64908414(+)
chr13:64910795-64911395(+)
chr13:64913250-64913850(+)
chr13:64913692-64914292(+)
chr13:64920110-64920710(+)
chr13:64921681-64922281(+)
chr13:64926850-64927450(+)
chr13:64928930-64929530(+)
chr13:64939842-64940442(+)
chr13:64941280-64941880(+)
chr13:64942235-64942835(+)
chr13:64943143-64943743(+)
chr13:64944060-64944660(+)
chr13:64945091-64945691(+)
chr13:64945510-64946110(+)
chr13:64952165-64952765(+)
chr13:64954510-64955110(+)
chr13:64961510-64962110(+)
chr13:64963600-64964200(+)
chr13:64965590-64966190(+)
chr13:64968396-64968996(+)
chr13:64969220-64969820(+)
chr13:64969891-64970491(+)
chr13:64970706-64971306(+)
chr13:64971761-64972361(+)
chr13:64973020-64973620(+)
chr13:64982501-64983101(+)
chr13:64983412-64984012(+)
chr13:64984285-64984885(+)
chr13:64984730-64985330(+)
chr13:64988411-64989011(+)
chr13:64990958-64991558(+)
chr13:64991690-64992290(+)
chr13:64994266-64994866(+)
chr13:64997850-64998450(+)
chr13:64999410-65000010(+)
chr13:65002222-65002822(+)
chr13:65003689-65004289(+)
chr13:65012068-65012668(+)
chr13:65014351-65014951(+)
chr13:65015770-65016370(+)
chr13:65020403-65021003(+)
chr13:65021410-65022010(+)
chr13:65027840-65028440(+)
chr13:65029130-65029730(+)
chr13:65030580-65031180(+)
chr13:65031999-65032599(+)
chr13:65032610-65033210(+)
chr13:65033794-65034394(+)
chr13:65038910-65039510(+)
chr13:65042092-65042692(+)
chr13:65043330-65043930(+)
chr13:65044370-65044970(+)
chr13:65045972-65046572(+)
chr13:65046620-65047220(+)
chr13:65047180-65047780(+)
chr13:65050210-65050810(+)
chr13:65051160-65051760(+)
chr13:65054647-65055247(+)
chr13:65056357-65056957(+)
chr13:65057810-65058410(+)
chr13:65061010-65061610(+)
chr13:65062847-65063447(+)
chr13:65065304-65065904(+)
chr13:65068750-65069350(+)
chr13:65079480-65080080(+)
chr13:65080309-65080909(+)
chr13:65081790-65082390(+)
chr13:65084793-65085393(+)
chr13:65099375-65099975(+)
chr13:65101577-65102177(+)
chr13:65102782-65103382(+)
chr13:65103898-65104498(+)
chr13:65106830-65107430(+)
chr13:65108329-65108929(+)
chr13:65110073-65110673(+)
chr13:65112766-65113366(+)
chr13:65114526-65115126(+)
chr13:65114997-65115597(+)
chr13:65116661-65117261(+)
chr13:65118530-65119130(+)
chr13:65119303-65119903(+)
chr13:65120398-65120998(+)
chr13:65121752-65122352(+)
chr13:65125767-65126367(+)
chr13:65126290-65126890(+)
chr13:65127455-65128055(+)
chr13:65129741-65130341(+)
chr13:65130384-65130984(+)
chr13:65134350-65134950(+)
chr13:65143950-65144550(+)
chr13:65144920-65145520(+)
chr13:65145390-65145990(+)
chr13:65153360-65153960(+)
chr13:65154605-65155205(+)
chr13:65158550-65159150(+)
chr13:65166042-65166642(+)
chr13:65168850-65169450(+)
chr13:65169590-65170190(+)
chr13:65173388-65173988(+)
chr13:65174900-65175500(+)
chr13:65177170-65177770(+)
chr13:65179170-65179770(+)
chr13:65183180-65183780(+)
chr13:65183652-65184252(+)
chr13:65191830-65192430(+)
chr13:65193170-65193770(+)
chr13:65196610-65197210(+)
chr13:65198290-65198890(+)
chr13:65201250-65201850(+)
chr13:65202590-65203190(+)
chr13:65207986-65208586(+)
chr13:65211915-65212515(+)
chr13:65213332-65213932(+)
chr13:65214098-65214698(+)
chr13:65217095-65217695(+)
chr13:65224172-65224772(+)
chr13:65226156-65226756(+)
chr13:65231950-65232550(+)
chr13:65233250-65233850(+)
chr13:65233830-65234430(+)
chr13:65235760-65236360(+)
chr13:65237155-65237755(+)
chr13:65241550-65242150(+)
chr13:65246730-65247330(+)
chr13:65249403-65250003(+)
chr13:65253534-65254134(+)
chr13:65254750-65255350(+)
chr13:65258860-65259460(+)
chr13:65259595-65260195(+)
chr13:65260110-65260710(+)
chr13:65260567-65261167(+)
chr13:65262455-65263055(+)
chr13:65263134-65263734(+)
chr13:65271268-65271868(+)
chr13:65275355-65275955(+)
chr13:65275850-65276450(+)
chr13:65278309-65278909(+)
chr13:65279200-65279800(+)
chr13:65280013-65280613(+)
chr13:65280690-65281290(+)
chr13:65281536-65282136(+)
chr13:65283097-65283697(+)
chr13:65290505-65291105(+)
chr13:65290970-65291570(+)
chr13:65292560-65293160(+)
chr13:65297250-65297850(+)
chr13:65297756-65298356(+)
chr13:65298890-65299490(+)
chr13:65299552-65300152(+)
chr13:65305815-65306415(+)
chr13:65314550-65315150(+)
chr13:65314950-65315550(+)
chr13:65317990-65318590(+)
chr13:65320912-65321512(+)
chr13:65321900-65322500(+)
chr13:65323413-65324013(+)
chr13:65324975-65325575(+)
chr13:65325375-65325975(+)
chr13:65327633-65328233(+)
chr13:65330111-65330711(+)
chr13:65330695-65331295(+)
chr13:65332116-65332716(+)
chr13:65332586-65333186(+)
chr13:65333270-65333870(+)
chr13:65333930-65334530(+)
chr13:65335115-65335715(+)
chr13:65336130-65336730(+)
chr13:65338063-65338663(+)
chr13:65339230-65339830(+)
chr13:65339658-65340258(+)
chr13:65341140-65341740(+)
chr13:65343430-65344030(+)
chr13:65344930-65345530(+)
chr13:65347110-65347710(+)
chr13:65348952-65349552(+)
chr13:65352047-65352647(+)
chr13:65356507-65357107(+)
chr13:65357075-65357675(+)
chr13:65359500-65360100(+)
chr13:65360666-65361266(+)
chr13:65361610-65362210(+)
chr13:65363210-65363810(+)
chr13:65366355-65366955(+)
chr13:65367135-65367735(+)
chr13:65374655-65375255(+)
chr13:65375833-65376433(+)
chr13:65379020-65379620(+)
chr13:65382738-65383338(+)
chr13:65384742-65385342(+)
chr13:65386640-65387240(+)
chr13:65391741-65392341(+)
chr13:65393115-65393715(+)
chr13:65398250-65398850(+)
chr13:65402670-65403270(+)
chr13:65407510-65408110(+)
chr13:65408550-65409150(+)
chr13:65419130-65419730(+)
chr13:65421770-65422370(+)
chr13:65422678-65423278(+)
chr13:65423253-65423853(+)
chr13:65424152-65424752(+)
chr13:65424840-65425440(+)
chr13:65429535-65430135(+)
chr13:65431460-65432060(+)
chr13:65433050-65433650(+)
chr13:65440387-65440987(+)
chr13:65441882-65442482(+)
chr13:65443520-65444120(+)
chr13:65445745-65446345(+)
chr13:65448210-65448810(+)
chr13:65449070-65449670(+)
chr13:65454237-65454837(+)
chr13:65459040-65459640(+)
chr13:65460450-65461050(+)
chr13:65467690-65468290(+)
chr13:65468220-65468820(+)
chr13:65475000-65475600(+)
chr13:65481650-65482250(+)
chr13:65482920-65483520(+)
chr13:65484150-65484750(+)
chr13:65486163-65486763(+)
chr13:65486712-65487312(+)
chr13:65491600-65492200(+)
chr13:65499318-65499918(+)
chr13:65499810-65500410(+)
chr13:65502998-65503598(+)
chr13:65503810-65504410(+)
chr13:65505552-65506152(+)
chr13:65508672-65509272(+)
chr13:65509435-65510035(+)
chr13:65510245-65510845(+)
chr13:65510973-65511573(+)
chr13:65512090-65512690(+)
chr13:65512770-65513370(+)
chr13:65519110-65519710(+)
chr13:65524070-65524670(+)
chr13:65527197-65527797(+)
chr13:65531790-65532390(+)
chr13:65532605-65533205(+)
chr13:65534590-65535190(+)
chr13:65535566-65536166(+)
chr13:65536570-65537170(+)
chr13:65542154-65542754(+)
chr13:65545190-65545790(+)
chr13:65547915-65548515(+)
chr13:65548470-65549070(+)
chr13:65561630-65562230(+)
chr13:65562935-65563535(+)
chr13:65566511-65567111(+)
chr13:65567822-65568422(+)
chr13:65570520-65571120(+)
chr13:65571490-65572090(+)
chr13:65573083-65573683(+)
chr13:65580370-65580970(+)
chr13:65583158-65583758(+)
chr13:65585430-65586030(+)
chr13:65594660-65595260(+)
chr13:65595876-65596476(+)
chr13:65597830-65598430(+)
chr13:65599656-65600256(+)
chr13:65603604-65604204(+)
chr13:65608367-65608967(+)
chr13:65609409-65610009(+)
chr13:65611031-65611631(+)
chr13:65621724-65622324(+)
chr13:65623710-65624310(+)
chr13:65628434-65629034(+)
chr13:65632030-65632630(+)
chr13:65634191-65634791(+)
chr13:65637322-65637922(+)
chr13:65637798-65638398(+)
chr13:65638520-65639120(+)
chr13:65638990-65639590(+)
chr13:65639670-65640270(+)
chr13:65641170-65641770(+)
chr13:65649610-65650210(+)
chr13:65651218-65651818(+)
chr13:65655050-65655650(+)
chr13:65657840-65658440(+)
chr13:65658710-65659310(+)
chr13:65662904-65663504(+)
chr13:65663598-65664198(+)
chr13:65664205-65664805(+)
chr13:65664880-65665480(+)
chr13:65667398-65667998(+)
chr13:65669165-65669765(+)
chr13:65669688-65670288(+)
chr13:65671130-65671730(+)
chr13:65671830-65672430(+)
chr13:65674270-65674870(+)
chr13:65678430-65679030(+)
chr13:65684792-65685392(+)
chr13:65686101-65686701(+)
chr13:65686588-65687188(+)
chr13:65691410-65692010(+)
chr13:65698520-65699120(+)
chr13:65699259-65699859(+)
chr13:65702571-65703171(+)
chr13:65704960-65705560(+)
chr13:65706330-65706930(+)
chr13:65707154-65707754(+)
chr13:65708835-65709435(+)
chr13:65710610-65711210(+)
chr13:65723942-65724542(+)
chr13:65725110-65725710(+)
chr13:65727270-65727870(+)
chr13:65728035-65728635(+)
chr13:65728666-65729266(+)
chr13:65729760-65730360(+)
chr13:65730790-65731390(+)
chr13:65733719-65734319(+)
chr13:65739314-65739914(+)
chr13:65742015-65742615(+)
chr13:65755570-65756170(+)
chr13:65761090-65761690(+)
chr13:65762090-65762690(+)
chr13:65762673-65763273(+)
chr13:65764550-65765150(+)
chr13:65767294-65767894(+)
chr13:65769274-65769874(+)
chr13:65770004-65770604(+)
chr13:65771570-65772170(+)
chr13:65776090-65776690(+)
chr13:65776862-65777462(+)
chr13:65782650-65783250(+)
chr13:65788540-65789140(+)
chr13:65791470-65792070(+)
chr13:65794560-65795160(+)
chr13:65798010-65798610(+)
chr13:65799799-65800399(+)
chr13:65802572-65803172(+)
chr13:65810904-65811504(+)
chr13:65813910-65814510(+)
chr13:65822110-65822710(+)
chr13:65827552-65828152(+)
chr13:65829953-65830553(+)
chr13:65831010-65831610(+)
chr13:65832170-65832770(+)
chr13:65833214-65833814(+)
chr13:65834960-65835560(+)
chr13:65835433-65836033(+)
chr13:65836100-65836700(+)
chr13:65838170-65838770(+)
chr13:65847918-65848518(+)
chr13:65849370-65849970(+)
chr13:65850241-65850841(+)
chr13:65853468-65854068(+)
chr13:65854130-65854730(+)
chr13:65855050-65855650(+)
chr13:65859472-65860072(+)
chr13:65860070-65860670(+)
chr13:65861070-65861670(+)
chr13:65863290-65863890(+)
chr13:65866608-65867208(+)
chr13:65867590-65868190(+)
chr13:65870320-65870920(+)
chr13:65875165-65875765(+)
chr13:65875598-65876198(+)
chr13:65876450-65877050(+)
chr13:65877043-65877643(+)
chr13:65877740-65878340(+)
chr13:65880970-65881570(+)
chr13:65891955-65892555(+)
chr13:65892390-65892990(+)
chr13:65892790-65893390(+)
chr13:65894470-65895070(+)
chr13:65900210-65900810(+)
chr13:65904390-65904990(+)
chr13:65905410-65906010(+)
chr13:65910178-65910778(+)
chr13:65910960-65911560(+)
chr13:65911371-65911971(+)
chr13:65912170-65912770(+)
chr13:65913271-65913871(+)
chr13:65914390-65914990(+)
chr13:65915471-65916071(+)
chr13:65916151-65916751(+)
chr13:65916570-65917170(+)
chr13:65916972-65917572(+)
chr13:65917945-65918545(+)
chr13:65921646-65922246(+)
chr13:65927078-65927678(+)
chr13:65929527-65930127(+)
chr13:65931450-65932050(+)
chr13:65935960-65936560(+)
chr13:65940453-65941053(+)
chr13:65942343-65942943(+)
chr13:65942830-65943430(+)
chr13:65943860-65944460(+)
chr13:65947516-65948116(+)
chr13:65952538-65953138(+)
chr13:65952980-65953580(+)
chr13:65955810-65956410(+)
chr13:65957791-65958391(+)
chr13:65959496-65960096(+)
chr13:65959913-65960513(+)
chr13:65961750-65962350(+)
chr13:65965360-65965960(+)
chr13:65968250-65968850(+)
chr13:65968950-65969550(+)
chr13:65971737-65972337(+)
chr13:65974220-65974820(+)
chr13:65974683-65975283(+)
chr13:65975354-65975954(+)
chr13:65981410-65982010(+)
chr13:65982230-65982830(+)
chr13:65982736-65983336(+)
chr13:65983350-65983950(+)
chr13:65986917-65987517(+)
chr13:65988049-65988649(+)
chr13:65989483-65990083(+)
chr13:65990726-65991326(+)
chr13:65992014-65992614(+)
chr13:65993550-65994150(+)
chr13:65998315-65998915(+)
chr13:65999524-66000124(+)
chr13:66000611-66001211(+)
chr13:66009690-66010290(+)
chr13:66019422-66020022(+)
chr13:66021664-66022264(+)
chr13:66022670-66023270(+)
chr13:66027952-66028552(+)
chr13:66028955-66029555(+)
chr13:66030349-66030949(+)
chr13:66034173-66034773(+)
chr13:66035633-66036233(+)
chr13:66042649-66043249(+)
chr13:66044851-66045451(+)
chr13:66046346-66046946(+)
chr13:66053730-66054330(+)
chr13:66056375-66056975(+)
chr13:66062110-66062710(+)
chr13:66062620-66063220(+)
chr13:66068230-66068830(+)
chr13:66070160-66070760(+)
chr13:66071310-66071910(+)
chr13:66071750-66072350(+)
chr13:66073281-66073881(+)
chr13:66074397-66074997(+)
chr13:66075110-66075710(+)
chr13:66081215-66081815(+)
chr13:66082485-66083085(+)
chr13:66092220-66092820(+)
chr13:66101712-66102312(+)
chr13:66102750-66103350(+)
chr13:66103690-66104290(+)
chr13:66104773-66105373(+)
chr13:66106191-66106791(+)
chr13:66110040-66110640(+)
chr13:66114233-66114833(+)
chr13:66116081-66116681(+)
chr13:66117955-66118555(+)
chr13:66118800-66119400(+)
chr13:66127168-66127768(+)
chr13:66128695-66129295(+)
chr13:66129510-66130110(+)
chr13:66129943-66130543(+)
chr13:66130666-66131266(+)
chr13:66133570-66134170(+)
chr13:66142030-66142630(+)
chr13:66142990-66143590(+)
chr13:66150086-66150686(+)
chr13:66155740-66156340(+)
chr13:66156311-66156911(+)
chr13:66157030-66157630(+)
chr13:66158178-66158778(+)
chr13:66159488-66160088(+)
chr13:66166785-66167385(+)
chr13:66167461-66168061(+)
chr13:66168338-66168938(+)
chr13:66169180-66169780(+)
chr13:66169898-66170498(+)
chr13:66170650-66171250(+)
chr13:66171570-66172170(+)
chr13:66172214-66172814(+)
chr13:66174725-66175325(+)
chr13:66175890-66176490(+)
chr13:66179330-66179930(+)
chr13:66180586-66181186(+)
chr13:66183395-66183995(+)
chr13:66185316-66185916(+)
chr13:66187053-66187653(+)
chr13:66189510-66190110(+)
chr13:66190010-66190610(+)
chr13:66199269-66199869(+)
chr13:66200011-66200611(+)
chr13:66202830-66203430(+)
chr13:66205115-66205715(+)
chr13:66207764-66208364(+)
chr13:66211730-66212330(+)
chr13:66212589-66213189(+)
chr13:66216990-66217590(+)
chr13:66218908-66219508(+)
chr13:66222770-66223370(+)
chr13:66224378-66224978(+)
chr13:66227598-66228198(+)
chr13:66228080-66228680(+)
chr13:66230778-66231378(+)
chr13:66234711-66235311(+)
chr13:66244582-66245182(+)
chr13:66249390-66249990(+)
chr13:66251946-66252546(+)
chr13:66253287-66253887(+)
chr13:66263770-66264370(+)
chr13:66267093-66267693(+)
chr13:66281410-66282010(+)
chr13:66284631-66285231(+)
chr13:66289465-66290065(+)
chr13:66290415-66291015(+)
chr13:66293855-66294455(+)
chr13:66296543-66297143(+)
chr13:66298276-66298876(+)
chr13:66299029-66299629(+)
chr13:66301078-66301678(+)
chr13:66306804-66307404(+)
chr13:66312166-66312766(+)
chr13:66315353-66315953(+)
chr13:66318862-66319462(+)
chr13:66319570-66320170(+)
chr13:66320493-66321093(+)
chr13:66323700-66324300(+)
chr13:66324270-66324870(+)
chr13:66328791-66329391(+)
chr13:66333270-66333870(+)
chr13:66336170-66336770(+)
chr13:66336700-66337300(+)
chr13:66337845-66338445(+)
chr13:66342667-66343267(+)
chr13:66345760-66346360(+)
chr13:66346710-66347310(+)
chr13:66347435-66348035(+)
chr13:66350100-66350700(+)
chr13:66357360-66357960(+)
chr13:66358470-66359070(+)
chr13:66360495-66361095(+)
chr13:66361094-66361694(+)
chr13:66363839-66364439(+)
chr13:66368450-66369050(+)
chr13:66369670-66370270(+)
chr13:66370175-66370775(+)
chr13:66376570-66377170(+)
chr13:66377669-66378269(+)
chr13:66378810-66379410(+)
chr13:66382085-66382685(+)
chr13:66385218-66385818(+)
chr13:66388090-66388690(+)
chr13:66389494-66390094(+)
chr13:66392120-66392720(+)
chr13:66399046-66399646(+)
chr13:66400862-66401462(+)
chr13:66401555-66402155(+)
chr13:66403930-66404530(+)
chr13:66404492-66405092(+)
chr13:66408932-66409532(+)
chr13:66410104-66410704(+)
chr13:66413473-66414073(+)
chr13:66414595-66415195(+)
chr13:66415198-66415798(+)
chr13:66417163-66417763(+)
chr13:66420805-66421405(+)
chr13:66421370-66421970(+)
chr13:66425950-66426550(+)
chr13:66426352-66426952(+)
chr13:66428428-66429028(+)
chr13:66428830-66429430(+)
chr13:66429280-66429880(+)
chr13:66429950-66430550(+)
chr13:66430522-66431122(+)
chr13:66432046-66432646(+)
chr13:66433910-66434510(+)
chr13:66434322-66434922(+)
chr13:66436770-66437370(+)
chr13:66439231-66439831(+)
chr13:66441105-66441705(+)
chr13:66442120-66442720(+)
chr13:66442923-66443523(+)
chr13:66445770-66446370(+)
chr13:66446650-66447250(+)
chr13:66449260-66449860(+)
chr13:66455801-66456401(+)
chr13:66456840-66457440(+)
chr13:66458160-66458760(+)
chr13:66459515-66460115(+)
chr13:66463391-66463991(+)
chr13:66465970-66466570(+)
chr13:66466776-66467376(+)
chr13:66467238-66467838(+)
chr13:66468070-66468670(+)
chr13:66475804-66476404(+)
chr13:66477850-66478450(+)
chr13:66478590-66479190(+)
chr13:66481703-66482303(+)
chr13:66482160-66482760(+)
chr13:66483510-66484110(+)
chr13:66485680-66486280(+)
chr13:66487227-66487827(+)
chr13:66488751-66489351(+)
chr13:66489278-66489878(+)
chr13:66491732-66492332(+)
chr13:66495985-66496585(+)
chr13:66499030-66499630(+)
chr13:66499718-66500318(+)
chr13:66500819-66501419(+)
chr13:66501230-66501830(+)
chr13:66503443-66504043(+)
chr13:66503870-66504470(+)
chr13:66506916-66507516(+)
chr13:66510970-66511570(+)
chr13:66513210-66513810(+)
chr13:66513974-66514574(+)
chr13:66514789-66515389(+)
chr13:66517064-66517664(+)
chr13:66517781-66518381(+)
chr13:66518435-66519035(+)
chr13:66520428-66521028(+)
chr13:66533328-66533928(+)
chr13:66538732-66539332(+)
chr13:66539520-66540120(+)
chr13:66540952-66541552(+)
chr13:66544310-66544910(+)
chr13:66545409-66546009(+)
chr13:66559586-66560186(+)
chr13:66564717-66565317(+)
chr13:66566010-66566610(+)
chr13:66566515-66567115(+)
chr13:66571010-66571610(+)
chr13:66572830-66573430(+)
chr13:66573470-66574070(+)
chr13:66575154-66575754(+)
chr13:66576090-66576690(+)
chr13:66577560-66578160(+)
chr13:66579353-66579953(+)
chr13:66581520-66582120(+)
chr13:66583214-66583814(+)
chr13:66584050-66584650(+)
chr13:66585110-66585710(+)
chr13:66588808-66589408(+)
chr13:66592350-66592950(+)
chr13:66593890-66594490(+)
chr13:66605698-66606298(+)
chr13:66607910-66608510(+)
chr13:66610069-66610669(+)
chr13:66610680-66611280(+)
chr13:66612110-66612710(+)
chr13:66613070-66613670(+)
chr13:66613530-66614130(+)
chr13:66614523-66615123(+)
chr13:66615720-66616320(+)
chr13:66618010-66618610(+)
chr13:66618950-66619550(+)
chr13:66620965-66621565(+)
chr13:66622960-66623560(+)
chr13:66625090-66625690(+)
chr13:66626250-66626850(+)
chr13:66626770-66627370(+)
chr13:66632706-66633306(+)
chr13:66634250-66634850(+)
chr13:66641770-66642370(+)
chr13:66643583-66644183(+)
chr13:66645071-66645671(+)
chr13:66646020-66646620(+)
chr13:66648210-66648810(+)
chr13:66650410-66651010(+)
chr13:66651260-66651860(+)
chr13:66653210-66653810(+)
chr13:66660929-66661529(+)
chr13:66661343-66661943(+)
chr13:66663692-66664292(+)
chr13:66664210-66664810(+)
chr13:66665713-66666313(+)
chr13:66666575-66667175(+)
chr13:66670205-66670805(+)
chr13:66672947-66673547(+)
chr13:66674320-66674920(+)
chr13:66676887-66677487(+)
chr13:66679690-66680290(+)
chr13:66683040-66683640(+)
chr13:66684410-66685010(+)
chr13:66685787-66686387(+)
chr13:66688189-66688789(+)
chr13:66690350-66690950(+)
chr13:66691980-66692580(+)
chr13:66692623-66693223(+)
chr13:66694075-66694675(+)
chr13:66699850-66700450(+)
chr13:66700430-66701030(+)
chr13:66701530-66702130(+)
chr13:66703270-66703870(+)
chr13:66705595-66706195(+)
chr13:66711390-66711990(+)
chr13:66711890-66712490(+)
chr13:66712529-66713129(+)
chr13:66713228-66713828(+)
chr13:66713741-66714341(+)
chr13:66714180-66714780(+)
chr13:66714685-66715285(+)
chr13:66717950-66718550(+)
chr13:66720950-66721550(+)
chr13:66721550-66722150(+)
chr13:66725140-66725740(+)
chr13:66728384-66728984(+)
chr13:66728936-66729536(+)
chr13:66733542-66734142(+)
chr13:66734290-66734890(+)
chr13:66736530-66737130(+)
chr13:66737310-66737910(+)
chr13:66738970-66739570(+)
chr13:66740130-66740730(+)
chr13:66741250-66741850(+)
chr13:66742160-66742760(+)
chr13:66745398-66745998(+)
chr13:66745934-66746534(+)
chr13:66751570-66752170(+)
chr13:66754886-66755486(+)
chr13:66756498-66757098(+)
chr13:66757384-66757984(+)
chr13:66762060-66762660(+)
chr13:66762985-66763585(+)
chr13:66769290-66769890(+)
chr13:66773390-66773990(+)
chr13:66774621-66775221(+)
chr13:66775702-66776302(+)
chr13:66781659-66782259(+)
chr13:66784714-66785314(+)
chr13:66785450-66786050(+)
chr13:66786530-66787130(+)
chr13:66790761-66791361(+)
chr13:66791190-66791790(+)
chr13:66792238-66792838(+)
chr13:66792651-66793251(+)
chr13:66793326-66793926(+)
chr13:66794096-66794696(+)
chr13:66794790-66795390(+)
chr13:66795430-66796030(+)
chr13:66796160-66796760(+)
chr13:66796966-66797566(+)
chr13:66797914-66798514(+)
chr13:66798562-66799162(+)
chr13:66799101-66799701(+)
chr13:66799930-66800530(+)
chr13:66800350-66800950(+)
chr13:66801170-66801770(+)
chr13:66806167-66806767(+)
chr13:66808162-66808762(+)
chr13:66811663-66812263(+)
chr13:66813280-66813880(+)
chr13:66817570-66818170(+)
chr13:66818270-66818870(+)
chr13:66820870-66821470(+)
chr13:66823600-66824200(+)
chr13:66835140-66835740(+)
chr13:66838975-66839575(+)
chr13:66839382-66839982(+)
chr13:66840790-66841390(+)
chr13:66845310-66845910(+)
chr13:66847171-66847771(+)
chr13:66849160-66849760(+)
chr13:66852110-66852710(+)
chr13:66860854-66861454(+)
chr13:66862367-66862967(+)
chr13:66866562-66867162(+)
chr13:66870890-66871490(+)
chr13:66873554-66874154(+)
chr13:66875009-66875609(+)
chr13:66875522-66876122(+)
chr13:66876020-66876620(+)
chr13:66878810-66879410(+)
chr13:66880060-66880660(+)
chr13:66880810-66881410(+)
chr13:66881880-66882480(+)
chr13:66882470-66883070(+)
chr13:66886690-66887290(+)
chr13:66887492-66888092(+)
chr13:66887995-66888595(+)
chr13:66888917-66889517(+)
chr13:66889801-66890401(+)
chr13:66896388-66896988(+)
chr13:66897858-66898458(+)
chr13:66901050-66901650(+)
chr13:66902703-66903303(+)
chr13:66904018-66904618(+)
chr13:66909522-66910122(+)
chr13:66912615-66913215(+)
chr13:66913271-66913871(+)
chr13:66914540-66915140(+)
chr13:66915120-66915720(+)
chr13:66915825-66916425(+)
chr13:66917370-66917970(+)
chr13:66918962-66919562(+)
chr13:66919580-66920180(+)
chr13:66920650-66921250(+)
chr13:66921707-66922307(+)
chr13:66923063-66923663(+)
chr13:66923958-66924558(+)
chr13:66926530-66927130(+)
chr13:66927710-66928310(+)
chr13:66929016-66929616(+)
chr13:66933450-66934050(+)
chr13:66934057-66934657(+)
chr13:66934610-66935210(+)
chr13:66936314-66936914(+)
chr13:66938354-66938954(+)
chr13:66939160-66939760(+)
chr13:66941378-66941978(+)
chr13:66943814-66944414(+)
chr13:66945753-66946353(+)
chr13:66949816-66950416(+)
chr13:66951435-66952035(+)
chr13:66952010-66952610(+)
chr13:66952410-66953010(+)
chr13:66952879-66953479(+)
chr13:66953410-66954010(+)
chr13:66954250-66954850(+)
chr13:66958195-66958795(+)
chr13:66959670-66960270(+)
chr13:66964215-66964815(+)
chr13:66965330-66965930(+)
chr13:66967290-66967890(+)
chr13:66971110-66971710(+)
chr13:66973930-66974530(+)
chr13:66975130-66975730(+)
chr13:66976081-66976681(+)
chr13:66976566-66977166(+)
chr13:66976970-66977570(+)
chr13:66977914-66978514(+)
chr13:66978420-66979020(+)
chr13:66980054-66980654(+)
chr13:66981117-66981717(+)
chr13:66982430-66983030(+)
chr13:66983752-66984352(+)
chr13:66984361-66984961(+)
chr13:66986688-66987288(+)
chr13:66988310-66988910(+)
chr13:66989360-66989960(+)
chr13:66990560-66991160(+)
chr13:66998448-66999048(+)
chr13:66999712-67000312(+)
chr13:67000996-67001596(+)
chr13:67001412-67002012(+)
chr13:67002210-67002810(+)
chr13:67003601-67004201(+)
chr13:67004297-67004897(+)
chr13:67004790-67005390(+)
chr13:67009150-67009750(+)
chr13:67011530-67012130(+)
chr13:67012410-67013010(+)
chr13:67016850-67017450(+)
chr13:67018090-67018690(+)
chr13:67020455-67021055(+)
chr13:67027423-67028023(+)
chr13:67028470-67029070(+)
chr13:67033620-67034220(+)
chr13:67035033-67035633(+)
chr13:67036230-67036830(+)
chr13:67036980-67037580(+)
chr13:67038230-67038830(+)
chr13:67040410-67041010(+)
chr13:67042692-67043292(+)
chr13:67043786-67044386(+)
chr13:67051822-67052422(+)
chr13:67053290-67053890(+)
chr13:67055213-67055813(+)
chr13:67056150-67056750(+)
chr13:67057569-67058169(+)
chr13:67058070-67058670(+)
chr13:67063618-67064218(+)
chr13:67064190-67064790(+)
chr13:67065175-67065775(+)
chr13:67065770-67066370(+)
chr13:67066508-67067108(+)
chr13:67068135-67068735(+)
chr13:67075187-67075787(+)
chr13:67077003-67077603(+)
chr13:67077930-67078530(+)
chr13:67078450-67079050(+)
chr13:67081016-67081616(+)
chr13:67082491-67083091(+)
chr13:67083195-67083795(+)
chr13:67087738-67088338(+)
chr13:67089175-67089775(+)
chr13:67090720-67091320(+)
chr13:67092068-67092668(+)
chr13:67093214-67093814(+)
chr13:67093870-67094470(+)
chr13:67094882-67095482(+)
chr13:67096530-67097130(+)
chr13:67099110-67099710(+)
chr13:67099610-67100210(+)
chr13:67100150-67100750(+)
chr13:67102386-67102986(+)
chr13:67102904-67103504(+)
chr13:67104780-67105380(+)
chr13:67106167-67106767(+)
chr13:67106970-67107570(+)
chr13:67108560-67109160(+)
chr13:67110880-67111480(+)
chr13:67111460-67112060(+)
chr13:67117763-67118363(+)
chr13:67118757-67119357(+)
chr13:67120567-67121167(+)
chr13:67124660-67125260(+)
chr13:67125150-67125750(+)
chr13:67127410-67128010(+)
chr13:67130317-67130917(+)
chr13:67132552-67133152(+)
chr13:67133068-67133668(+)
chr13:67134290-67134890(+)
chr13:67134970-67135570(+)
chr13:67137112-67137712(+)
chr13:67139398-67139998(+)
chr13:67139850-67140450(+)
chr13:67142054-67142654(+)
chr13:67145190-67145790(+)
chr13:67146630-67147230(+)
chr13:67148652-67149252(+)
chr13:67152320-67152920(+)
chr13:67155624-67156224(+)
chr13:67159782-67160382(+)
chr13:67160482-67161082(+)
chr13:67165894-67166494(+)
chr13:67167950-67168550(+)
chr13:67169315-67169915(+)
chr13:67175576-67176176(+)
chr13:67182890-67183490(+)
chr13:67184715-67185315(+)
chr13:67187300-67187900(+)
chr13:67191762-67192362(+)
chr13:67192698-67193298(+)
chr13:67194170-67194770(+)
chr13:67196050-67196650(+)
chr13:67196480-67197080(+)
chr13:67197448-67198048(+)
chr13:67198362-67198962(+)
chr13:67201440-67202040(+)
chr13:67204270-67204870(+)
chr13:67206924-67207524(+)
chr13:67208393-67208993(+)
chr13:67209543-67210143(+)
chr13:67213495-67214095(+)
chr13:67214329-67214929(+)
chr13:67215355-67215955(+)
chr13:67217430-67218030(+)
chr13:67218455-67219055(+)
chr13:67219025-67219625(+)
chr13:67221034-67221634(+)
chr13:67221943-67222543(+)
chr13:67229415-67230015(+)
chr13:67230066-67230666(+)
chr13:67231181-67231781(+)
chr13:67231710-67232310(+)
chr13:67233476-67234076(+)
chr13:67234121-67234721(+)
chr13:67235225-67235825(+)
chr13:67235686-67236286(+)
chr13:67237695-67238295(+)
chr13:67239980-67240580(+)
chr13:67241990-67242590(+)
chr13:67244870-67245470(+)
chr13:67247413-67248013(+)
chr13:67249577-67250177(+)
chr13:67252990-67253590(+)
chr13:67253980-67254580(+)
chr13:67255440-67256040(+)
chr13:67259207-67259807(+)
chr13:67260992-67261592(+)
chr13:67263097-67263697(+)
chr13:67263644-67264244(+)
chr13:67264480-67265080(+)
chr13:67267720-67268320(+)
chr13:67268220-67268820(+)
chr13:67274274-67274874(+)
chr13:67275130-67275730(+)
chr13:67277649-67278249(+)
chr13:67278138-67278738(+)
chr13:67280750-67281350(+)
chr13:67281391-67281991(+)
chr13:67282560-67283160(+)
chr13:67283650-67284250(+)
chr13:67285730-67286330(+)
chr13:67288822-67289422(+)
chr13:67295890-67296490(+)
chr13:67297600-67298200(+)
chr13:67299670-67300270(+)
chr13:67300388-67300988(+)
chr13:67319537-67320137(+)
chr13:67322662-67323262(+)
chr13:67324280-67324880(+)
chr13:67326150-67326750(+)
chr13:67329275-67329875(+)
chr13:67329770-67330370(+)
chr13:67330990-67331590(+)
chr13:67333930-67334530(+)
chr13:67334710-67335310(+)
chr13:67339025-67339625(+)
chr13:67339582-67340182(+)
chr13:67343130-67343730(+)
chr13:67344290-67344890(+)
chr13:67348106-67348706(+)
chr13:67349250-67349850(+)
chr13:67352530-67353130(+)
chr13:67353230-67353830(+)
chr13:67354250-67354850(+)
chr13:67354896-67355496(+)
chr13:67362910-67363510(+)
chr13:67364550-67365150(+)
chr13:67368435-67369035(+)
chr13:67369676-67370276(+)
chr13:67373110-67373710(+)
chr13:67375330-67375930(+)
chr13:67377150-67377750(+)
chr13:67377857-67378457(+)
chr13:67378510-67379110(+)
chr13:67379130-67379730(+)
chr13:67379661-67380261(+)
chr13:67380242-67380842(+)
chr13:67381256-67381856(+)
chr13:67383527-67384127(+)
chr13:67391600-67392200(+)
chr13:67395517-67396117(+)
chr13:67396381-67396981(+)
chr13:67396875-67397475(+)
chr13:67402400-67403000(+)
chr13:67404090-67404690(+)
chr13:67404907-67405507(+)
chr13:67405400-67406000(+)
chr13:67405870-67406470(+)
chr13:67409134-67409734(+)
chr13:67410750-67411350(+)
chr13:67411410-67412010(+)
chr13:67414630-67415230(+)
chr13:67415770-67416370(+)
chr13:67416210-67416810(+)
chr13:67416772-67417372(+)
chr13:67419240-67419840(+)
chr13:67421525-67422125(+)
chr13:67423728-67424328(+)
chr13:67424490-67425090(+)
chr13:67427660-67428260(+)
chr13:67429190-67429790(+)
chr13:67431806-67432406(+)
chr13:67433039-67433639(+)
chr13:67433650-67434250(+)
chr13:67434405-67435005(+)
chr13:67435126-67435726(+)
chr13:67438650-67439250(+)
chr13:67449750-67450350(+)
chr13:67453850-67454450(+)
chr13:67459100-67459700(+)
chr13:67459670-67460270(+)
chr13:67460246-67460846(+)
chr13:67461069-67461669(+)
chr13:67462823-67463423(+)
chr13:67464830-67465430(+)
chr13:67465490-67466090(+)
chr13:67467230-67467830(+)
chr13:67469730-67470330(+)
chr13:67471009-67471609(+)
chr13:67473370-67473970(+)
chr13:67474088-67474688(+)
chr13:67478930-67479530(+)
chr13:67483635-67484235(+)
chr13:67488163-67488763(+)
chr13:67489578-67490178(+)
chr13:67490835-67491435(+)
chr13:67491356-67491956(+)
chr13:67493470-67494070(+)
chr13:67494770-67495370(+)
chr13:67496402-67497002(+)
chr13:67500306-67500906(+)
chr13:67500739-67501339(+)
chr13:67501147-67501747(+)
chr13:67501580-67502180(+)
chr13:67507290-67507890(+)
chr13:67508023-67508623(+)
chr13:67511457-67512057(+)
chr13:67513514-67514114(+)
chr13:67514149-67514749(+)
chr13:67516870-67517470(+)
chr13:67517470-67518070(+)
chr13:67518522-67519122(+)
chr13:67521490-67522090(+)
chr13:67522270-67522870(+)
chr13:67523430-67524030(+)
chr13:67524130-67524730(+)
chr13:67524702-67525302(+)
chr13:67525531-67526131(+)
chr13:67526540-67527140(+)
chr13:67527530-67528130(+)
chr13:67531440-67532040(+)
chr13:67532780-67533380(+)
chr13:67537050-67537650(+)
chr13:67539201-67539801(+)
chr13:67542231-67542831(+)
chr13:67543910-67544510(+)
chr13:67544870-67545470(+)
chr13:67546660-67547260(+)
chr13:67548213-67548813(+)
chr13:67548843-67549443(+)
chr13:67551317-67551917(+)
chr13:67554190-67554790(+)
chr13:67555950-67556550(+)
chr13:67558290-67558890(+)
chr13:67559719-67560319(+)
chr13:67562470-67563070(+)
chr13:67566233-67566833(+)
chr13:67567730-67568330(+)
chr13:67568206-67568806(+)
chr13:67569090-67569690(+)
chr13:67569950-67570550(+)
chr13:67570504-67571104(+)
chr13:67571090-67571690(+)
chr13:67571915-67572515(+)
chr13:67575423-67576023(+)
chr13:67577693-67578293(+)
chr13:67578582-67579182(+)
chr13:67582130-67582730(+)
chr13:67583470-67584070(+)
chr13:67584270-67584870(+)
chr13:67584963-67585563(+)
chr13:67586574-67587174(+)
chr13:67587730-67588330(+)
chr13:67590810-67591410(+)
chr13:67591310-67591910(+)
chr13:67592790-67593390(+)
chr13:67595130-67595730(+)
chr13:67596786-67597386(+)
chr13:67597483-67598083(+)
chr13:67597966-67598566(+)
chr13:67604635-67605235(+)
chr13:67610250-67610850(+)
chr13:67610780-67611380(+)
chr13:67611830-67612430(+)
chr13:67613769-67614369(+)
chr13:67615050-67615650(+)
chr13:67616590-67617190(+)
chr13:67617918-67618518(+)
chr13:67619462-67620062(+)
chr13:67619910-67620510(+)
chr13:67620510-67621110(+)
chr13:67622468-67623068(+)
chr13:67623500-67624100(+)
chr13:67624190-67624790(+)
chr13:67626837-67627437(+)
chr13:67627890-67628490(+)
chr13:67631170-67631770(+)
chr13:67632074-67632674(+)
chr13:67633445-67634045(+)
chr13:67633930-67634530(+)
chr13:67635020-67635620(+)
chr13:67635729-67636329(+)
chr13:67636214-67636814(+)
chr13:67637031-67637631(+)
chr13:67637910-67638510(+)
chr13:67639010-67639610(+)
chr13:67642493-67643093(+)
chr13:67643367-67643967(+)
chr13:67644330-67644930(+)
chr13:67644870-67645470(+)
chr13:67648840-67649440(+)
chr13:67649293-67649893(+)
chr13:67650431-67651031(+)
chr13:67652086-67652686(+)
chr13:67653690-67654290(+)
chr13:67658226-67658826(+)
chr13:67660319-67660919(+)
chr13:67661621-67662221(+)
chr13:67664888-67665488(+)
chr13:67665362-67665962(+)
chr13:67668090-67668690(+)
chr13:67669008-67669608(+)
chr13:67669621-67670221(+)
chr13:67670410-67671010(+)
chr13:67671961-67672561(+)
chr13:67672995-67673595(+)
chr13:67673514-67674114(+)
chr13:67673915-67674515(+)
chr13:67674780-67675380(+)
chr13:67675210-67675810(+)
chr13:67675953-67676553(+)
chr13:67676470-67677070(+)
chr13:67677618-67678218(+)
chr13:67678177-67678777(+)
chr13:67681415-67682015(+)
chr13:67681970-67682570(+)
chr13:67684850-67685450(+)
chr13:67691196-67691796(+)
chr13:67691955-67692555(+)
chr13:67693613-67694213(+)
chr13:67694350-67694950(+)
chr13:67695169-67695769(+)
chr13:67695715-67696315(+)
chr13:67697206-67697806(+)
chr13:67697925-67698525(+)
chr13:67698615-67699215(+)
chr13:67701224-67701824(+)
chr13:67702110-67702710(+)
chr13:67704453-67705053(+)
chr13:67707499-67708099(+)
chr13:67708479-67709079(+)
chr13:67709367-67709967(+)
chr13:67709770-67710370(+)
chr13:67710176-67710776(+)
chr13:67711364-67711964(+)
chr13:67712450-67713050(+)
chr13:67712930-67713530(+)
chr13:67713568-67714168(+)
chr13:67714056-67714656(+)
chr13:67717694-67718294(+)
chr13:67720604-67721204(+)
chr13:67721304-67721904(+)
chr13:67721707-67722307(+)
chr13:67722227-67722827(+)
chr13:67724706-67725306(+)
chr13:67726100-67726700(+)
chr13:67730622-67731222(+)
chr13:67733650-67734250(+)
chr13:67740110-67740710(+)
chr13:67741450-67742050(+)
chr13:67742932-67743532(+)
chr13:67743427-67744027(+)
chr13:67747415-67748015(+)
chr13:67748480-67749080(+)
chr13:67749937-67750537(+)
chr13:67751252-67751852(+)
chr13:67757191-67757791(+)
chr13:67758273-67758873(+)
chr13:67758850-67759450(+)
chr13:67760340-67760940(+)
chr13:67761020-67761620(+)
chr13:67761955-67762555(+)
chr13:67762785-67763385(+)
chr13:67764806-67765406(+)
chr13:67765468-67766068(+)
chr13:67766808-67767408(+)
chr13:67767515-67768115(+)
chr13:67767955-67768555(+)
chr13:67768925-67769525(+)
chr13:67773710-67774310(+)
chr13:67774415-67775015(+)
chr13:67778702-67779302(+)
chr13:67788230-67788830(+)
chr13:67789910-67790510(+)
chr13:67790890-67791490(+)
chr13:67791890-67792490(+)
chr13:67792330-67792930(+)
chr13:67792890-67793490(+)
chr13:67793350-67793950(+)
chr13:67793850-67794450(+)
chr13:67794745-67795345(+)
chr13:67795731-67796331(+)
chr13:67796330-67796930(+)
chr13:67797029-67797629(+)
chr13:67797786-67798386(+)
chr13:67798212-67798812(+)
chr13:67798840-67799440(+)
chr13:67799350-67799950(+)
chr13:67799890-67800490(+)
chr13:67800590-67801190(+)
chr13:67801106-67801706(+)
chr13:67802010-67802610(+)
chr13:67802430-67803030(+)
chr13:67802921-67803521(+)
chr13:67803679-67804279(+)
chr13:67804331-67804931(+)
chr13:67804952-67805552(+)
chr13:67805582-67806182(+)
chr13:67806070-67806670(+)
chr13:67806545-67807145(+)
chr13:67807363-67807963(+)
chr13:67807897-67808497(+)
chr13:67808775-67809375(+)
chr13:67809301-67809901(+)
chr13:67810821-67811421(+)
chr13:67812294-67812894(+)
chr13:67812864-67813464(+)
chr13:67816433-67817033(+)
chr13:67821410-67822010(+)
chr13:67823115-67823715(+)
chr13:67824615-67825215(+)
chr13:67825455-67826055(+)
chr13:67827954-67828554(+)
chr13:67832537-67833137(+)
chr13:67833159-67833759(+)
chr13:67834113-67834713(+)
chr13:67840610-67841210(+)
chr13:67841150-67841750(+)
chr13:67845550-67846150(+)
chr13:67846290-67846890(+)
chr13:67847030-67847630(+)
chr13:67847754-67848354(+)
chr13:67849522-67850122(+)
chr13:67851760-67852360(+)
chr13:67852261-67852861(+)
chr13:67852900-67853500(+)
chr13:67855170-67855770(+)
chr13:67855615-67856215(+)
chr13:67856090-67856690(+)
chr13:67857650-67858250(+)
chr13:67859016-67859616(+)
chr13:67859679-67860279(+)
chr13:67861330-67861930(+)
chr13:67866920-67867520(+)
chr13:67870541-67871141(+)
chr13:67872347-67872947(+)
chr13:67873299-67873899(+)
chr13:67873782-67874382(+)
chr13:67877770-67878370(+)
chr13:67878590-67879190(+)
chr13:67879621-67880221(+)
chr13:67880736-67881336(+)
chr13:67882063-67882663(+)
chr13:67882470-67883070(+)
chr13:67884630-67885230(+)
chr13:67887610-67888210(+)
chr13:67888125-67888725(+)
chr13:67889975-67890575(+)
chr13:67890970-67891570(+)
chr13:67892252-67892852(+)
chr13:67892938-67893538(+)
chr13:67893650-67894250(+)
chr13:67894390-67894990(+)
chr13:67895850-67896450(+)
chr13:67898112-67898712(+)
chr13:67900310-67900910(+)
chr13:67902982-67903582(+)
chr13:67904320-67904920(+)
chr13:67904955-67905555(+)
chr13:67905518-67906118(+)
chr13:67913045-67913645(+)
chr13:67914202-67914802(+)
chr13:67915399-67915999(+)
chr13:67917789-67918389(+)
chr13:67925942-67926542(+)
chr13:67926480-67927080(+)
chr13:67927977-67928577(+)
chr13:67929854-67930454(+)
chr13:67931355-67931955(+)
chr13:67933195-67933795(+)
chr13:67940590-67941190(+)
chr13:67941410-67942010(+)
chr13:67942822-67943422(+)
chr13:67943938-67944538(+)
chr13:67946279-67946879(+)
chr13:67947056-67947656(+)
chr13:67955050-67955650(+)
chr13:67955693-67956293(+)
chr13:67956790-67957390(+)
chr13:67957464-67958064(+)
chr13:67963102-67963702(+)
chr13:67964490-67965090(+)
chr13:67968360-67968960(+)
chr13:67971430-67972030(+)
chr13:67976590-67977190(+)
chr13:67980430-67981030(+)
chr13:67982848-67983448(+)
chr13:67984170-67984770(+)
chr13:67984682-67985282(+)
chr13:67987090-67987690(+)
chr13:67989610-67990210(+)
chr13:67990325-67990925(+)
chr13:67997510-67998110(+)
chr13:68005330-68005930(+)
chr13:68008595-68009195(+)
chr13:68011260-68011860(+)
chr13:68012511-68013111(+)
chr13:68014321-68014921(+)
chr13:68018330-68018930(+)
chr13:68021930-68022530(+)
chr13:68026110-68026710(+)
chr13:68026644-68027244(+)
chr13:68032810-68033410(+)
chr13:68033290-68033890(+)
chr13:68035890-68036490(+)
chr13:68037752-68038352(+)
chr13:68038190-68038790(+)
chr13:68040662-68041262(+)
chr13:68041250-68041850(+)
chr13:68043698-68044298(+)
chr13:68048075-68048675(+)
chr13:68048710-68049310(+)
chr13:68051643-68052243(+)
chr13:68052180-68052780(+)
chr13:68058730-68059330(+)
chr13:68060115-68060715(+)
chr13:68063138-68063738(+)
chr13:68067748-68068348(+)
chr13:68068550-68069150(+)
chr13:68072970-68073570(+)
chr13:68078694-68079294(+)
chr13:68079364-68079964(+)
chr13:68080350-68080950(+)
chr13:68080830-68081430(+)
chr13:68081501-68082101(+)
chr13:68082957-68083557(+)
chr13:68086130-68086730(+)
chr13:68086530-68087130(+)
chr13:68086990-68087590(+)
chr13:68088881-68089481(+)
chr13:68089904-68090504(+)
chr13:68090920-68091520(+)
chr13:68091520-68092120(+)
chr13:68092813-68093413(+)
chr13:68093440-68094040(+)
chr13:68093930-68094530(+)
chr13:68094918-68095518(+)
chr13:68102750-68103350(+)
chr13:68113002-68113602(+)
chr13:68116890-68117490(+)
chr13:68119651-68120251(+)
chr13:68120214-68120814(+)
chr13:68120892-68121492(+)
chr13:68121344-68121944(+)
chr13:68121940-68122540(+)
chr13:68123388-68123988(+)
chr13:68124431-68125031(+)
chr13:68125890-68126490(+)
chr13:68126780-68127380(+)
chr13:68127790-68128390(+)
chr13:68128308-68128908(+)
chr13:68128920-68129520(+)
chr13:68129690-68130290(+)
chr13:68130390-68130990(+)
chr13:68131190-68131790(+)
chr13:68131678-68132278(+)
chr13:68133500-68134100(+)
chr13:68147501-68148101(+)
chr13:68148639-68149239(+)
chr13:68151405-68152005(+)
chr13:68162637-68163237(+)
chr13:68168635-68169235(+)
chr13:68170061-68170661(+)
chr13:68177790-68178390(+)
chr13:68191110-68191710(+)
chr13:68192490-68193090(+)
chr13:68193395-68193995(+)
chr13:68194007-68194607(+)
chr13:68194708-68195308(+)
chr13:68196770-68197370(+)
chr13:68201520-68202120(+)
chr13:68202390-68202990(+)
chr13:68203010-68203610(+)
chr13:68204818-68205418(+)
chr13:68206640-68207240(+)
chr13:68208050-68208650(+)
chr13:68208870-68209470(+)
chr13:68209812-68210412(+)
chr13:68211186-68211786(+)
chr13:68211910-68212510(+)
chr13:68217651-68218251(+)
chr13:68220770-68221370(+)
chr13:68224508-68225108(+)
chr13:68225693-68226293(+)
chr13:68226117-68226717(+)
chr13:68226770-68227370(+)
chr13:68229875-68230475(+)
chr13:68230675-68231275(+)
chr13:68238397-68238997(+)
chr13:68241070-68241670(+)
chr13:68247710-68248310(+)
chr13:68249190-68249790(+)
chr13:68252209-68252809(+)
chr13:68252930-68253530(+)
chr13:68253340-68253940(+)
chr13:68261380-68261980(+)
chr13:68264315-68264915(+)
chr13:68266120-68266720(+)
chr13:68267230-68267830(+)
chr13:68268730-68269330(+)
chr13:68270856-68271456(+)
chr13:68273610-68274210(+)
chr13:68276390-68276990(+)
chr13:68282930-68283530(+)
chr13:68286150-68286750(+)
chr13:68287530-68288130(+)
chr13:68291470-68292070(+)
chr13:68293690-68294290(+)
chr13:68299310-68299910(+)
chr13:68300951-68301551(+)
chr13:68306196-68306796(+)
chr13:68308243-68308843(+)
chr13:68310715-68311315(+)
chr13:68311176-68311776(+)
chr13:68315138-68315738(+)
chr13:68315910-68316510(+)
chr13:68316465-68317065(+)
chr13:68326480-68327080(+)
chr13:68327470-68328070(+)
chr13:68328069-68328669(+)
chr13:68328694-68329294(+)
chr13:68329862-68330462(+)
chr13:68334890-68335490(+)
chr13:68336150-68336750(+)
chr13:68337381-68337981(+)
chr13:68342235-68342835(+)
chr13:68343402-68344002(+)
chr13:68343839-68344439(+)
chr13:68345241-68345841(+)
chr13:68346908-68347508(+)
chr13:68350210-68350810(+)
chr13:68350910-68351510(+)
chr13:68352624-68353224(+)
chr13:68353615-68354215(+)
chr13:68361676-68362276(+)
chr13:68365160-68365760(+)
chr13:68366313-68366913(+)
chr13:68366735-68367335(+)
chr13:68368120-68368720(+)
chr13:68370755-68371355(+)
chr13:68377197-68377797(+)
chr13:68378379-68378979(+)
chr13:68380815-68381415(+)
chr13:68382215-68382815(+)
chr13:68382710-68383310(+)
chr13:68389080-68389680(+)
chr13:68390110-68390710(+)
chr13:68391270-68391870(+)
chr13:68395592-68396192(+)
chr13:68397285-68397885(+)
chr13:68399430-68400030(+)
chr13:68402022-68402622(+)
chr13:68403621-68404221(+)
chr13:68405770-68406370(+)
chr13:68407590-68408190(+)
chr13:68415124-68415724(+)
chr13:68418562-68419162(+)
chr13:68419280-68419880(+)
chr13:68429062-68429662(+)
chr13:68429837-68430437(+)
chr13:68431060-68431660(+)
chr13:68431811-68432411(+)
chr13:68434205-68434805(+)
chr13:68443490-68444090(+)
chr13:68447290-68447890(+)
chr13:68448170-68448770(+)
chr13:68450410-68451010(+)
chr13:68454974-68455574(+)
chr13:68461470-68462070(+)
chr13:68465250-68465850(+)
chr13:68476977-68477577(+)
chr13:68479446-68480046(+)
chr13:68482914-68483514(+)
chr13:68488530-68489130(+)
chr13:68505570-68506170(+)
chr13:68507013-68507613(+)
chr13:68508918-68509518(+)
chr13:68509580-68510180(+)
chr13:68515660-68516260(+)
chr13:68516460-68517060(+)
chr13:68517271-68517871(+)
chr13:68519600-68520200(+)
chr13:68520170-68520770(+)
chr13:68532090-68532690(+)
chr13:68535357-68535957(+)
chr13:68538091-68538691(+)
chr13:68539008-68539608(+)
chr13:68540069-68540669(+)
chr13:68541021-68541621(+)
chr13:68543570-68544170(+)
chr13:68544136-68544736(+)
chr13:68545259-68545859(+)
chr13:68545915-68546515(+)
chr13:68551095-68551695(+)
chr13:68551860-68552460(+)
chr13:68555610-68556210(+)
chr13:68557694-68558294(+)
chr13:68561409-68562009(+)
chr13:68570830-68571430(+)
chr13:68573850-68574450(+)
chr13:68575420-68576020(+)
chr13:68576490-68577090(+)
chr13:68579450-68580050(+)
chr13:68581640-68582240(+)
chr13:68585575-68586175(+)
chr13:68586250-68586850(+)
chr13:68595815-68596415(+)
chr13:68596440-68597040(+)
chr13:68596970-68597570(+)
chr13:68597964-68598564(+)
chr13:68599568-68600168(+)
chr13:68600300-68600900(+)
chr13:68601336-68601936(+)
chr13:68602190-68602790(+)
chr13:68602650-68603250(+)
chr13:68603395-68603995(+)
chr13:68604182-68604782(+)
chr13:68607610-68608210(+)
chr13:68609286-68609886(+)
chr13:68614255-68614855(+)
chr13:68619005-68619605(+)
chr13:68620972-68621572(+)
chr13:68621925-68622525(+)
chr13:68622948-68623548(+)
chr13:68623420-68624020(+)
chr13:68624820-68625420(+)
chr13:68625990-68626590(+)
chr13:68631110-68631710(+)
chr13:68631880-68632480(+)
chr13:68632410-68633010(+)
chr13:68637190-68637790(+)
chr13:68638230-68638830(+)
chr13:68641103-68641703(+)
chr13:68643730-68644330(+)
chr13:68649430-68650030(+)
chr13:68650010-68650610(+)
chr13:68652931-68653531(+)
chr13:68655130-68655730(+)
chr13:68657190-68657790(+)
chr13:68662615-68663215(+)
chr13:68673183-68673783(+)
chr13:68673686-68674286(+)
chr13:68674650-68675250(+)
chr13:68679070-68679670(+)
chr13:68679990-68680590(+)
chr13:68681783-68682383(+)
chr13:68687900-68688500(+)
chr13:68698985-68699585(+)
chr13:68701150-68701750(+)
chr13:68702550-68703150(+)
chr13:68702983-68703583(+)
chr13:68705236-68705836(+)
chr13:68708018-68708618(+)
chr13:68708581-68709181(+)
chr13:68726450-68727050(+)
chr13:68734491-68735091(+)
chr13:68739170-68739770(+)
chr13:68739838-68740438(+)
chr13:68740829-68741429(+)
chr13:68742456-68743056(+)
chr13:68743430-68744030(+)
chr13:68744979-68745579(+)
chr13:68747191-68747791(+)
chr13:68748960-68749560(+)
chr13:68750497-68751097(+)
chr13:68758340-68758940(+)
chr13:68759707-68760307(+)
chr13:68760295-68760895(+)
chr13:68763762-68764362(+)
chr13:68764310-68764910(+)
chr13:68764858-68765458(+)
chr13:68766369-68766969(+)
chr13:68768120-68768720(+)
chr13:68769710-68770310(+)
chr13:68773284-68773884(+)
chr13:68774726-68775326(+)
chr13:68782910-68783510(+)
chr13:68787335-68787935(+)
chr13:68790130-68790730(+)
chr13:68798350-68798950(+)
chr13:68802817-68803417(+)
chr13:68806488-68807088(+)
chr13:68807270-68807870(+)
chr13:68808287-68808887(+)
chr13:68808770-68809370(+)
chr13:68812152-68812752(+)
chr13:68819695-68820295(+)
chr13:68824660-68825260(+)
chr13:68826263-68826863(+)
chr13:68828174-68828774(+)
chr13:68829530-68830130(+)
chr13:68830941-68831541(+)
chr13:68831521-68832121(+)
chr13:68835134-68835734(+)
chr13:68838526-68839126(+)
chr13:68840450-68841050(+)
chr13:68849828-68850428(+)
chr13:68852535-68853135(+)
chr13:68860610-68861210(+)
chr13:68861775-68862375(+)
chr13:68864764-68865364(+)
chr13:68865640-68866240(+)
chr13:68866588-68867188(+)
chr13:68867660-68868260(+)
chr13:68871510-68872110(+)
chr13:68875330-68875930(+)
chr13:68878329-68878929(+)
chr13:68882570-68883170(+)
chr13:68889175-68889775(+)
chr13:68893466-68894066(+)
chr13:68895630-68896230(+)
chr13:68896680-68897280(+)
chr13:68897185-68897785(+)
chr13:68897770-68898370(+)
chr13:68899910-68900510(+)
chr13:68905760-68906360(+)
chr13:68907250-68907850(+)
chr13:68910120-68910720(+)
chr13:68919790-68920390(+)
chr13:68923680-68924280(+)
chr13:68926795-68927395(+)
chr13:68931755-68932355(+)
chr13:68932360-68932960(+)
chr13:68933195-68933795(+)
chr13:68943054-68943654(+)
chr13:68943806-68944406(+)
chr13:68947307-68947907(+)
chr13:68950850-68951450(+)
chr13:68952370-68952970(+)
chr13:68953810-68954410(+)
chr13:68954443-68955043(+)
chr13:68957852-68958452(+)
chr13:68958728-68959328(+)
chr13:68968050-68968650(+)
chr13:68969298-68969898(+)
chr13:68977050-68977650(+)
chr13:68984175-68984775(+)
chr13:68985510-68986110(+)
chr13:68986790-68987390(+)
chr13:68991880-68992480(+)
chr13:69002322-69002922(+)
chr13:69003930-69004530(+)
chr13:69010560-69011160(+)
chr13:69013873-69014473(+)
chr13:69014870-69015470(+)
chr13:69019810-69020410(+)
chr13:69021450-69022050(+)
chr13:69023630-69024230(+)
chr13:69030190-69030790(+)
chr13:69041310-69041910(+)
chr13:69042420-69043020(+)
chr13:69047390-69047990(+)
chr13:69048196-69048796(+)
chr13:69049730-69050330(+)
chr13:69050500-69051100(+)
chr13:69054350-69054950(+)
chr13:69055124-69055724(+)
chr13:69055650-69056250(+)
chr13:69061594-69062194(+)
chr13:69064534-69065134(+)
chr13:69067890-69068490(+)
chr13:69069935-69070535(+)
chr13:69078430-69079030(+)
chr13:69081104-69081704(+)
chr13:69083769-69084369(+)
chr13:69084251-69084851(+)
chr13:69091388-69091988(+)
chr13:69092840-69093440(+)
chr13:69095790-69096390(+)
chr13:69096330-69096930(+)
chr13:69098090-69098690(+)
chr13:69101183-69101783(+)
chr13:69106403-69107003(+)
chr13:69109249-69109849(+)
chr13:69121730-69122330(+)
chr13:69124367-69124967(+)
chr13:69124950-69125550(+)
chr13:69126038-69126638(+)
chr13:69130130-69130730(+)
chr13:69133090-69133690(+)
chr13:69134830-69135430(+)
chr13:69135875-69136475(+)
chr13:69137944-69138544(+)
chr13:69138364-69138964(+)
chr13:69143136-69143736(+)
chr13:69148090-69148690(+)
chr13:69153020-69153620(+)
chr13:69155400-69156000(+)
chr13:69156834-69157434(+)
chr13:69162260-69162860(+)
chr13:69162661-69163261(+)
chr13:69163950-69164550(+)
chr13:69169613-69170213(+)
chr13:69171657-69172257(+)
chr13:69174050-69174650(+)
chr13:69176430-69177030(+)
chr13:69182149-69182749(+)
chr13:69183693-69184293(+)
chr13:69185397-69185997(+)
chr13:69185990-69186590(+)
chr13:69190906-69191506(+)
chr13:69199320-69199920(+)
chr13:69200430-69201030(+)
chr13:69200890-69201490(+)
chr13:69202050-69202650(+)
chr13:69208430-69209030(+)
chr13:69210715-69211315(+)
chr13:69217880-69218480(+)
chr13:69218660-69219260(+)
chr13:69220045-69220645(+)
chr13:69225450-69226050(+)
chr13:69230979-69231579(+)
chr13:69250889-69251489(+)
chr13:69252904-69253504(+)
chr13:69257010-69257610(+)
chr13:69259503-69260103(+)
chr13:69260336-69260936(+)
chr13:69264760-69265360(+)
chr13:69271578-69272178(+)
chr13:69272086-69272686(+)
chr13:69275970-69276570(+)
chr13:69282390-69282990(+)
chr13:69282960-69283560(+)
chr13:69285864-69286464(+)
chr13:69287414-69288014(+)
chr13:69288322-69288922(+)
chr13:69289157-69289757(+)
chr13:69289681-69290281(+)
chr13:69293490-69294090(+)
chr13:69296604-69297204(+)
chr13:69298590-69299190(+)
chr13:69301193-69301793(+)
chr13:69301842-69302442(+)
chr13:69303610-69304210(+)
chr13:69310970-69311570(+)
chr13:69317115-69317715(+)
chr13:69317970-69318570(+)
chr13:69319517-69320117(+)
chr13:69320923-69321523(+)
chr13:69322037-69322637(+)
chr13:69323693-69324293(+)
chr13:69326838-69327438(+)
chr13:69330820-69331420(+)
chr13:69333650-69334250(+)
chr13:69334960-69335560(+)
chr13:69339469-69340069(+)
chr13:69341610-69342210(+)
chr13:69351315-69351915(+)
chr13:69358316-69358916(+)
chr13:69358852-69359452(+)
chr13:69373530-69374130(+)
chr13:69382493-69383093(+)
chr13:69384704-69385304(+)
chr13:69385130-69385730(+)
chr13:69387217-69387817(+)
chr13:69388750-69389350(+)
chr13:69390270-69390870(+)
chr13:69390768-69391368(+)
chr13:69403744-69404344(+)
chr13:69408480-69409080(+)
chr13:69410038-69410638(+)
chr13:69410970-69411570(+)
chr13:69419610-69420210(+)
chr13:69421066-69421666(+)
chr13:69421696-69422296(+)
chr13:69424255-69424855(+)
chr13:69425086-69425686(+)
chr13:69437330-69437930(+)
chr13:69437866-69438466(+)
chr13:69440930-69441530(+)
chr13:69441770-69442370(+)
chr13:69443090-69443690(+)
chr13:69444850-69445450(+)
chr13:69446346-69446946(+)
chr13:69447595-69448195(+)
chr13:69453130-69453730(+)
chr13:69453915-69454515(+)
chr13:69455767-69456367(+)
chr13:69456330-69456930(+)
chr13:69458410-69459010(+)
chr13:69459294-69459894(+)
chr13:69462811-69463411(+)
chr13:69464630-69465230(+)
chr13:69466634-69467234(+)
chr13:69467722-69468322(+)
chr13:69469686-69470286(+)
chr13:69471431-69472031(+)
chr13:69472310-69472910(+)
chr13:69478120-69478720(+)
chr13:69482910-69483510(+)
chr13:69491330-69491930(+)
chr13:69493750-69494350(+)
chr13:69497090-69497690(+)
chr13:69501428-69502028(+)
chr13:69502060-69502660(+)
chr13:69503284-69503884(+)
chr13:69504690-69505290(+)
chr13:69507370-69507970(+)
chr13:69510130-69510730(+)
chr13:69514088-69514688(+)
chr13:69514670-69515270(+)
chr13:69515770-69516370(+)
chr13:69516250-69516850(+)
chr13:69518325-69518925(+)
chr13:69521876-69522476(+)
chr13:69526920-69527520(+)
chr13:69527850-69528450(+)
chr13:69530330-69530930(+)
chr13:69531670-69532270(+)
chr13:69541260-69541860(+)
chr13:69541950-69542550(+)
chr13:69544836-69545436(+)
chr13:69548615-69549215(+)
chr13:69557106-69557706(+)
chr13:69558781-69559381(+)
chr13:69562410-69563010(+)
chr13:69563340-69563940(+)
chr13:69570086-69570686(+)
chr13:69570810-69571410(+)
chr13:69573015-69573615(+)
chr13:69575340-69575940(+)
chr13:69580004-69580604(+)
chr13:69581341-69581941(+)
chr13:69582711-69583311(+)
chr13:69584673-69585273(+)
chr13:69585423-69586023(+)
chr13:69587010-69587610(+)
chr13:69587790-69588390(+)
chr13:69589450-69590050(+)
chr13:69592235-69592835(+)
chr13:69593889-69594489(+)
chr13:69599170-69599770(+)
chr13:69601716-69602316(+)
chr13:69602962-69603562(+)
chr13:69607329-69607929(+)
chr13:69608270-69608870(+)
chr13:69610143-69610743(+)
chr13:69616810-69617410(+)
chr13:69621493-69622093(+)
chr13:69624722-69625322(+)
chr13:69628950-69629550(+)
chr13:69638223-69638823(+)
chr13:69644037-69644637(+)
chr13:69645735-69646335(+)
chr13:69651280-69651880(+)
chr13:69660050-69660650(+)
chr13:69661890-69662490(+)
chr13:69663075-69663675(+)
chr13:69663650-69664250(+)
chr13:69664510-69665110(+)
chr13:69666982-69667582(+)
chr13:69667980-69668580(+)
chr13:69668654-69669254(+)
chr13:69675885-69676485(+)
chr13:69676335-69676935(+)
chr13:69680250-69680850(+)
chr13:69682581-69683181(+)
chr13:69684057-69684657(+)
chr13:69685175-69685775(+)
chr13:69693880-69694480(+)
chr13:69696823-69697423(+)
chr13:69699036-69699636(+)
chr13:69700310-69700910(+)
chr13:69703772-69704372(+)
chr13:69705475-69706075(+)
chr13:69706370-69706970(+)
chr13:69711725-69712325(+)
chr13:69712310-69712910(+)
chr13:69712850-69713450(+)
chr13:69714070-69714670(+)
chr13:69729050-69729650(+)
chr13:69735610-69736210(+)
chr13:69742211-69742811(+)
chr13:69743610-69744210(+)
chr13:69745053-69745653(+)
chr13:69752040-69752640(+)
chr13:69754180-69754780(+)
chr13:69757583-69758183(+)
chr13:69764145-69764745(+)
chr13:69766370-69766970(+)
chr13:69768160-69768760(+)
chr13:69770770-69771370(+)
chr13:69771430-69772030(+)
chr13:69772110-69772710(+)
chr13:69772770-69773370(+)
chr13:69773654-69774254(+)
chr13:69777004-69777604(+)
chr13:69782842-69783442(+)
chr13:69784850-69785450(+)
chr13:69787482-69788082(+)
chr13:69790580-69791180(+)
chr13:69795622-69796222(+)
chr13:69796383-69796983(+)
chr13:69797935-69798535(+)
chr13:69800110-69800710(+)
chr13:69801538-69802138(+)
chr13:69808340-69808940(+)
chr13:69809060-69809660(+)
chr13:69810482-69811082(+)
chr13:69810970-69811570(+)
chr13:69812302-69812902(+)
chr13:69817386-69817986(+)
chr13:69818050-69818650(+)
chr13:69833760-69834360(+)
chr13:69836535-69837135(+)
chr13:69837170-69837770(+)
chr13:69838440-69839040(+)
chr13:69839004-69839604(+)
chr13:69839482-69840082(+)
chr13:69841150-69841750(+)
chr13:69847610-69848210(+)
chr13:69848267-69848867(+)
chr13:69849515-69850115(+)
chr13:69854071-69854671(+)
chr13:69857287-69857887(+)
chr13:69857880-69858480(+)
chr13:69861160-69861760(+)
chr13:69861591-69862191(+)
chr13:69862016-69862616(+)
chr13:69863316-69863916(+)
chr13:69865467-69866067(+)
chr13:69867030-69867630(+)
chr13:69868645-69869245(+)
chr13:69870169-69870769(+)
chr13:69874810-69875410(+)
chr13:69878370-69878970(+)
chr13:69880801-69881401(+)
chr13:69882670-69883270(+)
chr13:69884340-69884940(+)
chr13:69885550-69886150(+)
chr13:69886006-69886606(+)
chr13:69893689-69894289(+)
chr13:69894630-69895230(+)
chr13:69897139-69897739(+)
chr13:69898108-69898708(+)
chr13:69900986-69901586(+)
chr13:69905277-69905877(+)
chr13:69908871-69909471(+)
chr13:69911190-69911790(+)
chr13:69920638-69921238(+)
chr13:69921595-69922195(+)
chr13:69922440-69923040(+)
chr13:69923858-69924458(+)
chr13:69930740-69931340(+)
chr13:69931235-69931835(+)
chr13:69934506-69935106(+)
chr13:69939975-69940575(+)
chr13:69948027-69948627(+)
chr13:69948990-69949590(+)
chr13:69949710-69950310(+)
chr13:69954180-69954780(+)
chr13:69959435-69960035(+)
chr13:69960350-69960950(+)
chr13:69963410-69964010(+)
chr13:69963948-69964548(+)
chr13:69964730-69965330(+)
chr13:69965781-69966381(+)
chr13:69967600-69968200(+)
chr13:69968470-69969070(+)
chr13:69975510-69976110(+)
chr13:69978090-69978690(+)
chr13:69978652-69979252(+)
chr13:69982876-69983476(+)
chr13:69983463-69984063(+)
chr13:69989170-69989770(+)
chr13:69991500-69992100(+)
chr13:69992364-69992964(+)
chr13:69994870-69995470(+)
chr13:69997270-69997870(+)
chr13:69997946-69998546(+)
chr13:69998810-69999410(+)
chr13:69999350-69999950(+)
chr13:69999750-70000350(+)
chr13:70001158-70001758(+)
chr13:70002290-70002890(+)
chr13:70005288-70005888(+)
chr13:70005790-70006390(+)
chr13:70006310-70006910(+)
chr13:70007950-70008550(+)
chr13:70014020-70014620(+)
chr13:70024264-70024864(+)
chr13:70026810-70027410(+)
chr13:70029290-70029890(+)
chr13:70030990-70031590(+)
chr13:70031461-70032061(+)
chr13:70032048-70032648(+)
chr13:70033410-70034010(+)
chr13:70034895-70035495(+)
chr13:70035408-70036008(+)
chr13:70036618-70037218(+)
chr13:70048268-70048868(+)
chr13:70048710-70049310(+)
chr13:70051170-70051770(+)
chr13:70059981-70060581(+)
chr13:70061660-70062260(+)
chr13:70070996-70071596(+)
chr13:70081948-70082548(+)
chr13:70092393-70092993(+)
chr13:70095510-70096110(+)
chr13:70098529-70099129(+)
chr13:70101950-70102550(+)
chr13:70111517-70112117(+)
chr13:70119478-70120078(+)
chr13:70126230-70126830(+)
chr13:70127993-70128593(+)
chr13:70128625-70129225(+)
chr13:70130010-70130610(+)
chr13:70130649-70131249(+)
chr13:70135526-70136126(+)
chr13:70137570-70138170(+)
chr13:70138930-70139530(+)
chr13:70139448-70140048(+)
chr13:70140110-70140710(+)
chr13:70145909-70146509(+)
chr13:70152770-70153370(+)
chr13:70153361-70153961(+)
chr13:70154240-70154840(+)
chr13:70157970-70158570(+)
chr13:70158430-70159030(+)
chr13:70159688-70160288(+)
chr13:70163734-70164334(+)
chr13:70169174-70169774(+)
chr13:70172264-70172864(+)
chr13:70174860-70175460(+)
chr13:70175312-70175912(+)
chr13:70179860-70180460(+)
chr13:70185270-70185870(+)
chr13:70185828-70186428(+)
chr13:70189020-70189620(+)
chr13:70190430-70191030(+)
chr13:70193525-70194125(+)
chr13:70195810-70196410(+)
chr13:70196920-70197520(+)
chr13:70197490-70198090(+)
chr13:70202670-70203270(+)
chr13:70204935-70205535(+)
chr13:70215750-70216350(+)
chr13:70217901-70218501(+)
chr13:70218420-70219020(+)
chr13:70222365-70222965(+)
chr13:70224235-70224835(+)
chr13:70227880-70228480(+)
chr13:70228430-70229030(+)
chr13:70231710-70232310(+)
chr13:70232970-70233570(+)
chr13:70234172-70234772(+)
chr13:70239755-70240355(+)
chr13:70241120-70241720(+)
chr13:70243650-70244250(+)
chr13:70250295-70250895(+)
chr13:70250715-70251315(+)
chr13:70254090-70254690(+)
chr13:70255090-70255690(+)
chr13:70255768-70256368(+)
chr13:70257890-70258490(+)
chr13:70258390-70258990(+)
chr13:70259033-70259633(+)
chr13:70260832-70261432(+)
chr13:70261997-70262597(+)
chr13:70264942-70265542(+)
chr13:70265830-70266430(+)
chr13:70274940-70275540(+)
chr13:70275530-70276130(+)
chr13:70276130-70276730(+)
chr13:70276550-70277150(+)
chr13:70277005-70277605(+)
chr13:70277724-70278324(+)
chr13:70278323-70278923(+)
chr13:70278940-70279540(+)
chr13:70279350-70279950(+)
chr13:70279840-70280440(+)
chr13:70280290-70280890(+)
chr13:70280863-70281463(+)
chr13:70281470-70282070(+)
chr13:70282390-70282990(+)
chr13:70283110-70283710(+)
chr13:70283830-70284430(+)
chr13:70294381-70294981(+)
chr13:70295000-70295600(+)
chr13:70295620-70296220(+)
chr13:70300215-70300815(+)
chr13:70306537-70307137(+)
chr13:70311146-70311746(+)
chr13:70311553-70312153(+)
chr13:70312410-70313010(+)
chr13:70313213-70313813(+)
chr13:70316975-70317575(+)
chr13:70320755-70321355(+)
chr13:70329814-70330414(+)
chr13:70331435-70332035(+)
chr13:70332615-70333215(+)
chr13:70335356-70335956(+)
chr13:70336072-70336672(+)
chr13:70343625-70344225(+)
chr13:70348890-70349490(+)
chr13:70350230-70350830(+)
chr13:70350906-70351506(+)
chr13:70352144-70352744(+)
chr13:70352838-70353438(+)
chr13:70354330-70354930(+)
chr13:70354870-70355470(+)
chr13:70355530-70356130(+)
chr13:70359360-70359960(+)
chr13:70367991-70368591(+)
chr13:70368955-70369555(+)
chr13:70370304-70370904(+)
chr13:70371430-70372030(+)
chr13:70377790-70378390(+)
chr13:70380150-70380750(+)
chr13:70380960-70381560(+)
chr13:70382470-70383070(+)
chr13:70383215-70383815(+)
chr13:70384830-70385430(+)
chr13:70385330-70385930(+)
chr13:70388990-70389590(+)
chr13:70390310-70390910(+)
chr13:70390770-70391370(+)
chr13:70391364-70391964(+)
chr13:70392603-70393203(+)
chr13:70393475-70394075(+)
chr13:70394302-70394902(+)
chr13:70395455-70396055(+)
chr13:70399155-70399755(+)
chr13:70399590-70400190(+)
chr13:70400379-70400979(+)
chr13:70402020-70402620(+)
chr13:70402554-70403154(+)
chr13:70402970-70403570(+)
chr13:70409303-70409903(+)
chr13:70410053-70410653(+)
chr13:70412571-70413171(+)
chr13:70416892-70417492(+)
chr13:70427570-70428170(+)
chr13:70428370-70428970(+)
chr13:70430429-70431029(+)
chr13:70431231-70431831(+)
chr13:70432115-70432715(+)
chr13:70433330-70433930(+)
chr13:70439070-70439670(+)
chr13:70440578-70441178(+)
chr13:70446092-70446692(+)
chr13:70446690-70447290(+)
chr13:70453170-70453770(+)
chr13:70453944-70454544(+)
chr13:70457690-70458290(+)
chr13:70463210-70463810(+)
chr13:70470955-70471555(+)
chr13:70473553-70474153(+)
chr13:70477119-70477719(+)
chr13:70478720-70479320(+)
chr13:70482911-70483511(+)
chr13:70483765-70484365(+)
chr13:70484611-70485211(+)
chr13:70485564-70486164(+)
chr13:70486150-70486750(+)
chr13:70486643-70487243(+)
chr13:70487230-70487830(+)
chr13:70491341-70491941(+)
chr13:70492460-70493060(+)
chr13:70495197-70495797(+)
chr13:70495860-70496460(+)
chr13:70497789-70498389(+)
chr13:70502300-70502900(+)
chr13:70509058-70509658(+)
chr13:70510670-70511270(+)
chr13:70511664-70512264(+)
chr13:70514052-70514652(+)
chr13:70520522-70521122(+)
chr13:70521070-70521670(+)
chr13:70521800-70522400(+)
chr13:70523350-70523950(+)
chr13:70524315-70524915(+)
chr13:70525830-70526430(+)
chr13:70526600-70527200(+)
chr13:70528483-70529083(+)
chr13:70529350-70529950(+)
chr13:70530380-70530980(+)
chr13:70530873-70531473(+)
chr13:70533073-70533673(+)
chr13:70533571-70534171(+)
chr13:70533994-70534594(+)
chr13:70535330-70535930(+)
chr13:70536290-70536890(+)
chr13:70536970-70537570(+)
chr13:70537950-70538550(+)
chr13:70542400-70543000(+)
chr13:70542910-70543510(+)
chr13:70543510-70544110(+)
chr13:70543910-70544510(+)
chr13:70544520-70545120(+)
chr13:70547792-70548392(+)
chr13:70549590-70550190(+)
chr13:70554820-70555420(+)
chr13:70558356-70558956(+)
chr13:70567671-70568271(+)
chr13:70572410-70573010(+)
chr13:70573924-70574524(+)
chr13:70586215-70586815(+)
chr13:70587240-70587840(+)
chr13:70590110-70590710(+)
chr13:70591410-70592010(+)
chr13:70593130-70593730(+)
chr13:70593750-70594350(+)
chr13:70594430-70595030(+)
chr13:70597535-70598135(+)
chr13:70599831-70600431(+)
chr13:70601545-70602145(+)
chr13:70606815-70607415(+)
chr13:70607891-70608491(+)
chr13:70608331-70608931(+)
chr13:70610175-70610775(+)
chr13:70611695-70612295(+)
chr13:70616153-70616753(+)
chr13:70617742-70618342(+)
chr13:70618744-70619344(+)
chr13:70621585-70622185(+)
chr13:70622520-70623120(+)
chr13:70623282-70623882(+)
chr13:70625542-70626142(+)
chr13:70628638-70629238(+)
chr13:70633670-70634270(+)
chr13:70637930-70638530(+)
chr13:70640922-70641522(+)
chr13:70642570-70643170(+)
chr13:70651410-70652010(+)
chr13:70654026-70654626(+)
chr13:70658215-70658815(+)
chr13:70661241-70661841(+)
chr13:70662390-70662990(+)
chr13:70662933-70663533(+)
chr13:70664179-70664779(+)
chr13:70669790-70670390(+)
chr13:70672718-70673318(+)
chr13:70680610-70681210(+)
chr13:70681117-70681717(+)
chr13:70681752-70682352(+)
chr13:70682411-70683011(+)
chr13:70683183-70683783(+)
chr13:70684766-70685366(+)
chr13:70689250-70689850(+)
chr13:70691566-70692166(+)
chr13:70692850-70693450(+)
chr13:70693560-70694160(+)
chr13:70697855-70698455(+)
chr13:70698312-70698912(+)
chr13:70699720-70700320(+)
chr13:70702090-70702690(+)
chr13:70708370-70708970(+)
chr13:70710790-70711390(+)
chr13:70711810-70712410(+)
chr13:70722962-70723562(+)
chr13:70728770-70729370(+)
chr13:70731270-70731870(+)
chr13:70736156-70736756(+)
chr13:70742370-70742970(+)
chr13:70744734-70745334(+)
chr13:70745201-70745801(+)
chr13:70747509-70748109(+)
chr13:70756655-70757255(+)
chr13:70757074-70757674(+)
chr13:70762585-70763185(+)
chr13:70763982-70764582(+)
chr13:70764515-70765115(+)
chr13:70765081-70765681(+)
chr13:70775630-70776230(+)
chr13:70777673-70778273(+)
chr13:70778350-70778950(+)
chr13:70780733-70781333(+)
chr13:70782991-70783591(+)
chr13:70789995-70790595(+)
chr13:70790856-70791456(+)
chr13:70792092-70792692(+)
chr13:70795010-70795610(+)
chr13:70796971-70797571(+)
chr13:70800075-70800675(+)
chr13:70806370-70806970(+)
chr13:70811151-70811751(+)
chr13:70812460-70813060(+)
chr13:70813990-70814590(+)
chr13:70815270-70815870(+)
chr13:70815690-70816290(+)
chr13:70819789-70820389(+)
chr13:70820670-70821270(+)
chr13:70821870-70822470(+)
chr13:70822313-70822913(+)
chr13:70822837-70823437(+)
chr13:70823340-70823940(+)
chr13:70826230-70826830(+)
chr13:70827464-70828064(+)
chr13:70827901-70828501(+)
chr13:70829253-70829853(+)
chr13:70829752-70830352(+)
chr13:70831630-70832230(+)
chr13:70839655-70840255(+)
chr13:70844701-70845301(+)
chr13:70850750-70851350(+)
chr13:70854280-70854880(+)
chr13:70867030-70867630(+)
chr13:70867470-70868070(+)
chr13:70871860-70872460(+)
chr13:70874064-70874664(+)
chr13:70874855-70875455(+)
chr13:70876191-70876791(+)
chr13:70878755-70879355(+)
chr13:70884723-70885323(+)
chr13:70885225-70885825(+)
chr13:70890812-70891412(+)
chr13:70894507-70895107(+)
chr13:70895854-70896454(+)
chr13:70898438-70899038(+)
chr13:70899960-70900560(+)
chr13:70904809-70905409(+)
chr13:70905950-70906550(+)
chr13:70907588-70908188(+)
chr13:70912470-70913070(+)
chr13:70913832-70914432(+)
chr13:70919485-70920085(+)
chr13:70920850-70921450(+)
chr13:70922145-70922745(+)
chr13:70927121-70927721(+)
chr13:70928150-70928750(+)
chr13:70929274-70929874(+)
chr13:70933010-70933610(+)
chr13:70935990-70936590(+)
chr13:70937230-70937830(+)
chr13:70938018-70938618(+)
chr13:70940864-70941464(+)
chr13:70942855-70943455(+)
chr13:70943710-70944310(+)
chr13:70944899-70945499(+)
chr13:70946770-70947370(+)
chr13:70949740-70950340(+)
chr13:70954799-70955399(+)
chr13:70958075-70958675(+)
chr13:70959850-70960450(+)
chr13:70960330-70960930(+)
chr13:70960980-70961580(+)
chr13:70962934-70963534(+)
chr13:70964260-70964860(+)
chr13:70964959-70965559(+)
chr13:70965729-70966329(+)
chr13:70966773-70967373(+)
chr13:70968037-70968637(+)
chr13:70975403-70976003(+)
chr13:70979210-70979810(+)
chr13:70980150-70980750(+)
chr13:70981057-70981657(+)
chr13:70981512-70982112(+)
chr13:70982883-70983483(+)
chr13:70987010-70987610(+)
chr13:70988210-70988810(+)
chr13:70989087-70989687(+)
chr13:70989672-70990272(+)
chr13:70993290-70993890(+)
chr13:70994050-70994650(+)
chr13:70998030-70998630(+)
chr13:70998449-70999049(+)
chr13:70998940-70999540(+)
chr13:71000110-71000710(+)
chr13:71003840-71004440(+)
chr13:71004351-71004951(+)
chr13:71005150-71005750(+)
chr13:71006354-71006954(+)
chr13:71010830-71011430(+)
chr13:71013170-71013770(+)
chr13:71022800-71023400(+)
chr13:71024590-71025190(+)
chr13:71026940-71027540(+)
chr13:71028070-71028670(+)
chr13:71030977-71031577(+)
chr13:71031511-71032111(+)
chr13:71039410-71040010(+)
chr13:71043110-71043710(+)
chr13:71045205-71045805(+)
chr13:71047927-71048527(+)
chr13:71053213-71053813(+)
chr13:71055850-71056450(+)
chr13:71064324-71064924(+)
chr13:71067410-71068010(+)
chr13:71074350-71074950(+)
chr13:71077019-71077619(+)
chr13:71079923-71080523(+)
chr13:71082630-71083230(+)
chr13:71085315-71085915(+)
chr13:71089230-71089830(+)
chr13:71090250-71090850(+)
chr13:71092105-71092705(+)
chr13:71093830-71094430(+)
chr13:71094517-71095117(+)
chr13:71097561-71098161(+)
chr13:71098672-71099272(+)
chr13:71099530-71100130(+)
chr13:71100030-71100630(+)
chr13:71101639-71102239(+)
chr13:71103659-71104259(+)
chr13:71104190-71104790(+)
chr13:71107490-71108090(+)
chr13:71108447-71109047(+)
chr13:71109254-71109854(+)
chr13:71110600-71111200(+)
chr13:71115530-71116130(+)
chr13:71118833-71119433(+)
chr13:71121886-71122486(+)
chr13:71123884-71124484(+)
chr13:71131610-71132210(+)
chr13:71137870-71138470(+)
chr13:71138890-71139490(+)
chr13:71141983-71142583(+)
chr13:71142591-71143191(+)
chr13:71144440-71145040(+)
chr13:71145258-71145858(+)
chr13:71148550-71149150(+)
chr13:71150850-71151450(+)
chr13:71154030-71154630(+)
chr13:71155030-71155630(+)
chr13:71157070-71157670(+)
chr13:71158068-71158668(+)
chr13:71165935-71166535(+)
chr13:71178460-71179060(+)
chr13:71179230-71179830(+)
chr13:71180781-71181381(+)
chr13:71182223-71182823(+)
chr13:71185130-71185730(+)
chr13:71185742-71186342(+)
chr13:71186920-71187520(+)
chr13:71187328-71187928(+)
chr13:71190894-71191494(+)
chr13:71195190-71195790(+)
chr13:71196831-71197431(+)
chr13:71197308-71197908(+)
chr13:71200290-71200890(+)
chr13:71202300-71202900(+)
chr13:71203670-71204270(+)
chr13:71204223-71204823(+)
chr13:71205650-71206250(+)
chr13:71206950-71207550(+)
chr13:71208926-71209526(+)
chr13:71213110-71213710(+)
chr13:71218110-71218710(+)
chr13:71220119-71220719(+)
chr13:71227770-71228370(+)
chr13:71231843-71232443(+)
chr13:71236552-71237152(+)
chr13:71237983-71238583(+)
chr13:71238680-71239280(+)
chr13:71242312-71242912(+)
chr13:71242971-71243571(+)
chr13:71243850-71244450(+)
chr13:71246160-71246760(+)
chr13:71249799-71250399(+)
chr13:71255330-71255930(+)
chr13:71256550-71257150(+)
chr13:71267210-71267810(+)
chr13:71268965-71269565(+)
chr13:71269426-71270026(+)
chr13:71275685-71276285(+)
chr13:71276590-71277190(+)
chr13:71277330-71277930(+)
chr13:71277784-71278384(+)
chr13:71278690-71279290(+)
chr13:71282904-71283504(+)
chr13:71286490-71287090(+)
chr13:71289044-71289644(+)
chr13:71291070-71291670(+)
chr13:71292770-71293370(+)
chr13:71294419-71295019(+)
chr13:71296170-71296770(+)
chr13:71297734-71298334(+)
chr13:71298240-71298840(+)
chr13:71303395-71303995(+)
chr13:71304673-71305273(+)
chr13:71306633-71307233(+)
chr13:71307770-71308370(+)
chr13:71309512-71310112(+)
chr13:71312225-71312825(+)
chr13:71320710-71321310(+)
chr13:71321257-71321857(+)
chr13:71329518-71330118(+)
chr13:71330070-71330670(+)
chr13:71333850-71334450(+)
chr13:71336200-71336800(+)
chr13:71339465-71340065(+)
chr13:71342930-71343530(+)
chr13:71343830-71344430(+)
chr13:71344310-71344910(+)
chr13:71344770-71345370(+)
chr13:71346200-71346800(+)
chr13:71356703-71357303(+)
chr13:71358447-71359047(+)
chr13:71359047-71359647(+)
chr13:71360350-71360950(+)
chr13:71361421-71362021(+)
chr13:71362140-71362740(+)
chr13:71363770-71364370(+)
chr13:71366192-71366792(+)
chr13:71367775-71368375(+)
chr13:71368630-71369230(+)
chr13:71369533-71370133(+)
chr13:71373910-71374510(+)
chr13:71383583-71384183(+)
chr13:71384252-71384852(+)
chr13:71385865-71386465(+)
chr13:71386536-71387136(+)
chr13:71388750-71389350(+)
chr13:71390915-71391515(+)
chr13:71391600-71392200(+)
chr13:71392491-71393091(+)
chr13:71393455-71394055(+)
chr13:71403790-71404390(+)
chr13:71408229-71408829(+)
chr13:71409426-71410026(+)
chr13:71412887-71413487(+)
chr13:71414210-71414810(+)
chr13:71415490-71416090(+)
chr13:71416216-71416816(+)
chr13:71417750-71418350(+)
chr13:71418370-71418970(+)
chr13:71423239-71423839(+)
chr13:71424683-71425283(+)
chr13:71425334-71425934(+)
chr13:71427495-71428095(+)
chr13:71430044-71430644(+)
chr13:71430739-71431339(+)
chr13:71433750-71434350(+)
chr13:71437670-71438270(+)
chr13:71443963-71444563(+)
chr13:71448650-71449250(+)
chr13:71449210-71449810(+)
chr13:71451590-71452190(+)
chr13:71456080-71456680(+)
chr13:71458182-71458782(+)
chr13:71463194-71463794(+)
chr13:71464535-71465135(+)
chr13:71466495-71467095(+)
chr13:71467868-71468468(+)
chr13:71468298-71468898(+)
chr13:71469701-71470301(+)
chr13:71470964-71471564(+)
chr13:71479142-71479742(+)
chr13:71480128-71480728(+)
chr13:71482890-71483490(+)
chr13:71485358-71485958(+)
chr13:71485800-71486400(+)
chr13:71488850-71489450(+)
chr13:71491567-71492167(+)
chr13:71496140-71496740(+)
chr13:71497916-71498516(+)
chr13:71498550-71499150(+)
chr13:71499820-71500420(+)
chr13:71505160-71505760(+)
chr13:71506520-71507120(+)
chr13:71506952-71507552(+)
chr13:71507770-71508370(+)
chr13:71509920-71510520(+)
chr13:71510410-71511010(+)
chr13:71513170-71513770(+)
chr13:71513650-71514250(+)
chr13:71515454-71516054(+)
chr13:71516768-71517368(+)
chr13:71519644-71520244(+)
chr13:71520079-71520679(+)
chr13:71521030-71521630(+)
chr13:71524550-71525150(+)
chr13:71533251-71533851(+)
chr13:71534878-71535478(+)
chr13:71536330-71536930(+)
chr13:71538150-71538750(+)
chr13:71538910-71539510(+)
chr13:71543363-71543963(+)
chr13:71547861-71548461(+)
chr13:71552570-71553170(+)
chr13:71553515-71554115(+)
chr13:71559590-71560190(+)
chr13:71563070-71563670(+)
chr13:71563480-71564080(+)
chr13:71566435-71567035(+)
chr13:71569430-71570030(+)
chr13:71575870-71576470(+)
chr13:71579930-71580530(+)
chr13:71585340-71585940(+)
chr13:71588495-71589095(+)
chr13:71588925-71589525(+)
chr13:71589580-71590180(+)
chr13:71591645-71592245(+)
chr13:71593050-71593650(+)
chr13:71593480-71594080(+)
chr13:71595230-71595830(+)
chr13:71595851-71596451(+)
chr13:71599535-71600135(+)
chr13:71600127-71600727(+)
chr13:71600860-71601460(+)
chr13:71602872-71603472(+)
chr13:71603690-71604290(+)
chr13:71604879-71605479(+)
chr13:71611550-71612150(+)
chr13:71613560-71614160(+)
chr13:71615551-71616151(+)
chr13:71616490-71617090(+)
chr13:71618958-71619558(+)
chr13:71620509-71621109(+)
chr13:71623770-71624370(+)
chr13:71626772-71627372(+)
chr13:71628410-71629010(+)
chr13:71629120-71629720(+)
chr13:71630630-71631230(+)
chr13:71631110-71631710(+)
chr13:71636570-71637170(+)
chr13:71641242-71641842(+)
chr13:71641964-71642564(+)
chr13:71644460-71645060(+)
chr13:71645651-71646251(+)
chr13:71646710-71647310(+)
chr13:71649404-71650004(+)
chr13:71652832-71653432(+)
chr13:71653847-71654447(+)
chr13:71654790-71655390(+)
chr13:71656622-71657222(+)
chr13:71657400-71658000(+)
chr13:71659670-71660270(+)
chr13:71661384-71661984(+)
chr13:71663092-71663692(+)
chr13:71663678-71664278(+)
chr13:71665044-71665644(+)
chr13:71666620-71667220(+)
chr13:71670432-71671032(+)
chr13:71678510-71679110(+)
chr13:71680210-71680810(+)
chr13:71684050-71684650(+)
chr13:71688292-71688892(+)
chr13:71689256-71689856(+)
chr13:71689850-71690450(+)
chr13:71691930-71692530(+)
chr13:71692916-71693516(+)
chr13:71693530-71694130(+)
chr13:71695183-71695783(+)
chr13:71700102-71700702(+)
chr13:71713620-71714220(+)
chr13:71715855-71716455(+)
chr13:71716590-71717190(+)
chr13:71717150-71717750(+)
chr13:71718944-71719544(+)
chr13:71719415-71720015(+)
chr13:71722550-71723150(+)
chr13:71723655-71724255(+)
chr13:71730553-71731153(+)
chr13:71733630-71734230(+)
chr13:71734210-71734810(+)
chr13:71734710-71735310(+)
chr13:71735237-71735837(+)
chr13:71738930-71739530(+)
chr13:71743214-71743814(+)
chr13:71745800-71746400(+)
chr13:71746550-71747150(+)
chr13:71756470-71757070(+)
chr13:71758533-71759133(+)
chr13:71761870-71762470(+)
chr13:71767611-71768211(+)
chr13:71768650-71769250(+)
chr13:71770926-71771526(+)
chr13:71773758-71774358(+)
chr13:71775370-71775970(+)
chr13:71776410-71777010(+)
chr13:71776970-71777570(+)
chr13:71780410-71781010(+)
chr13:71784285-71784885(+)
chr13:71784855-71785455(+)
chr13:71785530-71786130(+)
chr13:71787570-71788170(+)
chr13:71788050-71788650(+)
chr13:71788812-71789412(+)
chr13:71790548-71791148(+)
chr13:71791850-71792450(+)
chr13:71792422-71793022(+)
chr13:71793002-71793602(+)
chr13:71793856-71794456(+)
chr13:71797450-71798050(+)
chr13:71800330-71800930(+)
chr13:71801080-71801680(+)
chr13:71811388-71811988(+)
chr13:71814986-71815586(+)
chr13:71815590-71816190(+)
chr13:71816195-71816795(+)
chr13:71816730-71817330(+)
chr13:71818174-71818774(+)
chr13:71823054-71823654(+)
chr13:71826199-71826799(+)
chr13:71826670-71827270(+)
chr13:71828387-71828987(+)
chr13:71829651-71830251(+)
chr13:71830150-71830750(+)
chr13:71832410-71833010(+)
chr13:71834257-71834857(+)
chr13:71835275-71835875(+)
chr13:71838113-71838713(+)
chr13:71839130-71839730(+)
chr13:71841610-71842210(+)
chr13:71843070-71843670(+)
chr13:71843702-71844302(+)
chr13:71845190-71845790(+)
chr13:71846913-71847513(+)
chr13:71848770-71849370(+)
chr13:71849230-71849830(+)
chr13:71852580-71853180(+)
chr13:71854535-71855135(+)
chr13:71859760-71860360(+)
chr13:71864033-71864633(+)
chr13:71864440-71865040(+)
chr13:71865112-71865712(+)
chr13:71865756-71866356(+)
chr13:71866175-71866775(+)
chr13:71872650-71873250(+)
chr13:71877174-71877774(+)
chr13:71877732-71878332(+)
chr13:71878886-71879486(+)
chr13:71879738-71880338(+)
chr13:71880900-71881500(+)
chr13:71884230-71884830(+)
chr13:71887150-71887750(+)
chr13:71890070-71890670(+)
chr13:71890937-71891537(+)
chr13:71891873-71892473(+)
chr13:71894489-71895089(+)
chr13:71896770-71897370(+)
chr13:71897276-71897876(+)
chr13:71899582-71900182(+)
chr13:71901995-71902595(+)
chr13:71902642-71903242(+)
chr13:71913010-71913610(+)
chr13:71919890-71920490(+)
chr13:71922090-71922690(+)
chr13:71924930-71925530(+)
chr13:71927450-71928050(+)
chr13:71929130-71929730(+)
chr13:71932252-71932852(+)
chr13:71933938-71934538(+)
chr13:71936190-71936790(+)
chr13:71939753-71940353(+)
chr13:71942367-71942967(+)
chr13:71943470-71944070(+)
chr13:71948680-71949280(+)
chr13:71951130-71951730(+)
chr13:71953212-71953812(+)
chr13:71953930-71954530(+)
chr13:71955030-71955630(+)
chr13:71956269-71956869(+)
chr13:71968214-71968814(+)
chr13:71969078-71969678(+)
chr13:71973070-71973670(+)
chr13:71973724-71974324(+)
chr13:71974958-71975558(+)
chr13:71979970-71980570(+)
chr13:71980586-71981186(+)
chr13:71981985-71982585(+)
chr13:71983571-71984171(+)
chr13:71986241-71986841(+)
chr13:71991202-71991802(+)
chr13:71997790-71998390(+)
chr13:71998750-71999350(+)
chr13:72004150-72004750(+)
chr13:72004876-72005476(+)
chr13:72005420-72006020(+)
chr13:72009728-72010328(+)
chr13:72010970-72011570(+)
chr13:72011689-72012289(+)
chr13:72018810-72019410(+)
chr13:72022269-72022869(+)
chr13:72027600-72028200(+)
chr13:72028735-72029335(+)
chr13:72031000-72031600(+)
chr13:72031569-72032169(+)
chr13:72034223-72034823(+)
chr13:72035958-72036558(+)
chr13:72037664-72038264(+)
chr13:72038728-72039328(+)
chr13:72043750-72044350(+)
chr13:72048925-72049525(+)
chr13:72051762-72052362(+)
chr13:72058296-72058896(+)
chr13:72061484-72062084(+)
chr13:72062186-72062786(+)
chr13:72064310-72064910(+)
chr13:72067136-72067736(+)
chr13:72068966-72069566(+)
chr13:72073280-72073880(+)
chr13:72074020-72074620(+)
chr13:72077816-72078416(+)
chr13:72087695-72088295(+)
chr13:72088616-72089216(+)
chr13:72089649-72090249(+)
chr13:72090495-72091095(+)
chr13:72091023-72091623(+)
chr13:72091490-72092090(+)
chr13:72094924-72095524(+)
chr13:72095800-72096400(+)
chr13:72096310-72096910(+)
chr13:72096953-72097553(+)
chr13:72098141-72098741(+)
chr13:72098847-72099447(+)
chr13:72099529-72100129(+)
chr13:72101450-72102050(+)
chr13:72107803-72108403(+)
chr13:72110270-72110870(+)
chr13:72111090-72111690(+)
chr13:72114181-72114781(+)
chr13:72117018-72117618(+)
chr13:72118750-72119350(+)
chr13:72121710-72122310(+)
chr13:72125840-72126440(+)
chr13:72126495-72127095(+)
chr13:72133738-72134338(+)
chr13:72136631-72137231(+)
chr13:72140772-72141372(+)
chr13:72146770-72147370(+)
chr13:72147328-72147928(+)
chr13:72150670-72151270(+)
chr13:72151139-72151739(+)
chr13:72152060-72152660(+)
chr13:72154749-72155349(+)
chr13:72157603-72158203(+)
chr13:72159428-72160028(+)
chr13:72161943-72162543(+)
chr13:72162963-72163563(+)
chr13:72164784-72165384(+)
chr13:72165430-72166030(+)
chr13:72170160-72170760(+)
chr13:72171157-72171757(+)
chr13:72176460-72177060(+)
chr13:72177246-72177846(+)
chr13:72178655-72179255(+)
chr13:72179790-72180390(+)
chr13:72180730-72181330(+)
chr13:72181580-72182180(+)
chr13:72183270-72183870(+)
chr13:72184890-72185490(+)
chr13:72185370-72185970(+)
chr13:72186712-72187312(+)
chr13:72187154-72187754(+)
chr13:72187970-72188570(+)
chr13:72191286-72191886(+)
chr13:72192202-72192802(+)
chr13:72193139-72193739(+)
chr13:72194203-72194803(+)
chr13:72195391-72195991(+)
chr13:72195994-72196594(+)
chr13:72196470-72197070(+)
chr13:72198666-72199266(+)
chr13:72199211-72199811(+)
chr13:72199772-72200372(+)
chr13:72200390-72200990(+)
chr13:72201453-72202053(+)
chr13:72202050-72202650(+)
chr13:72203200-72203800(+)
chr13:72204510-72205110(+)
chr13:72205995-72206595(+)
chr13:72206773-72207373(+)
chr13:72208197-72208797(+)
chr13:72208827-72209427(+)
chr13:72209930-72210530(+)
chr13:72212881-72213481(+)
chr13:72217452-72218052(+)
chr13:72218613-72219213(+)
chr13:72219501-72220101(+)
chr13:72221400-72222000(+)
chr13:72227297-72227897(+)
chr13:72228690-72229290(+)
chr13:72233447-72234047(+)
chr13:72234090-72234690(+)
chr13:72235974-72236574(+)
chr13:72237447-72238047(+)
chr13:72246633-72247233(+)
chr13:72248442-72249042(+)
chr13:72249010-72249610(+)
chr13:72251208-72251808(+)
chr13:72255710-72256310(+)
chr13:72256990-72257590(+)
chr13:72257410-72258010(+)
chr13:72258522-72259122(+)
chr13:72259103-72259703(+)
chr13:72260175-72260775(+)
chr13:72268110-72268710(+)
chr13:72269104-72269704(+)
chr13:72269690-72270290(+)
chr13:72270280-72270880(+)
chr13:72274068-72274668(+)
chr13:72275680-72276280(+)
chr13:72278897-72279497(+)
chr13:72281242-72281842(+)
chr13:72285256-72285856(+)
chr13:72285788-72286388(+)
chr13:72286435-72287035(+)
chr13:72287019-72287619(+)
chr13:72288973-72289573(+)
chr13:72295090-72295690(+)
chr13:72296237-72296837(+)
chr13:72296750-72297350(+)
chr13:72300775-72301375(+)
chr13:72301182-72301782(+)
chr13:72301615-72302215(+)
chr13:72303460-72304060(+)
chr13:72304332-72304932(+)
chr13:72305000-72305600(+)
chr13:72306582-72307182(+)
chr13:72308950-72309550(+)
chr13:72313970-72314570(+)
chr13:72315855-72316455(+)
chr13:72322430-72323030(+)
chr13:72323710-72324310(+)
chr13:72325039-72325639(+)
chr13:72327001-72327601(+)
chr13:72327440-72328040(+)
chr13:72328514-72329114(+)
chr13:72332390-72332990(+)
chr13:72332848-72333448(+)
chr13:72333620-72334220(+)
chr13:72334089-72334689(+)
chr13:72335490-72336090(+)
chr13:72338130-72338730(+)
chr13:72339160-72339760(+)
chr13:72340170-72340770(+)
chr13:72342274-72342874(+)
chr13:72342769-72343369(+)
chr13:72344750-72345350(+)
chr13:72347550-72348150(+)
chr13:72349910-72350510(+)
chr13:72350930-72351530(+)
chr13:72353410-72354010(+)
chr13:72356830-72357430(+)
chr13:72359520-72360120(+)
chr13:72360875-72361475(+)
chr13:72361494-72362094(+)
chr13:72363958-72364558(+)
chr13:72371576-72372176(+)
chr13:72372742-72373342(+)
chr13:72373402-72374002(+)
chr13:72375187-72375787(+)
chr13:72375863-72376463(+)
chr13:72377008-72377608(+)
chr13:72378990-72379590(+)
chr13:72379830-72380430(+)
chr13:72380930-72381530(+)
chr13:72384070-72384670(+)
chr13:72384650-72385250(+)
chr13:72385370-72385970(+)
chr13:72387225-72387825(+)
chr13:72388444-72389044(+)
chr13:72388870-72389470(+)
chr13:72390735-72391335(+)
chr13:72391370-72391970(+)
chr13:72393250-72393850(+)
chr13:72399810-72400410(+)
chr13:72402145-72402745(+)
chr13:72402570-72403170(+)
chr13:72403610-72404210(+)
chr13:72404703-72405303(+)
chr13:72405789-72406389(+)
chr13:72409024-72409624(+)
chr13:72411520-72412120(+)
chr13:72412630-72413230(+)
chr13:72415490-72416090(+)
chr13:72419908-72420508(+)
chr13:72423843-72424443(+)
chr13:72425490-72426090(+)
chr13:72426072-72426672(+)
chr13:72426830-72427430(+)
chr13:72427663-72428263(+)
chr13:72430110-72430710(+)
chr13:72433100-72433700(+)
chr13:72434082-72434682(+)
chr13:72434747-72435347(+)
chr13:72435443-72436043(+)
chr13:72436329-72436929(+)
chr13:72436830-72437430(+)
chr13:72437302-72437902(+)
chr13:72437759-72438359(+)
chr13:72438206-72438806(+)
chr13:72438740-72439340(+)
chr13:72439532-72440132(+)
chr13:72440086-72440686(+)
chr13:72440648-72441248(+)
chr13:72441212-72441812(+)
chr13:72441670-72442270(+)
chr13:72442270-72442870(+)
chr13:72442780-72443380(+)
chr13:72443320-72443920(+)
chr13:72444041-72444641(+)
chr13:72445305-72445905(+)
chr13:72445823-72446423(+)
chr13:72448445-72449045(+)
chr13:72450313-72450913(+)
chr13:72450829-72451429(+)
chr13:72451273-72451873(+)
chr13:72453228-72453828(+)
chr13:72454966-72455566(+)
chr13:72471270-72471870(+)
chr13:72476772-72477372(+)
chr13:72480510-72481110(+)
chr13:72486658-72487258(+)
chr13:72487771-72488371(+)
chr13:72490590-72491190(+)
chr13:72492078-72492678(+)
chr13:72495080-72495680(+)
chr13:72496224-72496824(+)
chr13:72498983-72499583(+)
chr13:72499410-72500010(+)
chr13:72502735-72503335(+)
chr13:72505458-72506058(+)
chr13:72507770-72508370(+)
chr13:72509412-72510012(+)
chr13:72510890-72511490(+)
chr13:72512012-72512612(+)
chr13:72513307-72513907(+)
chr13:72523506-72524106(+)
chr13:72528510-72529110(+)
chr13:72534520-72535120(+)
chr13:72536777-72537377(+)
chr13:72538565-72539165(+)
chr13:72539840-72540440(+)
chr13:72540770-72541370(+)
chr13:72541410-72542010(+)
chr13:72542010-72542610(+)
chr13:72547409-72548009(+)
chr13:72548150-72548750(+)
chr13:72552350-72552950(+)
chr13:72552872-72553472(+)
chr13:72553689-72554289(+)
chr13:72560840-72561440(+)
chr13:72562250-72562850(+)
chr13:72567310-72567910(+)
chr13:72572979-72573579(+)
chr13:72577572-72578172(+)
chr13:72578286-72578886(+)
chr13:72578963-72579563(+)
chr13:72579401-72580001(+)
chr13:72585290-72585890(+)
chr13:72587750-72588350(+)
chr13:72588161-72588761(+)
chr13:72592140-72592740(+)
chr13:72597892-72598492(+)
chr13:72598790-72599390(+)
chr13:72599861-72600461(+)
chr13:72600590-72601190(+)
chr13:72601150-72601750(+)
chr13:72603560-72604160(+)
chr13:72603990-72604590(+)
chr13:72606537-72607137(+)
chr13:72613190-72613790(+)
chr13:72616730-72617330(+)
chr13:72617530-72618130(+)
chr13:72618253-72618853(+)
chr13:72618793-72619393(+)
chr13:72621515-72622115(+)
chr13:72622650-72623250(+)
chr13:72624260-72624860(+)
chr13:72633679-72634279(+)
chr13:72635580-72636180(+)
chr13:72636010-72636610(+)
chr13:72636716-72637316(+)
chr13:72638090-72638690(+)
chr13:72645736-72646336(+)
chr13:72646338-72646938(+)
chr13:72647206-72647806(+)
chr13:72648662-72649262(+)
chr13:72649155-72649755(+)
chr13:72649826-72650426(+)
chr13:72651652-72652252(+)
chr13:72658910-72659510(+)
chr13:72661687-72662287(+)
chr13:72663070-72663670(+)
chr13:72663510-72664110(+)
chr13:72671620-72672220(+)
chr13:72674890-72675490(+)
chr13:72675450-72676050(+)
chr13:72676081-72676681(+)
chr13:72677564-72678164(+)
chr13:72677990-72678590(+)
chr13:72678797-72679397(+)
chr13:72683851-72684451(+)
chr13:72686250-72686850(+)
chr13:72686690-72687290(+)
chr13:72687220-72687820(+)
chr13:72688050-72688650(+)
chr13:72694610-72695210(+)
chr13:72695504-72696104(+)
chr13:72696922-72697522(+)
chr13:72699625-72700225(+)
chr13:72700030-72700630(+)
chr13:72700477-72701077(+)
chr13:72701118-72701718(+)
chr13:72703285-72703885(+)
chr13:72706130-72706730(+)
chr13:72707833-72708433(+)
chr13:72708800-72709400(+)
chr13:72710257-72710857(+)
chr13:72711718-72712318(+)
chr13:72713230-72713830(+)
chr13:72713730-72714330(+)
chr13:72714455-72715055(+)
chr13:72715469-72716069(+)
chr13:72716047-72716647(+)
chr13:72716961-72717561(+)
chr13:72717825-72718425(+)
chr13:72718664-72719264(+)
chr13:72719470-72720070(+)
chr13:72720350-72720950(+)
chr13:72723723-72724323(+)
chr13:72724580-72725180(+)
chr13:72725240-72725840(+)
chr13:72728850-72729450(+)
chr13:72729418-72730018(+)
chr13:72730895-72731495(+)
chr13:72737195-72737795(+)
chr13:72737710-72738310(+)
chr13:72738175-72738775(+)
chr13:72738840-72739440(+)
chr13:72739270-72739870(+)
chr13:72740280-72740880(+)
chr13:72740698-72741298(+)
chr13:72741190-72741790(+)
chr13:72742369-72742969(+)
chr13:72743270-72743870(+)
chr13:72748610-72749210(+)
chr13:72749770-72750370(+)
chr13:72750950-72751550(+)
chr13:72753870-72754470(+)
chr13:72754607-72755207(+)
chr13:72755679-72756279(+)
chr13:72756795-72757395(+)
chr13:72759890-72760490(+)
chr13:72761059-72761659(+)
chr13:72767990-72768590(+)
chr13:72768580-72769180(+)
chr13:72769086-72769686(+)
chr13:72773182-72773782(+)
chr13:72773703-72774303(+)
chr13:72775784-72776384(+)
chr13:72778364-72778964(+)
chr13:72779797-72780397(+)
chr13:72782196-72782796(+)
chr13:72786550-72787150(+)
chr13:72788200-72788800(+)
chr13:72790630-72791230(+)
chr13:72791188-72791788(+)
chr13:72793030-72793630(+)
chr13:72793555-72794155(+)
chr13:72794790-72795390(+)
chr13:72795339-72795939(+)
chr13:72797070-72797670(+)
chr13:72797497-72798097(+)
chr13:72799250-72799850(+)
chr13:72803143-72803743(+)
chr13:72803634-72804234(+)
chr13:72815050-72815650(+)
chr13:72815450-72816050(+)
chr13:72819530-72820130(+)
chr13:72820369-72820969(+)
chr13:72821900-72822500(+)
chr13:72822470-72823070(+)
chr13:72823605-72824205(+)
chr13:72827068-72827668(+)
chr13:72827726-72828326(+)
chr13:72829941-72830541(+)
chr13:72832380-72832980(+)
chr13:72833540-72834140(+)
chr13:72845030-72845630(+)
chr13:72850255-72850855(+)
chr13:72856150-72856750(+)
chr13:72858810-72859410(+)
chr13:72860490-72861090(+)
chr13:72865331-72865931(+)
chr13:72866082-72866682(+)
chr13:72867264-72867864(+)
chr13:72868610-72869210(+)
chr13:72869167-72869767(+)
chr13:72870190-72870790(+)
chr13:72877690-72878290(+)
chr13:72878149-72878749(+)
chr13:72879850-72880450(+)
chr13:72883970-72884570(+)
chr13:72885774-72886374(+)
chr13:72887548-72888148(+)
chr13:72888177-72888777(+)
chr13:72891410-72892010(+)
chr13:72893090-72893690(+)
chr13:72893570-72894170(+)
chr13:72895090-72895690(+)
chr13:72896163-72896763(+)
chr13:72898652-72899252(+)
chr13:72908020-72908620(+)
chr13:72912640-72913240(+)
chr13:72915947-72916547(+)
chr13:72916383-72916983(+)
chr13:72918900-72919500(+)
chr13:72919330-72919930(+)
chr13:72920762-72921362(+)
chr13:72923904-72924504(+)
chr13:72924577-72925177(+)
chr13:72928034-72928634(+)
chr13:72930090-72930690(+)
chr13:72930730-72931330(+)
chr13:72940550-72941150(+)
chr13:72941486-72942086(+)
chr13:72942061-72942661(+)
chr13:72944289-72944889(+)
chr13:72947343-72947943(+)
chr13:72948610-72949210(+)
chr13:72952020-72952620(+)
chr13:72953592-72954192(+)
chr13:72957170-72957770(+)
chr13:72957666-72958266(+)
chr13:72958277-72958877(+)
chr13:72958903-72959503(+)
chr13:72959730-72960330(+)
chr13:72960310-72960910(+)
chr13:72960862-72961462(+)
chr13:72961390-72961990(+)
chr13:72962057-72962657(+)
chr13:72964926-72965526(+)
chr13:72970855-72971455(+)
chr13:72971478-72972078(+)
chr13:72972730-72973330(+)
chr13:72974530-72975130(+)
chr13:72975068-72975668(+)
chr13:72976565-72977165(+)
chr13:72977070-72977670(+)
chr13:72977595-72978195(+)
chr13:72979465-72980065(+)
chr13:72982779-72983379(+)
chr13:72983775-72984375(+)
chr13:72984270-72984870(+)
chr13:72984910-72985510(+)
chr13:72986510-72987110(+)
chr13:72988455-72989055(+)
chr13:72993550-72994150(+)
chr13:72996590-72997190(+)
chr13:72998099-72998699(+)
chr13:72999910-73000510(+)
chr13:73001908-73002508(+)
chr13:73003330-73003930(+)
chr13:73004471-73005071(+)
chr13:73005018-73005618(+)
chr13:73006267-73006867(+)
chr13:73008210-73008810(+)
chr13:73009256-73009856(+)
chr13:73009871-73010471(+)
chr13:73011487-73012087(+)
chr13:73015810-73016410(+)
chr13:73018510-73019110(+)
chr13:73027183-73027783(+)
chr13:73029895-73030495(+)
chr13:73030665-73031265(+)
chr13:73031270-73031870(+)
chr13:73032692-73033292(+)
chr13:73033390-73033990(+)
chr13:73034210-73034810(+)
chr13:73034790-73035390(+)
chr13:73035370-73035970(+)
chr13:73036211-73036811(+)
chr13:73036741-73037341(+)
chr13:73037607-73038207(+)
chr13:73038270-73038870(+)
chr13:73041200-73041800(+)
chr13:73043373-73043973(+)
chr13:73044030-73044630(+)
chr13:73045050-73045650(+)
chr13:73045670-73046270(+)
chr13:73046280-73046880(+)
chr13:73047370-73047970(+)
chr13:73047933-73048533(+)
chr13:73048490-73049090(+)
chr13:73062050-73062650(+)
chr13:73063834-73064434(+)
chr13:73067755-73068355(+)
chr13:73069738-73070338(+)
chr13:73070630-73071230(+)
chr13:73074850-73075450(+)
chr13:73075670-73076270(+)
chr13:73078014-73078614(+)
chr13:73078468-73079068(+)
chr13:73078915-73079515(+)
chr13:73079492-73080092(+)
chr13:73081502-73082102(+)
chr13:73082298-73082898(+)
chr13:73087050-73087650(+)
chr13:73088117-73088717(+)
chr13:73088685-73089285(+)
chr13:73090270-73090870(+)
chr13:73091210-73091810(+)
chr13:73094230-73094830(+)
chr13:73096046-73096646(+)
chr13:73096982-73097582(+)
chr13:73097566-73098166(+)
chr13:73099205-73099805(+)
chr13:73101298-73101898(+)
chr13:73101850-73102450(+)
chr13:73102330-73102930(+)
chr13:73104446-73105046(+)
chr13:73107630-73108230(+)
chr13:73108115-73108715(+)
chr13:73108957-73109557(+)
chr13:73110330-73110930(+)
chr13:73110923-73111523(+)
chr13:73111445-73112045(+)
chr13:73112110-73112710(+)
chr13:73114310-73114910(+)
chr13:73114902-73115502(+)
chr13:73115730-73116330(+)
chr13:73116290-73116890(+)
chr13:73118090-73118690(+)
chr13:73119191-73119791(+)
chr13:73119970-73120570(+)
chr13:73120855-73121455(+)
chr13:73124495-73125095(+)
chr13:73126711-73127311(+)
chr13:73129630-73130230(+)
chr13:73131030-73131630(+)
chr13:73133793-73134393(+)
chr13:73134572-73135172(+)
chr13:73135155-73135755(+)
chr13:73135846-73136446(+)
chr13:73138960-73139560(+)
chr13:73139918-73140518(+)
chr13:73140583-73141183(+)
chr13:73141072-73141672(+)
chr13:73141590-73142190(+)
chr13:73142050-73142650(+)
chr13:73142750-73143350(+)
chr13:73143880-73144480(+)
chr13:73145130-73145730(+)
chr13:73145554-73146154(+)
chr13:73146155-73146755(+)
chr13:73149270-73149870(+)
chr13:73150595-73151195(+)
chr13:73152970-73153570(+)
chr13:73154137-73154737(+)
chr13:73156030-73156630(+)
chr13:73158050-73158650(+)
chr13:73158710-73159310(+)
chr13:73159330-73159930(+)
chr13:73160509-73161109(+)
chr13:73164319-73164919(+)
chr13:73168950-73169550(+)
chr13:73172727-73173327(+)
chr13:73173187-73173787(+)
chr13:73174047-73174647(+)
chr13:73178212-73178812(+)
chr13:73180510-73181110(+)
chr13:73191205-73191805(+)
chr13:73191690-73192290(+)
chr13:73195470-73196070(+)
chr13:73199680-73200280(+)
chr13:73200111-73200711(+)
chr13:73208110-73208710(+)
chr13:73209730-73210330(+)
chr13:73211497-73212097(+)
chr13:73211960-73212560(+)
chr13:73212441-73213041(+)
chr13:73212940-73213540(+)
chr13:73217423-73218023(+)
chr13:73219510-73220110(+)
chr13:73221307-73221907(+)
chr13:73222720-73223320(+)
chr13:73223348-73223948(+)
chr13:73224210-73224810(+)
chr13:73225203-73225803(+)
chr13:73226680-73227280(+)
chr13:73227704-73228304(+)
chr13:73228448-73229048(+)
chr13:73233070-73233670(+)
chr13:73236610-73237210(+)
chr13:73240430-73241030(+)
chr13:73241210-73241810(+)
chr13:73247090-73247690(+)
chr13:73248450-73249050(+)
chr13:73251448-73252048(+)
chr13:73252323-73252923(+)
chr13:73259755-73260355(+)
chr13:73260823-73261423(+)
chr13:73263286-73263886(+)
chr13:73263948-73264548(+)
chr13:73266708-73267308(+)
chr13:73268246-73268846(+)
chr13:73268990-73269590(+)
chr13:73270641-73271241(+)
chr13:73272310-73272910(+)
chr13:73274590-73275190(+)
chr13:73275580-73276180(+)
chr13:73276615-73277215(+)
chr13:73286980-73287580(+)
chr13:73290838-73291438(+)
chr13:73292390-73292990(+)
chr13:73299350-73299950(+)
chr13:73300386-73300986(+)
chr13:73300968-73301568(+)
chr13:73301617-73302217(+)
chr13:73302256-73302856(+)
chr13:73303089-73303689(+)
chr13:73311070-73311670(+)
chr13:73314150-73314750(+)
chr13:73315090-73315690(+)
chr13:73319275-73319875(+)
chr13:73326330-73326930(+)
chr13:73328110-73328710(+)
chr13:73330450-73331050(+)
chr13:73330889-73331489(+)
chr13:73331756-73332356(+)
chr13:73334230-73334830(+)
chr13:73337457-73338057(+)
chr13:73348090-73348690(+)
chr13:73353563-73354163(+)
chr13:73354668-73355268(+)
chr13:73355363-73355963(+)
chr13:73355879-73356479(+)
chr13:73356770-73357370(+)
chr13:73359670-73360270(+)
chr13:73362478-73363078(+)
chr13:73362912-73363512(+)
chr13:73365313-73365913(+)
chr13:73366053-73366653(+)
chr13:73366680-73367280(+)
chr13:73378352-73378952(+)
chr13:73379684-73380284(+)
chr13:73382036-73382636(+)
chr13:73382904-73383504(+)
chr13:73383766-73384366(+)
chr13:73384207-73384807(+)
chr13:73385950-73386550(+)
chr13:73387850-73388450(+)
chr13:73392960-73393560(+)
chr13:73394190-73394790(+)
chr13:73394594-73395194(+)
chr13:73397730-73398330(+)
chr13:73400500-73401100(+)
chr13:73408642-73409242(+)
chr13:73410630-73411230(+)
chr13:73413233-73413833(+)
chr13:73413867-73414467(+)
chr13:73416095-73416695(+)
chr13:73423603-73424203(+)
chr13:73425033-73425633(+)
chr13:73425520-73426120(+)
chr13:73426051-73426651(+)
chr13:73427034-73427634(+)
chr13:73437810-73438410(+)
chr13:73438574-73439174(+)
chr13:73439170-73439770(+)
chr13:73449289-73449889(+)
chr13:73451370-73451970(+)
chr13:73454190-73454790(+)
chr13:73457610-73458210(+)
chr13:73458105-73458705(+)
chr13:73460657-73461257(+)
chr13:73462710-73463310(+)
chr13:73463524-73464124(+)
chr13:73464604-73465204(+)
chr13:73467083-73467683(+)
chr13:73469940-73470540(+)
chr13:73470930-73471530(+)
chr13:73471760-73472360(+)
chr13:73475658-73476258(+)
chr13:73476390-73476990(+)
chr13:73477910-73478510(+)
chr13:73479790-73480390(+)
chr13:73480951-73481551(+)
chr13:73481933-73482533(+)
chr13:73482472-73483072(+)
chr13:73483190-73483790(+)
chr13:73484270-73484870(+)
chr13:73486023-73486623(+)
chr13:73488670-73489270(+)
chr13:73491770-73492370(+)
chr13:73492190-73492790(+)
chr13:73493599-73494199(+)
chr13:73494124-73494724(+)
chr13:73496870-73497470(+)
chr13:73500390-73500990(+)
chr13:73504643-73505243(+)
chr13:73505271-73505871(+)
chr13:73506243-73506843(+)
chr13:73515164-73515764(+)
chr13:73516270-73516870(+)
chr13:73520170-73520770(+)
chr13:73522210-73522810(+)
chr13:73526798-73527398(+)
chr13:73527608-73528208(+)
chr13:73528157-73528757(+)
chr13:73529050-73529650(+)
chr13:73530170-73530770(+)
chr13:73532022-73532622(+)
chr13:73533602-73534202(+)
chr13:73534117-73534717(+)
chr13:73534557-73535157(+)
chr13:73535035-73535635(+)
chr13:73537830-73538430(+)
chr13:73538535-73539135(+)
chr13:73539125-73539725(+)
chr13:73539563-73540163(+)
chr13:73543575-73544175(+)
chr13:73544379-73544979(+)
chr13:73544980-73545580(+)
chr13:73545589-73546189(+)
chr13:73547190-73547790(+)
chr13:73552030-73552630(+)
chr13:73552980-73553580(+)
chr13:73556655-73557255(+)
chr13:73557309-73557909(+)
chr13:73557963-73558563(+)
chr13:73559639-73560239(+)
chr13:73560350-73560950(+)
chr13:73561039-73561639(+)
chr13:73565017-73565617(+)
chr13:73568550-73569150(+)
chr13:73572360-73572960(+)
chr13:73574080-73574680(+)
chr13:73574525-73575125(+)
chr13:73576030-73576630(+)
chr13:73582880-73583480(+)
chr13:73584552-73585152(+)
chr13:73585638-73586238(+)
chr13:73592364-73592964(+)
chr13:73594780-73595380(+)
chr13:73599333-73599933(+)
chr13:73603123-73603723(+)
chr13:73605641-73606241(+)
chr13:73607270-73607870(+)
chr13:73609680-73610280(+)
chr13:73610577-73611177(+)
chr13:73612070-73612670(+)
chr13:73613305-73613905(+)
chr13:73613738-73614338(+)
chr13:73614627-73615227(+)
chr13:73615179-73615779(+)
chr13:73615950-73616550(+)
chr13:73619131-73619731(+)
chr13:73621190-73621790(+)
chr13:73622790-73623390(+)
chr13:73627566-73628166(+)
chr13:73628735-73629335(+)
chr13:73629470-73630070(+)
chr13:73630117-73630717(+)
chr13:73630760-73631360(+)
chr13:73631333-73631933(+)
chr13:73631759-73632359(+)
chr13:73632704-73633304(+)
chr13:73633398-73633998(+)
chr13:73634143-73634743(+)
chr13:73634846-73635446(+)
chr13:73635441-73636041(+)
chr13:73635895-73636495(+)
chr13:73636391-73636991(+)
chr13:73637253-73637853(+)
chr13:73637793-73638393(+)
chr13:73638440-73639040(+)
chr13:73639074-73639674(+)
chr13:73639931-73640531(+)
chr13:73640575-73641175(+)
chr13:73641410-73642010(+)
chr13:73642110-73642710(+)
chr13:73643443-73644043(+)
chr13:73644110-73644710(+)
chr13:73644922-73645522(+)
chr13:73645605-73646205(+)
chr13:73646149-73646749(+)
chr13:73646648-73647248(+)
chr13:73647097-73647697(+)
chr13:73648086-73648686(+)
chr13:73648542-73649142(+)
chr13:73649129-73649729(+)
chr13:73649656-73650256(+)
chr13:73650690-73651290(+)
chr13:73651230-73651830(+)
chr13:73651959-73652559(+)
chr13:73652630-73653230(+)
chr13:73653377-73653977(+)
chr13:73654450-73655050(+)
chr13:73655409-73656009(+)
chr13:73656521-73657121(+)
chr13:73656930-73657530(+)
chr13:73658270-73658870(+)
chr13:73659550-73660150(+)
chr13:73660930-73661530(+)
chr13:73663410-73664010(+)
chr13:73664456-73665056(+)
chr13:73664970-73665570(+)
chr13:73665510-73666110(+)
chr13:73666847-73667447(+)
chr13:73670261-73670861(+)
chr13:73671030-73671630(+)
chr13:73675410-73676010(+)
chr13:73677362-73677962(+)
chr13:73678560-73679160(+)
chr13:73680784-73681384(+)
chr13:73681499-73682099(+)
chr13:73681983-73682583(+)
chr13:73683841-73684441(+)
chr13:73684641-73685241(+)
chr13:73685332-73685932(+)
chr13:73687272-73687872(+)
chr13:73692030-73692630(+)
chr13:73693750-73694350(+)
chr13:73696253-73696853(+)
chr13:73696853-73697453(+)
chr13:73699570-73700170(+)
chr13:73701409-73702009(+)
chr13:73703035-73703635(+)
chr13:73705327-73705927(+)
chr13:73707515-73708115(+)
chr13:73708466-73709066(+)
chr13:73708990-73709590(+)
chr13:73710867-73711467(+)
chr13:73712305-73712905(+)
chr13:73712725-73713325(+)
chr13:73713153-73713753(+)
chr13:73713580-73714180(+)
chr13:73714844-73715444(+)
chr13:73715374-73715974(+)
chr13:73716076-73716676(+)
chr13:73719058-73719658(+)
chr13:73720747-73721347(+)
chr13:73724330-73724930(+)
chr13:73728754-73729354(+)
chr13:73729226-73729826(+)
chr13:73729960-73730560(+)
chr13:73731077-73731677(+)
chr13:73732882-73733482(+)
chr13:73734364-73734964(+)
chr13:73736893-73737493(+)
chr13:73737480-73738080(+)
chr13:73740102-73740702(+)
chr13:73741212-73741812(+)
chr13:73742258-73742858(+)
chr13:73743002-73743602(+)
chr13:73743510-73744110(+)
chr13:73743979-73744579(+)
chr13:73745300-73745900(+)
chr13:73745953-73746553(+)
chr13:73746692-73747292(+)
chr13:73747430-73748030(+)
chr13:73748425-73749025(+)
chr13:73749133-73749733(+)
chr13:73751030-73751630(+)
chr13:73751970-73752570(+)
chr13:73753385-73753985(+)
chr13:73753888-73754488(+)
chr13:73756070-73756670(+)
chr13:73757044-73757644(+)
chr13:73760490-73761090(+)
chr13:73762012-73762612(+)
chr13:73763378-73763978(+)
chr13:73763844-73764444(+)
chr13:73764481-73765081(+)
chr13:73765635-73766235(+)
chr13:73768326-73768926(+)
chr13:73769129-73769729(+)
chr13:73769630-73770230(+)
chr13:73773014-73773614(+)
chr13:73773974-73774574(+)
chr13:73774459-73775059(+)
chr13:73774870-73775470(+)
chr13:73775612-73776212(+)
chr13:73778570-73779170(+)
chr13:73781350-73781950(+)
chr13:73783240-73783840(+)
chr13:73784383-73784983(+)
chr13:73785130-73785730(+)
chr13:73786510-73787110(+)
chr13:73788354-73788954(+)
chr13:73789858-73790458(+)
chr13:73790514-73791114(+)
chr13:73791022-73791622(+)
chr13:73792215-73792815(+)
chr13:73794910-73795510(+)
chr13:73795427-73796027(+)
chr13:73796846-73797446(+)
chr13:73797509-73798109(+)
chr13:73798753-73799353(+)
chr13:73800098-73800698(+)
chr13:73802617-73803217(+)
chr13:73804751-73805351(+)
chr13:73805515-73806115(+)
chr13:73808970-73809570(+)
chr13:73809522-73810122(+)
chr13:73811698-73812298(+)
chr13:73813810-73814410(+)
chr13:73814230-73814830(+)
chr13:73815670-73816270(+)
chr13:73816490-73817090(+)
chr13:73817258-73817858(+)
chr13:73818614-73819214(+)
chr13:73819303-73819903(+)
chr13:73821475-73822075(+)
chr13:73822193-73822793(+)
chr13:73822757-73823357(+)
chr13:73823243-73823843(+)
chr13:73825778-73826378(+)
chr13:73826350-73826950(+)
chr13:73826970-73827570(+)
chr13:73828837-73829437(+)
chr13:73832336-73832936(+)
chr13:73833281-73833881(+)
chr13:73833850-73834450(+)
chr13:73834588-73835188(+)
chr13:73835818-73836418(+)
chr13:73836891-73837491(+)
chr13:73838034-73838634(+)
chr13:73838637-73839237(+)
chr13:73842368-73842968(+)
chr13:73842810-73843410(+)
chr13:73847086-73847686(+)
chr13:73847785-73848385(+)
chr13:73848206-73848806(+)
chr13:73849121-73849721(+)
chr13:73849970-73850570(+)
chr13:73852180-73852780(+)
chr13:73855792-73856392(+)
chr13:73858510-73859110(+)
chr13:73860230-73860830(+)
chr13:73861028-73861628(+)
chr13:73861470-73862070(+)
chr13:73861979-73862579(+)
chr13:73862582-73863182(+)
chr13:73863530-73864130(+)
chr13:73864853-73865453(+)
chr13:73865510-73866110(+)
chr13:73868077-73868677(+)
chr13:73872510-73873110(+)
chr13:73873833-73874433(+)
chr13:73874646-73875246(+)
chr13:73875690-73876290(+)
chr13:73877904-73878504(+)
chr13:73878490-73879090(+)
chr13:73880750-73881350(+)
chr13:73881503-73882103(+)
chr13:73884370-73884970(+)
chr13:73887970-73888570(+)
chr13:73891101-73891701(+)
chr13:73891770-73892370(+)
chr13:73893450-73894050(+)
chr13:73893910-73894510(+)
chr13:73897715-73898315(+)
chr13:73898869-73899469(+)
chr13:73899681-73900281(+)
chr13:73900291-73900891(+)
chr13:73901270-73901870(+)
chr13:73902030-73902630(+)
chr13:73903400-73904000(+)
chr13:73904450-73905050(+)
chr13:73907565-73908165(+)
chr13:73908458-73909058(+)
chr13:73909232-73909832(+)
chr13:73910013-73910613(+)
chr13:73910778-73911378(+)
chr13:73911506-73912106(+)
chr13:73912416-73913016(+)
chr13:73913108-73913708(+)
chr13:73914090-73914690(+)
chr13:73915773-73916373(+)
chr13:73918285-73918885(+)
chr13:73921870-73922470(+)
chr13:73927300-73927900(+)
chr13:73927990-73928590(+)
chr13:73929171-73929771(+)
chr13:73932790-73933390(+)
chr13:73933410-73934010(+)
chr13:73935760-73936360(+)
chr13:73938757-73939357(+)
chr13:73939273-73939873(+)
chr13:73939723-73940323(+)
chr13:73940261-73940861(+)
chr13:73941592-73942192(+)
chr13:73942040-73942640(+)
chr13:73942617-73943217(+)
chr13:73943130-73943730(+)
chr13:73943917-73944517(+)
chr13:73945884-73946484(+)
chr13:73946793-73947393(+)
chr13:73961410-73962010(+)
chr13:73962631-73963231(+)
chr13:73964126-73964726(+)
chr13:73971130-73971730(+)
chr13:73971696-73972296(+)
chr13:73972670-73973270(+)
chr13:73973399-73973999(+)
chr13:73974330-73974930(+)
chr13:73975822-73976422(+)
chr13:73977346-73977946(+)
chr13:73977816-73978416(+)
chr13:73978610-73979210(+)
chr13:73980482-73981082(+)
chr13:73984414-73985014(+)
chr13:73985303-73985903(+)
chr13:73985890-73986490(+)
chr13:73986976-73987576(+)
chr13:73987730-73988330(+)
chr13:73989690-73990290(+)
chr13:73990103-73990703(+)
chr13:73991044-73991644(+)
chr13:73993243-73993843(+)
chr13:73994870-73995470(+)
chr13:73995456-73996056(+)
chr13:73997045-73997645(+)
chr13:73999870-74000470(+)
chr13:74001110-74001710(+)
chr13:74002193-74002793(+)
chr13:74002769-74003369(+)
chr13:74003728-74004328(+)
chr13:74004310-74004910(+)
chr13:74007874-74008474(+)
chr13:74012363-74012963(+)
chr13:74014326-74014926(+)
chr13:74019037-74019637(+)
chr13:74020982-74021582(+)
chr13:74021560-74022160(+)
chr13:74022490-74023090(+)
chr13:74023327-74023927(+)
chr13:74024053-74024653(+)
chr13:74024614-74025214(+)
chr13:74025366-74025966(+)
chr13:74026345-74026945(+)
chr13:74031130-74031730(+)
chr13:74036261-74036861(+)
chr13:74037710-74038310(+)
chr13:74038916-74039516(+)
chr13:74039574-74040174(+)
chr13:74040206-74040806(+)
chr13:74040692-74041292(+)
chr13:74041191-74041791(+)
chr13:74043220-74043820(+)
chr13:74046110-74046710(+)
chr13:74051060-74051660(+)
chr13:74051790-74052390(+)
chr13:74052990-74053590(+)
chr13:74053451-74054051(+)
chr13:74053919-74054519(+)
chr13:74055119-74055719(+)
chr13:74056049-74056649(+)
chr13:74056626-74057226(+)
chr13:74059150-74059750(+)
chr13:74059750-74060350(+)
chr13:74066290-74066890(+)
chr13:74067039-74067639(+)
chr13:74068892-74069492(+)
chr13:74070733-74071333(+)
chr13:74071470-74072070(+)
chr13:74073736-74074336(+)
chr13:74075926-74076526(+)
chr13:74079461-74080061(+)
chr13:74082775-74083375(+)
chr13:74084035-74084635(+)
chr13:74087770-74088370(+)
chr13:74089070-74089670(+)
chr13:74090116-74090716(+)
chr13:74090790-74091390(+)
chr13:74091510-74092110(+)
chr13:74092930-74093530(+)
chr13:74093785-74094385(+)
chr13:74094752-74095352(+)
chr13:74095271-74095871(+)
chr13:74096029-74096629(+)
chr13:74096935-74097535(+)
chr13:74103830-74104430(+)
chr13:74105108-74105708(+)
chr13:74106510-74107110(+)
chr13:74107087-74107687(+)
chr13:74109389-74109989(+)
chr13:74110090-74110690(+)
chr13:74110850-74111450(+)
chr13:74111253-74111853(+)
chr13:74111710-74112310(+)
chr13:74116494-74117094(+)
chr13:74118129-74118729(+)
chr13:74118990-74119590(+)
chr13:74121280-74121880(+)
chr13:74122508-74123108(+)
chr13:74123779-74124379(+)
chr13:74125138-74125738(+)
chr13:74125790-74126390(+)
chr13:74127070-74127670(+)
chr13:74127483-74128083(+)
chr13:74130099-74130699(+)
chr13:74130944-74131544(+)
chr13:74131430-74132030(+)
chr13:74136883-74137483(+)
chr13:74138186-74138786(+)
chr13:74138608-74139208(+)
chr13:74139250-74139850(+)
chr13:74140470-74141070(+)
chr13:74142250-74142850(+)
chr13:74144240-74144840(+)
chr13:74145395-74145995(+)
chr13:74146330-74146930(+)
chr13:74146900-74147500(+)
chr13:74150416-74151016(+)
chr13:74150975-74151575(+)
chr13:74152286-74152886(+)
chr13:74154915-74155515(+)
chr13:74155370-74155970(+)
chr13:74156938-74157538(+)
chr13:74157592-74158192(+)
chr13:74158350-74158950(+)
chr13:74165890-74166490(+)
chr13:74166830-74167430(+)
chr13:74167292-74167892(+)
chr13:74170410-74171010(+)
chr13:74172264-74172864(+)
chr13:74172810-74173410(+)
chr13:74173304-74173904(+)
chr13:74173750-74174350(+)
chr13:74174351-74174951(+)
chr13:74176334-74176934(+)
chr13:74181747-74182347(+)
chr13:74182195-74182795(+)
chr13:74182644-74183244(+)
chr13:74183144-74183744(+)
chr13:74184395-74184995(+)
chr13:74184932-74185532(+)
chr13:74190910-74191510(+)
chr13:74192541-74193141(+)
chr13:74196419-74197019(+)
chr13:74197395-74197995(+)
chr13:74199977-74200577(+)
chr13:74201110-74201710(+)
chr13:74204770-74205370(+)
chr13:74205376-74205976(+)
chr13:74208073-74208673(+)
chr13:74208569-74209169(+)
chr13:74209290-74209890(+)
chr13:74209910-74210510(+)
chr13:74211070-74211670(+)
chr13:74213322-74213922(+)
chr13:74214370-74214970(+)
chr13:74218550-74219150(+)
chr13:74227564-74228164(+)
chr13:74227970-74228570(+)
chr13:74228547-74229147(+)
chr13:74230914-74231514(+)
chr13:74232018-74232618(+)
chr13:74233796-74234396(+)
chr13:74235742-74236342(+)
chr13:74236498-74237098(+)
chr13:74238927-74239527(+)
chr13:74239332-74239932(+)
chr13:74241774-74242374(+)
chr13:74242493-74243093(+)
chr13:74245030-74245630(+)
chr13:74245831-74246431(+)
chr13:74246549-74247149(+)
chr13:74247418-74248018(+)
chr13:74248010-74248610(+)
chr13:74248620-74249220(+)
chr13:74249782-74250382(+)
chr13:74250635-74251235(+)
chr13:74251130-74251730(+)
chr13:74255050-74255650(+)
chr13:74257190-74257790(+)
chr13:74257777-74258377(+)
chr13:74258393-74258993(+)
chr13:74261210-74261810(+)
chr13:74262495-74263095(+)
chr13:74263062-74263662(+)
chr13:74264473-74265073(+)
chr13:74266076-74266676(+)
chr13:74266595-74267195(+)
chr13:74267178-74267778(+)
chr13:74268603-74269203(+)
chr13:74269195-74269795(+)
chr13:74270310-74270910(+)
chr13:74271194-74271794(+)
chr13:74272100-74272700(+)
chr13:74272897-74273497(+)
chr13:74274785-74275385(+)
chr13:74275221-74275821(+)
chr13:74275829-74276429(+)
chr13:74276602-74277202(+)
chr13:74277273-74277873(+)
chr13:74277735-74278335(+)
chr13:74278621-74279221(+)
chr13:74280410-74281010(+)
chr13:74281090-74281690(+)
chr13:74281595-74282195(+)
chr13:74282407-74283007(+)
chr13:74287790-74288390(+)
chr13:74288512-74289112(+)
chr13:74289141-74289741(+)
chr13:74289727-74290327(+)
chr13:74291178-74291778(+)
chr13:74291601-74292201(+)
chr13:74292260-74292860(+)
chr13:74294259-74294859(+)
chr13:74296161-74296761(+)
chr13:74297336-74297936(+)
chr13:74303060-74303660(+)
chr13:74304070-74304670(+)
chr13:74305625-74306225(+)
chr13:74307702-74308302(+)
chr13:74309290-74309890(+)
chr13:74312644-74313244(+)
chr13:74313450-74314050(+)
chr13:74314717-74315317(+)
chr13:74315225-74315825(+)
chr13:74315835-74316435(+)
chr13:74316997-74317597(+)
chr13:74319850-74320450(+)
chr13:74321350-74321950(+)
chr13:74325337-74325937(+)
chr13:74328270-74328870(+)
chr13:74328746-74329346(+)
chr13:74329214-74329814(+)
chr13:74331535-74332135(+)
chr13:74333450-74334050(+)
chr13:74333895-74334495(+)
chr13:74335467-74336067(+)
chr13:74339180-74339780(+)
chr13:74339608-74340208(+)
chr13:74340064-74340664(+)
chr13:74340770-74341370(+)
chr13:74341212-74341812(+)
chr13:74341682-74342282(+)
chr13:74342380-74342980(+)
chr13:74343630-74344230(+)
chr13:74346310-74346910(+)
chr13:74346790-74347390(+)
chr13:74347200-74347800(+)
chr13:74350161-74350761(+)
chr13:74352458-74353058(+)
chr13:74353154-74353754(+)
chr13:74353732-74354332(+)
chr13:74354897-74355497(+)
chr13:74355450-74356050(+)
chr13:74356788-74357388(+)
chr13:74359900-74360500(+)
chr13:74363910-74364510(+)
chr13:74366867-74367467(+)
chr13:74368710-74369310(+)
chr13:74370370-74370970(+)
chr13:74371790-74372390(+)
chr13:74373980-74374580(+)
chr13:74374505-74375105(+)
chr13:74375578-74376178(+)
chr13:74376132-74376732(+)
chr13:74377005-74377605(+)
chr13:74378071-74378671(+)
chr13:74382750-74383350(+)
chr13:74383623-74384223(+)
chr13:74384666-74385266(+)
chr13:74387321-74387921(+)
chr13:74390808-74391408(+)
chr13:74392730-74393330(+)
chr13:74393770-74394370(+)
chr13:74394330-74394930(+)
chr13:74394760-74395360(+)
chr13:74396713-74397313(+)
chr13:74399165-74399765(+)
chr13:74402490-74403090(+)
chr13:74402916-74403516(+)
chr13:74406189-74406789(+)
chr13:74407370-74407970(+)
chr13:74409189-74409789(+)
chr13:74411126-74411726(+)
chr13:74411750-74412350(+)
chr13:74416576-74417176(+)
chr13:74417410-74418010(+)
chr13:74419012-74419612(+)
chr13:74419915-74420515(+)
chr13:74422170-74422770(+)
chr13:74422739-74423339(+)
chr13:74423294-74423894(+)
chr13:74424090-74424690(+)
chr13:74424503-74425103(+)
chr13:74425128-74425728(+)
chr13:74428190-74428790(+)
chr13:74431106-74431706(+)
chr13:74433240-74433840(+)
chr13:74433850-74434450(+)
chr13:74434290-74434890(+)
chr13:74435170-74435770(+)
chr13:74435670-74436270(+)
chr13:74436105-74436705(+)
chr13:74436950-74437550(+)
chr13:74438250-74438850(+)
chr13:74438650-74439250(+)
chr13:74439064-74439664(+)
chr13:74439720-74440320(+)
chr13:74440170-74440770(+)
chr13:74441576-74442176(+)
chr13:74442490-74443090(+)
chr13:74444092-74444692(+)
chr13:74444660-74445260(+)
chr13:74445083-74445683(+)
chr13:74446452-74447052(+)
chr13:74447939-74448539(+)
chr13:74448344-74448944(+)
chr13:74450302-74450902(+)
chr13:74453634-74454234(+)
chr13:74454389-74454989(+)
chr13:74457220-74457820(+)
chr13:74461279-74461879(+)
chr13:74462110-74462710(+)
chr13:74465796-74466396(+)
chr13:74467132-74467732(+)
chr13:74467870-74468470(+)
chr13:74468930-74469530(+)
chr13:74472323-74472923(+)
chr13:74474623-74475223(+)
chr13:74475328-74475928(+)
chr13:74476324-74476924(+)
chr13:74476860-74477460(+)
chr13:74477599-74478199(+)
chr13:74480270-74480870(+)
chr13:74482330-74482930(+)
chr13:74484750-74485350(+)
chr13:74485950-74486550(+)
chr13:74486490-74487090(+)
chr13:74487142-74487742(+)
chr13:74488095-74488695(+)
chr13:74488578-74489178(+)
chr13:74489010-74489610(+)
chr13:74489800-74490400(+)
chr13:74490720-74491320(+)
chr13:74492426-74493026(+)
chr13:74492848-74493448(+)
chr13:74494660-74495260(+)
chr13:74496510-74497110(+)
chr13:74497058-74497658(+)
chr13:74497590-74498190(+)
chr13:74498693-74499293(+)
chr13:74506125-74506725(+)
chr13:74507858-74508458(+)
chr13:74508374-74508974(+)
chr13:74509350-74509950(+)
chr13:74510040-74510640(+)
chr13:74511560-74512160(+)
chr13:74512422-74513022(+)
chr13:74513012-74513612(+)
chr13:74513694-74514294(+)
chr13:74514121-74514721(+)
chr13:74517343-74517943(+)
chr13:74517875-74518475(+)
chr13:74518660-74519260(+)
chr13:74519462-74520062(+)
chr13:74519915-74520515(+)
chr13:74522320-74522920(+)
chr13:74522830-74523430(+)
chr13:74523930-74524530(+)
chr13:74526688-74527288(+)
chr13:74528852-74529452(+)
chr13:74529690-74530290(+)
chr13:74530131-74530731(+)
chr13:74531330-74531930(+)
chr13:74531940-74532540(+)
chr13:74532712-74533312(+)
chr13:74535169-74535769(+)
chr13:74536287-74536887(+)
chr13:74537635-74538235(+)
chr13:74539580-74540180(+)
chr13:74540370-74540970(+)
chr13:74541310-74541910(+)
chr13:74541785-74542385(+)
chr13:74542536-74543136(+)
chr13:74543550-74544150(+)
chr13:74544000-74544600(+)
chr13:74544525-74545125(+)
chr13:74545455-74546055(+)
chr13:74545870-74546470(+)
chr13:74546566-74547166(+)
chr13:74547141-74547741(+)
chr13:74547670-74548270(+)
chr13:74548136-74548736(+)
chr13:74549060-74549660(+)
chr13:74549680-74550280(+)
chr13:74550298-74550898(+)
chr13:74553850-74554450(+)
chr13:74555631-74556231(+)
chr13:74556570-74557170(+)
chr13:74557176-74557776(+)
chr13:74557730-74558330(+)
chr13:74558212-74558812(+)
chr13:74558936-74559536(+)
chr13:74559344-74559944(+)
chr13:74559814-74560414(+)
chr13:74560510-74561110(+)
chr13:74561696-74562296(+)
chr13:74562421-74563021(+)
chr13:74563404-74564004(+)
chr13:74564830-74565430(+)
chr13:74565414-74566014(+)
chr13:74565936-74566536(+)
chr13:74566490-74567090(+)
chr13:74567746-74568346(+)
chr13:74569749-74570349(+)
chr13:74571821-74572421(+)
chr13:74572290-74572890(+)
chr13:74572722-74573322(+)
chr13:74573630-74574230(+)
chr13:74574937-74575537(+)
chr13:74576390-74576990(+)
chr13:74577492-74578092(+)
chr13:74578241-74578841(+)
chr13:74579629-74580229(+)
chr13:74580670-74581270(+)
chr13:74582136-74582736(+)
chr13:74583197-74583797(+)
chr13:74584050-74584650(+)
chr13:74588290-74588890(+)
chr13:74589128-74589728(+)
chr13:74589990-74590590(+)
chr13:74591265-74591865(+)
chr13:74591817-74592417(+)
chr13:74593715-74594315(+)
chr13:74595535-74596135(+)
chr13:74596090-74596690(+)
chr13:74598328-74598928(+)
chr13:74598900-74599500(+)
chr13:74599310-74599910(+)
chr13:74600792-74601392(+)
chr13:74601203-74601803(+)
chr13:74601934-74602534(+)
chr13:74602810-74603410(+)
chr13:74603590-74604190(+)
chr13:74604410-74605010(+)
chr13:74606273-74606873(+)
chr13:74609949-74610549(+)
chr13:74610464-74611064(+)
chr13:74611750-74612350(+)
chr13:74612315-74612915(+)
chr13:74612730-74613330(+)
chr13:74614229-74614829(+)
chr13:74614690-74615290(+)
chr13:74616405-74617005(+)
chr13:74617280-74617880(+)
chr13:74619650-74620250(+)
chr13:74620482-74621082(+)
chr13:74621020-74621620(+)
chr13:74622015-74622615(+)
chr13:74622720-74623320(+)
chr13:74623153-74623753(+)
chr13:74623710-74624310(+)
chr13:74624320-74624920(+)
chr13:74625145-74625745(+)
chr13:74626440-74627040(+)
chr13:74627511-74628111(+)
chr13:74628190-74628790(+)
chr13:74629810-74630410(+)
chr13:74630757-74631357(+)
chr13:74631191-74631791(+)
chr13:74634475-74635075(+)
chr13:74635998-74636598(+)
chr13:74636956-74637556(+)
chr13:74637754-74638354(+)
chr13:74638440-74639040(+)
chr13:74638844-74639444(+)
chr13:74640999-74641599(+)
chr13:74641851-74642451(+)
chr13:74642490-74643090(+)
chr13:74644077-74644677(+)
chr13:74644621-74645221(+)
chr13:74646870-74647470(+)
chr13:74647335-74647935(+)
chr13:74648080-74648680(+)
chr13:74648744-74649344(+)
chr13:74649890-74650490(+)
chr13:74650315-74650915(+)
chr13:74651834-74652434(+)
chr13:74654930-74655530(+)
chr13:74656609-74657209(+)
chr13:74657015-74657615(+)
chr13:74658651-74659251(+)
chr13:74661385-74661985(+)
chr13:74662210-74662810(+)
chr13:74664437-74665037(+)
chr13:74664900-74665500(+)
chr13:74665530-74666130(+)
chr13:74666780-74667380(+)
chr13:74667581-74668181(+)
chr13:74670375-74670975(+)
chr13:74671090-74671690(+)
chr13:74672170-74672770(+)
chr13:74675480-74676080(+)
chr13:74677270-74677870(+)
chr13:74678051-74678651(+)
chr13:74678894-74679494(+)
chr13:74681390-74681990(+)
chr13:74683650-74684250(+)
chr13:74684064-74684664(+)
chr13:74685970-74686570(+)
chr13:74686797-74687397(+)
chr13:74688306-74688906(+)
chr13:74688757-74689357(+)
chr13:74689158-74689758(+)
chr13:74689634-74690234(+)
chr13:74693251-74693851(+)
chr13:74697370-74697970(+)
chr13:74698860-74699460(+)
chr13:74702172-74702772(+)
chr13:74703288-74703888(+)
chr13:74703797-74704397(+)
chr13:74704392-74704992(+)
chr13:74704810-74705410(+)
chr13:74705258-74705858(+)
chr13:74706168-74706768(+)
chr13:74706835-74707435(+)
chr13:74707403-74708003(+)
chr13:74707817-74708417(+)
chr13:74708259-74708859(+)
chr13:74708677-74709277(+)
chr13:74709473-74710073(+)
chr13:74710236-74710836(+)
chr13:74711200-74711800(+)
chr13:74712273-74712873(+)
chr13:74712852-74713452(+)
chr13:74716320-74716920(+)
chr13:74718895-74719495(+)
chr13:74719319-74719919(+)
chr13:74720024-74720624(+)
chr13:74720993-74721593(+)
chr13:74722379-74722979(+)
chr13:74725890-74726490(+)
chr13:74727313-74727913(+)
chr13:74730750-74731350(+)
chr13:74732091-74732691(+)
chr13:74732690-74733290(+)
chr13:74736135-74736735(+)
chr13:74739461-74740061(+)
chr13:74740406-74741006(+)
chr13:74742295-74742895(+)
chr13:74743705-74744305(+)
chr13:74745310-74745910(+)
chr13:74745739-74746339(+)
chr13:74746404-74747004(+)
chr13:74747150-74747750(+)
chr13:74748939-74749539(+)
chr13:74749668-74750268(+)
chr13:74751633-74752233(+)
chr13:74753080-74753680(+)
chr13:74754340-74754940(+)
chr13:74756552-74757152(+)
chr13:74758108-74758708(+)
chr13:74759835-74760435(+)
chr13:74761583-74762183(+)
chr13:74765303-74765903(+)
chr13:74767484-74768084(+)
chr13:74768884-74769484(+)
chr13:74771644-74772244(+)
chr13:74772162-74772762(+)
chr13:74772940-74773540(+)
chr13:74774127-74774727(+)
chr13:74775640-74776240(+)
chr13:74776134-74776734(+)
chr13:74777608-74778208(+)
chr13:74778635-74779235(+)
chr13:74779050-74779650(+)
chr13:74780244-74780844(+)
chr13:74781683-74782283(+)
chr13:74782150-74782750(+)
chr13:74782810-74783410(+)
chr13:74784900-74785500(+)
chr13:74789370-74789970(+)
chr13:74791831-74792431(+)
chr13:74792450-74793050(+)
chr13:74793602-74794202(+)
chr13:74794380-74794980(+)
chr13:74795840-74796440(+)
chr13:74801126-74801726(+)
chr13:74801746-74802346(+)
chr13:74802830-74803430(+)
chr13:74803277-74803877(+)
chr13:74803710-74804310(+)
chr13:74805080-74805680(+)
chr13:74806008-74806608(+)
chr13:74817654-74818254(+)
chr13:74820452-74821052(+)
chr13:74821290-74821890(+)
chr13:74824865-74825465(+)
chr13:74825648-74826248(+)
chr13:74826173-74826773(+)
chr13:74827202-74827802(+)
chr13:74828790-74829390(+)
chr13:74830170-74830770(+)
chr13:74831016-74831616(+)
chr13:74831966-74832566(+)
chr13:74832994-74833594(+)
chr13:74834020-74834620(+)
chr13:74843992-74844592(+)
chr13:74845862-74846462(+)
chr13:74847162-74847762(+)
chr13:74847598-74848198(+)
chr13:74848259-74848859(+)
chr13:74848883-74849483(+)
chr13:74852940-74853540(+)
chr13:74854284-74854884(+)
chr13:74855114-74855714(+)
chr13:74855880-74856480(+)
chr13:74856330-74856930(+)
chr13:74860542-74861142(+)
chr13:74860992-74861592(+)
chr13:74861811-74862411(+)
chr13:74862500-74863100(+)
chr13:74863184-74863784(+)
chr13:74864039-74864639(+)
chr13:74864449-74865049(+)
chr13:74865275-74865875(+)
chr13:74869035-74869635(+)
chr13:74871070-74871670(+)
chr13:74873734-74874334(+)
chr13:74874199-74874799(+)
chr13:74875467-74876067(+)
chr13:74876458-74877058(+)
chr13:74879883-74880483(+)
chr13:74880531-74881131(+)
chr13:74881990-74882590(+)
chr13:74885930-74886530(+)
chr13:74890614-74891214(+)
chr13:74897210-74897810(+)
chr13:74898533-74899133(+)
chr13:74899155-74899755(+)
chr13:74901590-74902190(+)
chr13:74904054-74904654(+)
chr13:74906130-74906730(+)
chr13:74909410-74910010(+)
chr13:74910580-74911180(+)
chr13:74911498-74912098(+)
chr13:74912008-74912608(+)
chr13:74920933-74921533(+)
chr13:74925872-74926472(+)
chr13:74926420-74927020(+)
chr13:74926830-74927430(+)
chr13:74927647-74928247(+)
chr13:74933410-74934010(+)
chr13:74939281-74939881(+)
chr13:74939760-74940360(+)
chr13:74940690-74941290(+)
chr13:74941238-74941838(+)
chr13:74943330-74943930(+)
chr13:74946533-74947133(+)
chr13:74947750-74948350(+)
chr13:74949230-74949830(+)
chr13:74958950-74959550(+)
chr13:74959850-74960450(+)
chr13:74961630-74962230(+)
chr13:74962918-74963518(+)
chr13:74964930-74965530(+)
chr13:74965910-74966510(+)
chr13:74968890-74969490(+)
chr13:74969290-74969890(+)
chr13:74972020-74972620(+)
chr13:74974520-74975120(+)
chr13:74976650-74977250(+)
chr13:74979130-74979730(+)
chr13:74980396-74980996(+)
chr13:74982030-74982630(+)
chr13:74983230-74983830(+)
chr13:74983675-74984275(+)
chr13:74985660-74986260(+)
chr13:74986370-74986970(+)
chr13:74987810-74988410(+)
chr13:74989833-74990433(+)
chr13:74992150-74992750(+)
chr13:74994603-74995203(+)
chr13:74995970-74996570(+)
chr13:74997488-74998088(+)
chr13:74998553-74999153(+)
chr13:75006823-75007423(+)
chr13:75011870-75012470(+)
chr13:75012933-75013533(+)
chr13:75013504-75014104(+)
chr13:75016740-75017340(+)
chr13:75017141-75017741(+)
chr13:75017660-75018260(+)
chr13:75018121-75018721(+)
chr13:75019016-75019616(+)
chr13:75019603-75020203(+)
chr13:75021650-75022250(+)
chr13:75023590-75024190(+)
chr13:75025062-75025662(+)
chr13:75025696-75026296(+)
chr13:75026267-75026867(+)
chr13:75026970-75027570(+)
chr13:75027414-75028014(+)
chr13:75028710-75029310(+)
chr13:75030530-75031130(+)
chr13:75035065-75035665(+)
chr13:75038070-75038670(+)
chr13:75038706-75039306(+)
chr13:75039354-75039954(+)
chr13:75039993-75040593(+)
chr13:75040988-75041588(+)
chr13:75049990-75050590(+)
chr13:75050521-75051121(+)
chr13:75051250-75051850(+)
chr13:75052203-75052803(+)
chr13:75053212-75053812(+)
chr13:75055913-75056513(+)
chr13:75056635-75057235(+)
chr13:75057850-75058450(+)
chr13:75059670-75060270(+)
chr13:75060655-75061255(+)
chr13:75061201-75061801(+)
chr13:75066370-75066970(+)
chr13:75070980-75071580(+)
chr13:75072174-75072774(+)
chr13:75076150-75076750(+)
chr13:75077218-75077818(+)
chr13:75078200-75078800(+)
chr13:75079391-75079991(+)
chr13:75079950-75080550(+)
chr13:75080710-75081310(+)
chr13:75084110-75084710(+)
chr13:75085555-75086155(+)
chr13:75086370-75086970(+)
chr13:75087490-75088090(+)
chr13:75088233-75088833(+)
chr13:75090257-75090857(+)
chr13:75092150-75092750(+)
chr13:75092943-75093543(+)
chr13:75093685-75094285(+)
chr13:75096723-75097323(+)
chr13:75097132-75097732(+)
chr13:75102750-75103350(+)
chr13:75103167-75103767(+)
chr13:75104122-75104722(+)
chr13:75104574-75105174(+)
chr13:75107245-75107845(+)
chr13:75118430-75119030(+)
chr13:75124064-75124664(+)
chr13:75125470-75126070(+)
chr13:75128076-75128676(+)
chr13:75128583-75129183(+)
chr13:75129032-75129632(+)
chr13:75129445-75130045(+)
chr13:75130128-75130728(+)
chr13:75130724-75131324(+)
chr13:75131820-75132420(+)
chr13:75133410-75134010(+)
chr13:75134444-75135044(+)
chr13:75135341-75135941(+)
chr13:75136388-75136988(+)
chr13:75137408-75138008(+)
chr13:75141464-75142064(+)
chr13:75143334-75143934(+)
chr13:75144070-75144670(+)
chr13:75144881-75145481(+)
chr13:75145850-75146450(+)
chr13:75146427-75147027(+)
chr13:75146930-75147530(+)
chr13:75147709-75148309(+)
chr13:75148140-75148740(+)
chr13:75149028-75149628(+)
chr13:75149685-75150285(+)
chr13:75150352-75150952(+)
chr13:75151305-75151905(+)
chr13:75152510-75153110(+)
chr13:75160878-75161478(+)
chr13:75170837-75171437(+)
chr13:75171562-75172162(+)
chr13:75175400-75176000(+)
chr13:75177408-75178008(+)
chr13:75178170-75178770(+)
chr13:75180818-75181418(+)
chr13:75181830-75182430(+)
chr13:75186054-75186654(+)
chr13:75194383-75194983(+)
chr13:75194890-75195490(+)
chr13:75196207-75196807(+)
chr13:75196960-75197560(+)
chr13:75197829-75198429(+)
chr13:75198350-75198950(+)
chr13:75198990-75199590(+)
chr13:75199625-75200225(+)
chr13:75203410-75204010(+)
chr13:75204034-75204634(+)
chr13:75205800-75206400(+)
chr13:75207639-75208239(+)
chr13:75214756-75215356(+)
chr13:75215617-75216217(+)
chr13:75216050-75216650(+)
chr13:75218259-75218859(+)
chr13:75218910-75219510(+)
chr13:75219507-75220107(+)
chr13:75220142-75220742(+)
chr13:75220740-75221340(+)
chr13:75221342-75221942(+)
chr13:75222058-75222658(+)
chr13:75223270-75223870(+)
chr13:75224090-75224690(+)
chr13:75225132-75225732(+)
chr13:75231730-75232330(+)
chr13:75233573-75234173(+)
chr13:75235919-75236519(+)
chr13:75236906-75237506(+)
chr13:75238570-75239170(+)
chr13:75243110-75243710(+)
chr13:75247450-75248050(+)
chr13:75248755-75249355(+)
chr13:75249188-75249788(+)
chr13:75250006-75250606(+)
chr13:75252512-75253112(+)
chr13:75255915-75256515(+)
chr13:75256759-75257359(+)
chr13:75257442-75258042(+)
chr13:75261739-75262339(+)
chr13:75263520-75264120(+)
chr13:75263950-75264550(+)
chr13:75269222-75269822(+)
chr13:75270140-75270740(+)
chr13:75270607-75271207(+)
chr13:75271970-75272570(+)
chr13:75280906-75281506(+)
chr13:75281403-75282003(+)
chr13:75282710-75283310(+)
chr13:75283255-75283855(+)
chr13:75284031-75284631(+)
chr13:75289778-75290378(+)
chr13:75296370-75296970(+)
chr13:75297490-75298090(+)
chr13:75299630-75300230(+)
chr13:75300229-75300829(+)
chr13:75302710-75303310(+)
chr13:75303580-75304180(+)
chr13:75305042-75305642(+)
chr13:75305812-75306412(+)
chr13:75306863-75307463(+)
chr13:75309710-75310310(+)
chr13:75310670-75311270(+)
chr13:75317380-75317980(+)
chr13:75317972-75318572(+)
chr13:75318753-75319353(+)
chr13:75320650-75321250(+)
chr13:75321200-75321800(+)
chr13:75323575-75324175(+)
chr13:75324080-75324680(+)
chr13:75325813-75326413(+)
chr13:75329150-75329750(+)
chr13:75330600-75331200(+)
chr13:75331730-75332330(+)
chr13:75332192-75332792(+)
chr13:75332610-75333210(+)
chr13:75333260-75333860(+)
chr13:75333990-75334590(+)
chr13:75334519-75335119(+)
chr13:75335270-75335870(+)
chr13:75335879-75336479(+)
chr13:75336536-75337136(+)
chr13:75337030-75337630(+)
chr13:75337450-75338050(+)
chr13:75338575-75339175(+)
chr13:75340005-75340605(+)
chr13:75341026-75341626(+)
chr13:75341590-75342190(+)
chr13:75342239-75342839(+)
chr13:75342720-75343320(+)
chr13:75343489-75344089(+)
chr13:75344390-75344990(+)
chr13:75345590-75346190(+)
chr13:75346008-75346608(+)
chr13:75346456-75347056(+)
chr13:75347248-75347848(+)
chr13:75348298-75348898(+)
chr13:75349870-75350470(+)
chr13:75352993-75353593(+)
chr13:75353710-75354310(+)
chr13:75354523-75355123(+)
chr13:75357730-75358330(+)
chr13:75358216-75358816(+)
chr13:75358967-75359567(+)
chr13:75368170-75368770(+)
chr13:75368639-75369239(+)
chr13:75369519-75370119(+)
chr13:75370145-75370745(+)
chr13:75376260-75376860(+)
chr13:75381831-75382431(+)
chr13:75385075-75385675(+)
chr13:75389115-75389715(+)
chr13:75390790-75391390(+)
chr13:75392590-75393190(+)
chr13:75393516-75394116(+)
chr13:75394870-75395470(+)
chr13:75399582-75400182(+)
chr13:75400430-75401030(+)
chr13:75402390-75402990(+)
chr13:75402955-75403555(+)
chr13:75403410-75404010(+)
chr13:75406130-75406730(+)
chr13:75406730-75407330(+)
chr13:75408210-75408810(+)
chr13:75409060-75409660(+)
chr13:75411490-75412090(+)
chr13:75413045-75413645(+)
chr13:75413686-75414286(+)
chr13:75414370-75414970(+)
chr13:75414830-75415430(+)
chr13:75415571-75416171(+)
chr13:75416430-75417030(+)
chr13:75417490-75418090(+)
chr13:75418310-75418910(+)
chr13:75418970-75419570(+)
chr13:75420000-75420600(+)
chr13:75420610-75421210(+)
chr13:75422005-75422605(+)
chr13:75424947-75425547(+)
chr13:75425910-75426510(+)
chr13:75433270-75433870(+)
chr13:75433772-75434372(+)
chr13:75434885-75435485(+)
chr13:75438915-75439515(+)
chr13:75439675-75440275(+)
chr13:75440128-75440728(+)
chr13:75441460-75442060(+)
chr13:75442083-75442683(+)
chr13:75442776-75443376(+)
chr13:75443864-75444464(+)
chr13:75444467-75445067(+)
chr13:75444887-75445487(+)
chr13:75445600-75446200(+)
chr13:75447270-75447870(+)
chr13:75449940-75450540(+)
chr13:75453010-75453610(+)
chr13:75453430-75454030(+)
chr13:75455350-75455950(+)
chr13:75457879-75458479(+)
chr13:75460506-75461106(+)
chr13:75462151-75462751(+)
chr13:75463302-75463902(+)
chr13:75464570-75465170(+)
chr13:75465629-75466229(+)
chr13:75466225-75466825(+)
chr13:75469497-75470097(+)
chr13:75472986-75473586(+)
chr13:75476309-75476909(+)
chr13:75477810-75478410(+)
chr13:75478611-75479211(+)
chr13:75480040-75480640(+)
chr13:75480513-75481113(+)
chr13:75481757-75482357(+)
chr13:75482435-75483035(+)
chr13:75484433-75485033(+)
chr13:75486600-75487200(+)
chr13:75487770-75488370(+)
chr13:75491330-75491930(+)
chr13:75491983-75492583(+)
chr13:75493831-75494431(+)
chr13:75494372-75494972(+)
chr13:75494933-75495533(+)
chr13:75495930-75496530(+)
chr13:75497004-75497604(+)
chr13:75503472-75504072(+)
chr13:75504467-75505067(+)
chr13:75505350-75505950(+)
chr13:75505829-75506429(+)
chr13:75506910-75507510(+)
chr13:75510250-75510850(+)
chr13:75531210-75531810(+)
chr13:75532810-75533410(+)
chr13:75533250-75533850(+)
chr13:75539962-75540562(+)
chr13:75540808-75541408(+)
chr13:75541519-75542119(+)
chr13:75543438-75544038(+)
chr13:75546444-75547044(+)
chr13:75548640-75549240(+)
chr13:75550630-75551230(+)
chr13:75551665-75552265(+)
chr13:75552587-75553187(+)
chr13:75553692-75554292(+)
chr13:75559110-75559710(+)
chr13:75559979-75560579(+)
chr13:75560582-75561182(+)
chr13:75561254-75561854(+)
chr13:75562850-75563450(+)
chr13:75564952-75565552(+)
chr13:75569172-75569772(+)
chr13:75571660-75572260(+)
chr13:75576030-75576630(+)
chr13:75582918-75583518(+)
chr13:75583590-75584190(+)
chr13:75584120-75584720(+)
chr13:75584950-75585550(+)
chr13:75585891-75586491(+)
chr13:75586691-75587291(+)
chr13:75587760-75588360(+)
chr13:75590276-75590876(+)
chr13:75595182-75595782(+)
chr13:75596300-75596900(+)
chr13:75597690-75598290(+)
chr13:75598212-75598812(+)
chr13:75599530-75600130(+)
chr13:75599941-75600541(+)
chr13:75600800-75601400(+)
chr13:75604630-75605230(+)
chr13:75607900-75608500(+)
chr13:75609470-75610070(+)
chr13:75616350-75616950(+)
chr13:75617569-75618169(+)
chr13:75623918-75624518(+)
chr13:75624678-75625278(+)
chr13:75625115-75625715(+)
chr13:75625680-75626280(+)
chr13:75626170-75626770(+)
chr13:75626665-75627265(+)
chr13:75635958-75636558(+)
chr13:75641390-75641990(+)
chr13:75643550-75644150(+)
chr13:75645612-75646212(+)
chr13:75646355-75646955(+)
chr13:75647326-75647926(+)
chr13:75647818-75648418(+)
chr13:75648273-75648873(+)
chr13:75648730-75649330(+)
chr13:75650497-75651097(+)
chr13:75653255-75653855(+)
chr13:75655610-75656210(+)
chr13:75657003-75657603(+)
chr13:75659110-75659710(+)
chr13:75663108-75663708(+)
chr13:75663633-75664233(+)
chr13:75664232-75664832(+)
chr13:75665018-75665618(+)
chr13:75665722-75666322(+)
chr13:75666165-75666765(+)
chr13:75667650-75668250(+)
chr13:75668518-75669118(+)
chr13:75671830-75672430(+)
chr13:75673950-75674550(+)
chr13:75676250-75676850(+)
chr13:75677390-75677990(+)
chr13:75678034-75678634(+)
chr13:75682178-75682778(+)
chr13:75689194-75689794(+)
chr13:75691006-75691606(+)
chr13:75692150-75692750(+)
chr13:75694110-75694710(+)
chr13:75697450-75698050(+)
chr13:75700015-75700615(+)
chr13:75702210-75702810(+)
chr13:75703334-75703934(+)
chr13:75704050-75704650(+)
chr13:75704490-75705090(+)
chr13:75705610-75706210(+)
chr13:75707333-75707933(+)
chr13:75708910-75709510(+)
chr13:75709490-75710090(+)
chr13:75710154-75710754(+)
chr13:75711730-75712330(+)
chr13:75712210-75712810(+)
chr13:75713310-75713910(+)
chr13:75718033-75718633(+)
chr13:75718490-75719090(+)
chr13:75719935-75720535(+)
chr13:75720374-75720974(+)
chr13:75721956-75722556(+)
chr13:75723810-75724410(+)
chr13:75725152-75725752(+)
chr13:75727402-75728002(+)
chr13:75727968-75728568(+)
chr13:75730550-75731150(+)
chr13:75734535-75735135(+)
chr13:75735080-75735680(+)
chr13:75735866-75736466(+)
chr13:75736878-75737478(+)
chr13:75739830-75740430(+)
chr13:75743450-75744050(+)
chr13:75744347-75744947(+)
chr13:75746572-75747172(+)
chr13:75747917-75748517(+)
chr13:75748530-75749130(+)
chr13:75749620-75750220(+)
chr13:75752499-75753099(+)
chr13:75754863-75755463(+)
chr13:75755401-75756001(+)
chr13:75755969-75756569(+)
chr13:75757590-75758190(+)
chr13:75760350-75760950(+)
chr13:75760890-75761490(+)
chr13:75768851-75769451(+)
chr13:75769806-75770406(+)
chr13:75770343-75770943(+)
chr13:75770882-75771482(+)
chr13:75771860-75772460(+)
chr13:75772290-75772890(+)
chr13:75773007-75773607(+)
chr13:75774079-75774679(+)
chr13:75774966-75775566(+)
chr13:75776390-75776990(+)
chr13:75777015-75777615(+)
chr13:75788870-75789470(+)
chr13:75790042-75790642(+)
chr13:75790910-75791510(+)
chr13:75791350-75791950(+)
chr13:75791989-75792589(+)
chr13:75793030-75793630(+)
chr13:75793719-75794319(+)
chr13:75794190-75794790(+)
chr13:75794855-75795455(+)
chr13:75796045-75796645(+)
chr13:75797070-75797670(+)
chr13:75797680-75798280(+)
chr13:75798085-75798685(+)
chr13:75799643-75800243(+)
chr13:75800144-75800744(+)
chr13:75800712-75801312(+)
chr13:75801127-75801727(+)
chr13:75802344-75802944(+)
chr13:75803190-75803790(+)
chr13:75805690-75806290(+)
chr13:75810815-75811415(+)
chr13:75814332-75814932(+)
chr13:75820670-75821270(+)
chr13:75822830-75823430(+)
chr13:75823958-75824558(+)
chr13:75824721-75825321(+)
chr13:75825169-75825769(+)
chr13:75826330-75826930(+)
chr13:75827333-75827933(+)
chr13:75828090-75828690(+)
chr13:75829847-75830447(+)
chr13:75830974-75831574(+)
chr13:75832183-75832783(+)
chr13:75832640-75833240(+)
chr13:75833110-75833710(+)
chr13:75836790-75837390(+)
chr13:75837764-75838364(+)
chr13:75838666-75839266(+)
chr13:75845894-75846494(+)
chr13:75847895-75848495(+)
chr13:75852340-75852940(+)
chr13:75853989-75854589(+)
chr13:75859406-75860006(+)
chr13:75861690-75862290(+)
chr13:75862870-75863470(+)
chr13:75863530-75864130(+)
chr13:75866043-75866643(+)
chr13:75868218-75868818(+)
chr13:75870250-75870850(+)
chr13:75870668-75871268(+)
chr13:75872630-75873230(+)
chr13:75873327-75873927(+)
chr13:75874414-75875014(+)
chr13:75876211-75876811(+)
chr13:75877299-75877899(+)
chr13:75879171-75879771(+)
chr13:75881497-75882097(+)
chr13:75882236-75882836(+)
chr13:75882810-75883410(+)
chr13:75883630-75884230(+)
chr13:75886530-75887130(+)
chr13:75886968-75887568(+)
chr13:75890484-75891084(+)
chr13:75892335-75892935(+)
chr13:75892770-75893370(+)
chr13:75893295-75893895(+)
chr13:75898478-75899078(+)
chr13:75899730-75900330(+)
chr13:75900245-75900845(+)
chr13:75900687-75901287(+)
chr13:75901141-75901741(+)
chr13:75903671-75904271(+)
chr13:75904434-75905034(+)
chr13:75905870-75906470(+)
chr13:75907751-75908351(+)
chr13:75910763-75911363(+)
chr13:75913833-75914433(+)
chr13:75915026-75915626(+)
chr13:75918325-75918925(+)
chr13:75919221-75919821(+)
chr13:75921270-75921870(+)
chr13:75921944-75922544(+)
chr13:75922965-75923565(+)
chr13:75923710-75924310(+)
chr13:75926959-75927559(+)
chr13:75927757-75928357(+)
chr13:75928655-75929255(+)
chr13:75929935-75930535(+)
chr13:75930461-75931061(+)
chr13:75931935-75932535(+)
chr13:75933284-75933884(+)
chr13:75934309-75934909(+)
chr13:75936030-75936630(+)
chr13:75937030-75937630(+)
chr13:75937510-75938110(+)
chr13:75938329-75938929(+)
chr13:75939120-75939720(+)
chr13:75939793-75940393(+)
chr13:75940593-75941193(+)
chr13:75941490-75942090(+)
chr13:75942250-75942850(+)
chr13:75942792-75943392(+)
chr13:75944100-75944700(+)
chr13:75944844-75945444(+)
chr13:75945260-75945860(+)
chr13:75946475-75947075(+)
chr13:75946941-75947541(+)
chr13:75947374-75947974(+)
chr13:75949710-75950310(+)
chr13:75951030-75951630(+)
chr13:75959033-75959633(+)
chr13:75959495-75960095(+)
chr13:75961742-75962342(+)
chr13:75964270-75964870(+)
chr13:75965030-75965630(+)
chr13:75965472-75966072(+)
chr13:75966470-75967070(+)
chr13:75967958-75968558(+)
chr13:75969110-75969710(+)
chr13:75973599-75974199(+)
chr13:75974783-75975383(+)
chr13:75975231-75975831(+)
chr13:75976175-75976775(+)
chr13:75976842-75977442(+)
chr13:75977581-75978181(+)
chr13:75978233-75978833(+)
chr13:75978758-75979358(+)
chr13:75980020-75980620(+)
chr13:75981510-75982110(+)
chr13:75984284-75984884(+)
chr13:75986215-75986815(+)
chr13:75986862-75987462(+)
chr13:75987610-75988210(+)
chr13:75988102-75988702(+)
chr13:75989235-75989835(+)
chr13:75989786-75990386(+)
chr13:75990588-75991188(+)
chr13:75991024-75991624(+)
chr13:75991666-75992266(+)
chr13:75992421-75993021(+)
chr13:75993088-75993688(+)
chr13:75993741-75994341(+)
chr13:75995238-75995838(+)
chr13:75996050-75996650(+)
chr13:75996810-75997410(+)
chr13:75998010-75998610(+)
chr13:75999348-75999948(+)
chr13:76000464-76001064(+)
chr13:76001725-76002325(+)
chr13:76004498-76005098(+)
chr13:76006075-76006675(+)
chr13:76006853-76007453(+)
chr13:76011150-76011750(+)
chr13:76011580-76012180(+)
chr13:76012195-76012795(+)
chr13:76014178-76014778(+)
chr13:76016888-76017488(+)
chr13:76018040-76018640(+)
chr13:76019780-76020380(+)
chr13:76020227-76020827(+)
chr13:76023374-76023974(+)
chr13:76026100-76026700(+)
chr13:76026532-76027132(+)
chr13:76027430-76028030(+)
chr13:76028524-76029124(+)
chr13:76029980-76030580(+)
chr13:76030430-76031030(+)
chr13:76032310-76032910(+)
chr13:76032953-76033553(+)
chr13:76034670-76035270(+)
chr13:76035372-76035972(+)
chr13:76035790-76036390(+)
chr13:76038184-76038784(+)
chr13:76041085-76041685(+)
chr13:76042106-76042706(+)
chr13:76042513-76043113(+)
chr13:76043122-76043722(+)
chr13:76044706-76045306(+)
chr13:76047471-76048071(+)
chr13:76049272-76049872(+)
chr13:76050475-76051075(+)
chr13:76050890-76051490(+)
chr13:76051750-76052350(+)
chr13:76052262-76052862(+)
chr13:76052751-76053351(+)
chr13:76053327-76053927(+)
chr13:76054127-76054727(+)
chr13:76054720-76055320(+)
chr13:76055449-76056049(+)
chr13:76056332-76056932(+)
chr13:76056913-76057513(+)
chr13:76057330-76057930(+)
chr13:76059569-76060169(+)
chr13:76060230-76060830(+)
chr13:76060763-76061363(+)
chr13:76063484-76064084(+)
chr13:76063969-76064569(+)
chr13:76066425-76067025(+)
chr13:76067170-76067770(+)
chr13:76068624-76069224(+)
chr13:76069962-76070562(+)
chr13:76076270-76076870(+)
chr13:76079328-76079928(+)
chr13:76080136-76080736(+)
chr13:76081055-76081655(+)
chr13:76081667-76082267(+)
chr13:76082250-76082850(+)
chr13:76085091-76085691(+)
chr13:76086305-76086905(+)
chr13:76087404-76088004(+)
chr13:76088651-76089251(+)
chr13:76092710-76093310(+)
chr13:76094830-76095430(+)
chr13:76099430-76100030(+)
chr13:76102450-76103050(+)
chr13:76104650-76105250(+)
chr13:76107886-76108486(+)
chr13:76109270-76109870(+)
chr13:76110060-76110660(+)
chr13:76110666-76111266(+)
chr13:76111249-76111849(+)
chr13:76111842-76112442(+)
chr13:76113591-76114191(+)
chr13:76114140-76114740(+)
chr13:76115283-76115883(+)
chr13:76116000-76116600(+)
chr13:76117330-76117930(+)
chr13:76117765-76118365(+)
chr13:76118195-76118795(+)
chr13:76118916-76119516(+)
chr13:76119370-76119970(+)
chr13:76120378-76120978(+)
chr13:76121140-76121740(+)
chr13:76121961-76122561(+)
chr13:76122410-76123010(+)
chr13:76122827-76123427(+)
chr13:76123353-76123953(+)
chr13:76124165-76124765(+)
chr13:76125035-76125635(+)
chr13:76126243-76126843(+)
chr13:76128480-76129080(+)
chr13:76129010-76129610(+)
chr13:76129860-76130460(+)
chr13:76130855-76131455(+)
chr13:76131410-76132010(+)
chr13:76132173-76132773(+)
chr13:76132590-76133190(+)
chr13:76133439-76134039(+)
chr13:76140742-76141342(+)
chr13:76142878-76143478(+)
chr13:76143489-76144089(+)
chr13:76146310-76146910(+)
chr13:76153564-76154164(+)
chr13:76153994-76154594(+)
chr13:76154815-76155415(+)
chr13:76155894-76156494(+)
chr13:76157132-76157732(+)
chr13:76159192-76159792(+)
chr13:76161679-76162279(+)
chr13:76164094-76164694(+)
chr13:76165870-76166470(+)
chr13:76170535-76171135(+)
chr13:76170940-76171540(+)
chr13:76173923-76174523(+)
chr13:76174398-76174998(+)
chr13:76175563-76176163(+)
chr13:76177090-76177690(+)
chr13:76177975-76178575(+)
chr13:76179470-76180070(+)
chr13:76181495-76182095(+)
chr13:76182267-76182867(+)
chr13:76182695-76183295(+)
chr13:76183855-76184455(+)
chr13:76184510-76185110(+)
chr13:76185141-76185741(+)
chr13:76185715-76186315(+)
chr13:76186390-76186990(+)
chr13:76188770-76189370(+)
chr13:76191250-76191850(+)
chr13:76192387-76192987(+)
chr13:76194189-76194789(+)
chr13:76195178-76195778(+)
chr13:76195610-76196210(+)
chr13:76202840-76203440(+)
chr13:76205550-76206150(+)
chr13:76207329-76207929(+)
chr13:76208068-76208668(+)
chr13:76208610-76209210(+)
chr13:76209136-76209736(+)
chr13:76209677-76210277(+)
chr13:76210230-76210830(+)
chr13:76210680-76211280(+)
chr13:76211413-76212013(+)
chr13:76212581-76213181(+)
chr13:76213015-76213615(+)
chr13:76213626-76214226(+)
chr13:76214235-76214835(+)
chr13:76214878-76215478(+)
chr13:76217138-76217738(+)
chr13:76217754-76218354(+)
chr13:76219157-76219757(+)
chr13:76220350-76220950(+)
chr13:76221233-76221833(+)
chr13:76222515-76223115(+)
chr13:76224301-76224901(+)
chr13:76225007-76225607(+)
chr13:76225610-76226210(+)
chr13:76226279-76226879(+)
chr13:76226710-76227310(+)
chr13:76227535-76228135(+)
chr13:76229910-76230510(+)
chr13:76230620-76231220(+)
chr13:76231260-76231860(+)
chr13:76233431-76234031(+)
chr13:76235621-76236221(+)
chr13:76236607-76237207(+)
chr13:76240684-76241284(+)
chr13:76241290-76241890(+)
chr13:76243810-76244410(+)
chr13:76244475-76245075(+)
chr13:76247330-76247930(+)
chr13:76248430-76249030(+)
chr13:76248935-76249535(+)
chr13:76249448-76250048(+)
chr13:76250402-76251002(+)
chr13:76253482-76254082(+)
chr13:76254313-76254913(+)
chr13:76259292-76259892(+)
chr13:76261210-76261810(+)
chr13:76263732-76264332(+)
chr13:76264612-76265212(+)
chr13:76265238-76265838(+)
chr13:76266600-76267200(+)
chr13:76267468-76268068(+)
chr13:76268756-76269356(+)
chr13:76269841-76270441(+)
chr13:76270310-76270910(+)
chr13:76273686-76274286(+)
chr13:76274650-76275250(+)
chr13:76278776-76279376(+)
chr13:76279424-76280024(+)
chr13:76286090-76286690(+)
chr13:76287850-76288450(+)
chr13:76289765-76290365(+)
chr13:76290319-76290919(+)
chr13:76290834-76291434(+)
chr13:76291534-76292134(+)
chr13:76292114-76292714(+)
chr13:76293410-76294010(+)
chr13:76295215-76295815(+)
chr13:76297570-76298170(+)
chr13:76298014-76298614(+)
chr13:76298966-76299566(+)
chr13:76299749-76300349(+)
chr13:76300347-76300947(+)
chr13:76307714-76308314(+)
chr13:76309290-76309890(+)
chr13:76309870-76310470(+)
chr13:76310391-76310991(+)
chr13:76312850-76313450(+)
chr13:76313305-76313905(+)
chr13:76318158-76318758(+)
chr13:76318740-76319340(+)
chr13:76319590-76320190(+)
chr13:76322936-76323536(+)
chr13:76323436-76324036(+)
chr13:76324830-76325430(+)
chr13:76325463-76326063(+)
chr13:76326887-76327487(+)
chr13:76328990-76329590(+)
chr13:76329941-76330541(+)
chr13:76330770-76331370(+)
chr13:76331623-76332223(+)
chr13:76332890-76333490(+)
chr13:76333570-76334170(+)
chr13:76334349-76334949(+)
chr13:76334898-76335498(+)
chr13:76335426-76336026(+)
chr13:76336074-76336674(+)
chr13:76336549-76337149(+)
chr13:76337006-76337606(+)
chr13:76337556-76338156(+)
chr13:76338418-76339018(+)
chr13:76338963-76339563(+)
chr13:76340630-76341230(+)
chr13:76341505-76342105(+)
chr13:76342320-76342920(+)
chr13:76343423-76344023(+)
chr13:76344195-76344795(+)
chr13:76344659-76345259(+)
chr13:76345342-76345942(+)
chr13:76345879-76346479(+)
chr13:76346684-76347284(+)
chr13:76347190-76347790(+)
chr13:76348318-76348918(+)
chr13:76349740-76350340(+)
chr13:76350180-76350780(+)
chr13:76350680-76351280(+)
chr13:76351895-76352495(+)
chr13:76352471-76353071(+)
chr13:76352901-76353501(+)
chr13:76354155-76354755(+)
chr13:76357042-76357642(+)
chr13:76357493-76358093(+)
chr13:76358018-76358618(+)
chr13:76358810-76359410(+)
chr13:76359219-76359819(+)
chr13:76361519-76362119(+)
chr13:76362570-76363170(+)
chr13:76363393-76363993(+)
chr13:76364591-76365191(+)
chr13:76366566-76367166(+)
chr13:76368530-76369130(+)
chr13:76370831-76371431(+)
chr13:76371370-76371970(+)
chr13:76372277-76372877(+)
chr13:76372684-76373284(+)
chr13:76374582-76375182(+)
chr13:76376469-76377069(+)
chr13:76377123-76377723(+)
chr13:76378011-76378611(+)
chr13:76378686-76379286(+)
chr13:76380133-76380733(+)
chr13:76384669-76385269(+)
chr13:76385424-76386024(+)
chr13:76386754-76387354(+)
chr13:76387391-76387991(+)
chr13:76389990-76390590(+)
chr13:76392234-76392834(+)
chr13:76392886-76393486(+)
chr13:76394455-76395055(+)
chr13:76395152-76395752(+)
chr13:76396610-76397210(+)
chr13:76399296-76399896(+)
chr13:76402881-76403481(+)
chr13:76403914-76404514(+)
chr13:76404840-76405440(+)
chr13:76405550-76406150(+)
chr13:76406350-76406950(+)
chr13:76409215-76409815(+)
chr13:76410520-76411120(+)
chr13:76412174-76412774(+)
chr13:76412593-76413193(+)
chr13:76413442-76414042(+)
chr13:76415905-76416505(+)
chr13:76417117-76417717(+)
chr13:76417960-76418560(+)
chr13:76421650-76422250(+)
chr13:76422450-76423050(+)
chr13:76423090-76423690(+)
chr13:76424355-76424955(+)
chr13:76424963-76425563(+)
chr13:76426510-76427110(+)
chr13:76429230-76429830(+)
chr13:76431231-76431831(+)
chr13:76434984-76435584(+)
chr13:76435824-76436424(+)
chr13:76436546-76437146(+)
chr13:76437170-76437770(+)
chr13:76438176-76438776(+)
chr13:76438753-76439353(+)
chr13:76442050-76442650(+)
chr13:76443304-76443904(+)
chr13:76444409-76445009(+)
chr13:76445113-76445713(+)
chr13:76447050-76447650(+)
chr13:76450412-76451012(+)
chr13:76451129-76451729(+)
chr13:76453675-76454275(+)
chr13:76454701-76455301(+)
chr13:76455160-76455760(+)
chr13:76456990-76457590(+)
chr13:76458860-76459460(+)
chr13:76462950-76463550(+)
chr13:76463371-76463971(+)
chr13:76463810-76464410(+)
chr13:76465860-76466460(+)
chr13:76470357-76470957(+)
chr13:76471413-76472013(+)
chr13:76475541-76476141(+)
chr13:76476094-76476694(+)
chr13:76476773-76477373(+)
chr13:76477600-76478200(+)
chr13:76478078-76478678(+)
chr13:76478750-76479350(+)
chr13:76479822-76480422(+)
chr13:76480399-76480999(+)
chr13:76481200-76481800(+)
chr13:76482105-76482705(+)
chr13:76484589-76485189(+)
chr13:76485054-76485654(+)
chr13:76485535-76486135(+)
chr13:76489130-76489730(+)
chr13:76490415-76491015(+)
chr13:76491520-76492120(+)
chr13:76494570-76495170(+)
chr13:76501269-76501869(+)
chr13:76503010-76503610(+)
chr13:76505107-76505707(+)
chr13:76506665-76507265(+)
chr13:76508957-76509557(+)
chr13:76509918-76510518(+)
chr13:76510720-76511320(+)
chr13:76512350-76512950(+)
chr13:76512906-76513506(+)
chr13:76516900-76517500(+)
chr13:76519872-76520472(+)
chr13:76520532-76521132(+)
chr13:76521023-76521623(+)
chr13:76521527-76522127(+)
chr13:76524070-76524670(+)
chr13:76525542-76526142(+)
chr13:76526215-76526815(+)
chr13:76527630-76528230(+)
chr13:76533535-76534135(+)
chr13:76534095-76534695(+)
chr13:76534566-76535166(+)
chr13:76535135-76535735(+)
chr13:76535893-76536493(+)
chr13:76536650-76537250(+)
chr13:76537334-76537934(+)
chr13:76537875-76538475(+)
chr13:76539090-76539690(+)
chr13:76539510-76540110(+)
chr13:76542152-76542752(+)
chr13:76542710-76543310(+)
chr13:76544390-76544990(+)
chr13:76546060-76546660(+)
chr13:76552870-76553470(+)
chr13:76556530-76557130(+)
chr13:76559221-76559821(+)
chr13:76560806-76561406(+)
chr13:76567360-76567960(+)
chr13:76567859-76568459(+)
chr13:76568650-76569250(+)
chr13:76569990-76570590(+)
chr13:76572455-76573055(+)
chr13:76574167-76574767(+)
chr13:76578445-76579045(+)
chr13:76579484-76580084(+)
chr13:76581841-76582441(+)
chr13:76582840-76583440(+)
chr13:76583577-76584177(+)
chr13:76584690-76585290(+)
chr13:76585405-76586005(+)
chr13:76586148-76586748(+)
chr13:76587111-76587711(+)
chr13:76588548-76589148(+)
chr13:76588958-76589558(+)
chr13:76589430-76590030(+)
chr13:76590820-76591420(+)
chr13:76592350-76592950(+)
chr13:76593406-76594006(+)
chr13:76593923-76594523(+)
chr13:76594605-76595205(+)
chr13:76597763-76598363(+)
chr13:76601175-76601775(+)
chr13:76603090-76603690(+)
chr13:76603912-76604512(+)
chr13:76608159-76608759(+)
chr13:76609753-76610353(+)
chr13:76610454-76611054(+)
chr13:76611092-76611692(+)
chr13:76611820-76612420(+)
chr13:76612974-76613574(+)
chr13:76613418-76614018(+)
chr13:76617379-76617979(+)
chr13:76617844-76618444(+)
chr13:76618430-76619030(+)
chr13:76620370-76620970(+)
chr13:76621678-76622278(+)
chr13:76622187-76622787(+)
chr13:76623006-76623606(+)
chr13:76623410-76624010(+)
chr13:76625350-76625950(+)
chr13:76627260-76627860(+)
chr13:76627810-76628410(+)
chr13:76628550-76629150(+)
chr13:76635450-76636050(+)
chr13:76642040-76642640(+)
chr13:76644090-76644690(+)
chr13:76644750-76645350(+)
chr13:76646010-76646610(+)
chr13:76647290-76647890(+)
chr13:76655660-76656260(+)
chr13:76657187-76657787(+)
chr13:76660811-76661411(+)
chr13:76662808-76663408(+)
chr13:76665363-76665963(+)
chr13:76666772-76667372(+)
chr13:76668571-76669171(+)
chr13:76671586-76672186(+)
chr13:76672070-76672670(+)
chr13:76673590-76674190(+)
chr13:76676410-76677010(+)
chr13:76677210-76677810(+)
chr13:76679592-76680192(+)
chr13:76680746-76681346(+)
chr13:76681430-76682030(+)
chr13:76688710-76689310(+)
chr13:76691005-76691605(+)
chr13:76692430-76693030(+)
chr13:76695047-76695647(+)
chr13:76697510-76698110(+)
chr13:76699900-76700500(+)
chr13:76703620-76704220(+)
chr13:76705615-76706215(+)
chr13:76706585-76707185(+)
chr13:76707030-76707630(+)
chr13:76707858-76708458(+)
chr13:76708840-76709440(+)
chr13:76716630-76717230(+)
chr13:76718848-76719448(+)
chr13:76719520-76720120(+)
chr13:76720014-76720614(+)
chr13:76722382-76722982(+)
chr13:76722990-76723590(+)
chr13:76725715-76726315(+)
chr13:76727808-76728408(+)
chr13:76732040-76732640(+)
chr13:76732990-76733590(+)
chr13:76734238-76734838(+)
chr13:76734672-76735272(+)
chr13:76735079-76735679(+)
chr13:76735760-76736360(+)
chr13:76736393-76736993(+)
chr13:76736846-76737446(+)
chr13:76737803-76738403(+)
chr13:76738458-76739058(+)
chr13:76739370-76739970(+)
chr13:76742110-76742710(+)
chr13:76742678-76743278(+)
chr13:76749360-76749960(+)
chr13:76749863-76750463(+)
chr13:76750358-76750958(+)
chr13:76752240-76752840(+)
chr13:76755081-76755681(+)
chr13:76758050-76758650(+)
chr13:76764066-76764666(+)
chr13:76765720-76766320(+)
chr13:76767910-76768510(+)
chr13:76774240-76774840(+)
chr13:76777140-76777740(+)
chr13:76780810-76781410(+)
chr13:76784299-76784899(+)
chr13:76786794-76787394(+)
chr13:76787486-76788086(+)
chr13:76788150-76788750(+)
chr13:76789415-76790015(+)
chr13:76790150-76790750(+)
chr13:76790744-76791344(+)
chr13:76793370-76793970(+)
chr13:76795065-76795665(+)
chr13:76796563-76797163(+)
chr13:76797603-76798203(+)
chr13:76798066-76798666(+)
chr13:76799856-76800456(+)
chr13:76801004-76801604(+)
chr13:76801810-76802410(+)
chr13:76803328-76803928(+)
chr13:76804620-76805220(+)
chr13:76805701-76806301(+)
chr13:76811570-76812170(+)
chr13:76813290-76813890(+)
chr13:76817149-76817749(+)
chr13:76819258-76819858(+)
chr13:76819911-76820511(+)
chr13:76822750-76823350(+)
chr13:76830236-76830836(+)
chr13:76834788-76835388(+)
chr13:76835795-76836395(+)
chr13:76840157-76840757(+)
chr13:76840559-76841159(+)
chr13:76841235-76841835(+)
chr13:76845970-76846570(+)
chr13:76847270-76847870(+)
chr13:76853770-76854370(+)
chr13:76859490-76860090(+)
chr13:76860242-76860842(+)
chr13:76860870-76861470(+)
chr13:76863575-76864175(+)
chr13:76864546-76865146(+)
chr13:76866769-76867369(+)
chr13:76867368-76867968(+)
chr13:76867784-76868384(+)
chr13:76869306-76869906(+)
chr13:76870860-76871460(+)
chr13:76871575-76872175(+)
chr13:76874800-76875400(+)
chr13:76877336-76877936(+)
chr13:76878870-76879470(+)
chr13:76881172-76881772(+)
chr13:76881632-76882232(+)
chr13:76882510-76883110(+)
chr13:76885591-76886191(+)
chr13:76886170-76886770(+)
chr13:76888514-76889114(+)
chr13:76891068-76891668(+)
chr13:76892635-76893235(+)
chr13:76893950-76894550(+)
chr13:76901390-76901990(+)
chr13:76902570-76903170(+)
chr13:76903032-76903632(+)
chr13:76903510-76904110(+)
chr13:76904288-76904888(+)
chr13:76904785-76905385(+)
chr13:76905240-76905840(+)
chr13:76905987-76906587(+)
chr13:76906520-76907120(+)
chr13:76907890-76908490(+)
chr13:76908380-76908980(+)
chr13:76911299-76911899(+)
chr13:76912410-76913010(+)
chr13:76913250-76913850(+)
chr13:76913677-76914277(+)
chr13:76914470-76915070(+)
chr13:76916630-76917230(+)
chr13:76923707-76924307(+)
chr13:76924424-76925024(+)
chr13:76925590-76926190(+)
chr13:76926390-76926990(+)
chr13:76926830-76927430(+)
chr13:76929590-76930190(+)
chr13:76934740-76935340(+)
chr13:76935883-76936483(+)
chr13:76937570-76938170(+)
chr13:76940030-76940630(+)
chr13:76943950-76944550(+)
chr13:76948120-76948720(+)
chr13:76949030-76949630(+)
chr13:76951326-76951926(+)
chr13:76952480-76953080(+)
chr13:76953758-76954358(+)
chr13:76954510-76955110(+)
chr13:76957056-76957656(+)
chr13:76957888-76958488(+)
chr13:76959611-76960211(+)
chr13:76960538-76961138(+)
chr13:76960948-76961548(+)
chr13:76961560-76962160(+)
chr13:76962170-76962770(+)
chr13:76963461-76964061(+)
chr13:76964050-76964650(+)
chr13:76964902-76965502(+)
chr13:76972457-76973057(+)
chr13:76977830-76978430(+)
chr13:76980260-76980860(+)
chr13:76984390-76984990(+)
chr13:76985316-76985916(+)
chr13:76985890-76986490(+)
chr13:76988319-76988919(+)
chr13:76991150-76991750(+)
chr13:76991883-76992483(+)
chr13:76992339-76992939(+)
chr13:76992853-76993453(+)
chr13:76995712-76996312(+)
chr13:76996426-76997026(+)
chr13:76997310-76997910(+)
chr13:76997730-76998330(+)
chr13:76998230-76998830(+)
chr13:76998695-76999295(+)
chr13:76999987-77000587(+)
chr13:77000438-77001038(+)
chr13:77001100-77001700(+)
chr13:77002670-77003270(+)
chr13:77004345-77004945(+)
chr13:77009150-77009750(+)
chr13:77010830-77011430(+)
chr13:77012092-77012692(+)
chr13:77013566-77014166(+)
chr13:77014599-77015199(+)
chr13:77020231-77020831(+)
chr13:77021550-77022150(+)
chr13:77023880-77024480(+)
chr13:77026240-77026840(+)
chr13:77028997-77029597(+)
chr13:77029590-77030190(+)
chr13:77030007-77030607(+)
chr13:77032995-77033595(+)
chr13:77033796-77034396(+)
chr13:77034790-77035390(+)
chr13:77035584-77036184(+)
chr13:77036201-77036801(+)
chr13:77036790-77037390(+)
chr13:77037340-77037940(+)
chr13:77040187-77040787(+)
chr13:77042770-77043370(+)
chr13:77044926-77045526(+)
chr13:77045490-77046090(+)
chr13:77047131-77047731(+)
chr13:77047564-77048164(+)
chr13:77047970-77048570(+)
chr13:77048397-77048997(+)
chr13:77048890-77049490(+)
chr13:77050090-77050690(+)
chr13:77054930-77055530(+)
chr13:77055751-77056351(+)
chr13:77061230-77061830(+)
chr13:77063284-77063884(+)
chr13:77069345-77069945(+)
chr13:77070766-77071366(+)
chr13:77071210-77071810(+)
chr13:77073512-77074112(+)
chr13:77073966-77074566(+)
chr13:77074876-77075476(+)
chr13:77076211-77076811(+)
chr13:77076800-77077400(+)
chr13:77077307-77077907(+)
chr13:77077792-77078392(+)
chr13:77078300-77078900(+)
chr13:77086704-77087304(+)
chr13:77087115-77087715(+)
chr13:77088730-77089330(+)
chr13:77090041-77090641(+)
chr13:77090529-77091129(+)
chr13:77091530-77092130(+)
chr13:77093695-77094295(+)
chr13:77096077-77096677(+)
chr13:77098001-77098601(+)
chr13:77101103-77101703(+)
chr13:77105972-77106572(+)
chr13:77107300-77107900(+)
chr13:77110475-77111075(+)
chr13:77112037-77112637(+)
chr13:77115710-77116310(+)
chr13:77118015-77118615(+)
chr13:77124645-77125245(+)
chr13:77125557-77126157(+)
chr13:77126138-77126738(+)
chr13:77126907-77127507(+)
chr13:77127737-77128337(+)
chr13:77129450-77130050(+)
chr13:77130658-77131258(+)
chr13:77131234-77131834(+)
chr13:77133550-77134150(+)
chr13:77135786-77136386(+)
chr13:77144540-77145140(+)
chr13:77144990-77145590(+)
chr13:77146130-77146730(+)
chr13:77149721-77150321(+)
chr13:77153800-77154400(+)
chr13:77158692-77159292(+)
chr13:77164490-77165090(+)
chr13:77166070-77166670(+)
chr13:77167970-77168570(+)
chr13:77168440-77169040(+)
chr13:77169460-77170060(+)
chr13:77170269-77170869(+)
chr13:77172149-77172749(+)
chr13:77173126-77173726(+)
chr13:77173650-77174250(+)
chr13:77174115-77174715(+)
chr13:77174740-77175340(+)
chr13:77177670-77178270(+)
chr13:77178790-77179390(+)
chr13:77181909-77182509(+)
chr13:77183699-77184299(+)
chr13:77185032-77185632(+)
chr13:77193630-77194230(+)
chr13:77194062-77194662(+)
chr13:77194665-77195265(+)
chr13:77195116-77195716(+)
chr13:77195855-77196455(+)
chr13:77196567-77197167(+)
chr13:77197122-77197722(+)
chr13:77202230-77202830(+)
chr13:77203602-77204202(+)
chr13:77204690-77205290(+)
chr13:77206684-77207284(+)
chr13:77207855-77208455(+)
chr13:77208493-77209093(+)
chr13:77209750-77210350(+)
chr13:77210370-77210970(+)
chr13:77210973-77211573(+)
chr13:77211732-77212332(+)
chr13:77212196-77212796(+)
chr13:77212881-77213481(+)
chr13:77214490-77215090(+)
chr13:77215105-77215705(+)
chr13:77215730-77216330(+)
chr13:77216298-77216898(+)
chr13:77218970-77219570(+)
chr13:77219485-77220085(+)
chr13:77220991-77221591(+)
chr13:77221666-77222266(+)
chr13:77222175-77222775(+)
chr13:77223690-77224290(+)
chr13:77226450-77227050(+)
chr13:77227240-77227840(+)
chr13:77228275-77228875(+)
chr13:77230543-77231143(+)
chr13:77237925-77238525(+)
chr13:77238850-77239450(+)
chr13:77241581-77242181(+)
chr13:77242150-77242750(+)
chr13:77242757-77243357(+)
chr13:77243855-77244455(+)
chr13:77246460-77247060(+)
chr13:77247030-77247630(+)
chr13:77247520-77248120(+)
chr13:77251076-77251676(+)
chr13:77253590-77254190(+)
chr13:77255290-77255890(+)
chr13:77257218-77257818(+)
chr13:77257890-77258490(+)
chr13:77258426-77259026(+)
chr13:77258840-77259440(+)
chr13:77259952-77260552(+)
chr13:77261542-77262142(+)
chr13:77262350-77262950(+)
chr13:77265550-77266150(+)
chr13:77266383-77266983(+)
chr13:77267109-77267709(+)
chr13:77270421-77271021(+)
chr13:77271342-77271942(+)
chr13:77277285-77277885(+)
chr13:77277780-77278380(+)
chr13:77280670-77281270(+)
chr13:77281401-77282001(+)
chr13:77282259-77282859(+)
chr13:77283904-77284504(+)
chr13:77285032-77285632(+)
chr13:77285566-77286166(+)
chr13:77286174-77286774(+)
chr13:77289143-77289743(+)
chr13:77289665-77290265(+)
chr13:77291101-77291701(+)
chr13:77292650-77293250(+)
chr13:77293710-77294310(+)
chr13:77294472-77295072(+)
chr13:77296651-77297251(+)
chr13:77297623-77298223(+)
chr13:77298305-77298905(+)
chr13:77299248-77299848(+)
chr13:77299866-77300466(+)
chr13:77304197-77304797(+)
chr13:77304615-77305215(+)
chr13:77305230-77305830(+)
chr13:77305875-77306475(+)
chr13:77306410-77307010(+)
chr13:77307701-77308301(+)
chr13:77308290-77308890(+)
chr13:77309790-77310390(+)
chr13:77311590-77312190(+)
chr13:77312070-77312670(+)
chr13:77312660-77313260(+)
chr13:77314910-77315510(+)
chr13:77315664-77316264(+)
chr13:77319390-77319990(+)
chr13:77319878-77320478(+)
chr13:77328422-77329022(+)
chr13:77331820-77332420(+)
chr13:77332269-77332869(+)
chr13:77332703-77333303(+)
chr13:77333906-77334506(+)
chr13:77334631-77335231(+)
chr13:77336268-77336868(+)
chr13:77336822-77337422(+)
chr13:77338461-77339061(+)
chr13:77338888-77339488(+)
chr13:77339610-77340210(+)
chr13:77340130-77340730(+)
chr13:77340910-77341510(+)
chr13:77341930-77342530(+)
chr13:77342636-77343236(+)
chr13:77343366-77343966(+)
chr13:77344350-77344950(+)
chr13:77346390-77346990(+)
chr13:77347494-77348094(+)
chr13:77348670-77349270(+)
chr13:77349232-77349832(+)
chr13:77350290-77350890(+)
chr13:77351170-77351770(+)
chr13:77352869-77353469(+)
chr13:77357839-77358439(+)
chr13:77363010-77363610(+)
chr13:77364544-77365144(+)
chr13:77365168-77365768(+)
chr13:77366722-77367322(+)
chr13:77367939-77368539(+)
chr13:77369490-77370090(+)
chr13:77370005-77370605(+)
chr13:77370922-77371522(+)
chr13:77371430-77372030(+)
chr13:77372136-77372736(+)
chr13:77372690-77373290(+)
chr13:77373190-77373790(+)
chr13:77373692-77374292(+)
chr13:77374420-77375020(+)
chr13:77375048-77375648(+)
chr13:77375965-77376565(+)
chr13:77376390-77376990(+)
chr13:77377160-77377760(+)
chr13:77377882-77378482(+)
chr13:77379050-77379650(+)
chr13:77380630-77381230(+)
chr13:77381430-77382030(+)
chr13:77382030-77382630(+)
chr13:77382650-77383250(+)
chr13:77383139-77383739(+)
chr13:77385720-77386320(+)
chr13:77386218-77386818(+)
chr13:77386630-77387230(+)
chr13:77387051-77387651(+)
chr13:77387902-77388502(+)
chr13:77389380-77389980(+)
chr13:77390417-77391017(+)
chr13:77394250-77394850(+)
chr13:77394820-77395420(+)
chr13:77396720-77397320(+)
chr13:77398028-77398628(+)
chr13:77398990-77399590(+)
chr13:77399502-77400102(+)
chr13:77400100-77400700(+)
chr13:77402262-77402862(+)
chr13:77403214-77403814(+)
chr13:77403665-77404265(+)
chr13:77404652-77405252(+)
chr13:77406533-77407133(+)
chr13:77407552-77408152(+)
chr13:77408175-77408775(+)
chr13:77410341-77410941(+)
chr13:77411791-77412391(+)
chr13:77413830-77414430(+)
chr13:77415530-77416130(+)
chr13:77416710-77417310(+)
chr13:77420119-77420719(+)
chr13:77421090-77421690(+)
chr13:77422581-77423181(+)
chr13:77426986-77427586(+)
chr13:77427540-77428140(+)
chr13:77427968-77428568(+)
chr13:77428895-77429495(+)
chr13:77430149-77430749(+)
chr13:77430710-77431310(+)
chr13:77432030-77432630(+)
chr13:77435899-77436499(+)
chr13:77439153-77439753(+)
chr13:77442344-77442944(+)
chr13:77445426-77446026(+)
chr13:77446823-77447423(+)
chr13:77448536-77449136(+)
chr13:77449418-77450018(+)
chr13:77452077-77452677(+)
chr13:77453482-77454082(+)
chr13:77454033-77454633(+)
chr13:77454755-77455355(+)
chr13:77455234-77455834(+)
chr13:77455909-77456509(+)
chr13:77456443-77457043(+)
chr13:77457401-77458001(+)
chr13:77458384-77458984(+)
chr13:77459219-77459819(+)
chr13:77459699-77460299(+)
chr13:77460334-77460934(+)
chr13:77460766-77461366(+)
chr13:77461332-77461932(+)
chr13:77462487-77463087(+)
chr13:77463392-77463992(+)
chr13:77464065-77464665(+)
chr13:77468614-77469214(+)
chr13:77469917-77470517(+)
chr13:77472060-77472660(+)
chr13:77475214-77475814(+)
chr13:77476305-77476905(+)
chr13:77476950-77477550(+)
chr13:77477581-77478181(+)
chr13:77479710-77480310(+)
chr13:77480450-77481050(+)
chr13:77483104-77483704(+)
chr13:77485921-77486521(+)
chr13:77487965-77488565(+)
chr13:77491109-77491709(+)
chr13:77491764-77492364(+)
chr13:77495566-77496166(+)
chr13:77497870-77498470(+)
chr13:77498558-77499158(+)
chr13:77499190-77499790(+)
chr13:77500055-77500655(+)
chr13:77500630-77501230(+)
chr13:77501410-77502010(+)
chr13:77502549-77503149(+)
chr13:77503382-77503982(+)
chr13:77503941-77504541(+)
chr13:77506093-77506693(+)
chr13:77508583-77509183(+)
chr13:77510848-77511448(+)
chr13:77511460-77512060(+)
chr13:77512490-77513090(+)
chr13:77513295-77513895(+)
chr13:77513940-77514540(+)
chr13:77516413-77517013(+)
chr13:77517682-77518282(+)
chr13:77518491-77519091(+)
chr13:77519130-77519730(+)
chr13:77519713-77520313(+)
chr13:77522197-77522797(+)
chr13:77524590-77525190(+)
chr13:77527383-77527983(+)
chr13:77528036-77528636(+)
chr13:77528587-77529187(+)
chr13:77529330-77529930(+)
chr13:77530800-77531400(+)
chr13:77533720-77534320(+)
chr13:77534915-77535515(+)
chr13:77536301-77536901(+)
chr13:77538463-77539063(+)
chr13:77539705-77540305(+)
chr13:77540164-77540764(+)
chr13:77542057-77542657(+)
chr13:77542707-77543307(+)
chr13:77543391-77543991(+)
chr13:77544023-77544623(+)
chr13:77545311-77545911(+)
chr13:77546464-77547064(+)
chr13:77548110-77548710(+)
chr13:77548673-77549273(+)
chr13:77549860-77550460(+)
chr13:77550551-77551151(+)
chr13:77550994-77551594(+)
chr13:77552210-77552810(+)
chr13:77554118-77554718(+)
chr13:77556095-77556695(+)
chr13:77557690-77558290(+)
chr13:77564855-77565455(+)
chr13:77565391-77565991(+)
chr13:77565893-77566493(+)
chr13:77566441-77567041(+)
chr13:77567022-77567622(+)
chr13:77567713-77568313(+)
chr13:77568269-77568869(+)
chr13:77571535-77572135(+)
chr13:77572449-77573049(+)
chr13:77573815-77574415(+)
chr13:77574491-77575091(+)
chr13:77575727-77576327(+)
chr13:77576204-77576804(+)
chr13:77576628-77577228(+)
chr13:77581150-77581750(+)
chr13:77582345-77582945(+)
chr13:77582963-77583563(+)
chr13:77590270-77590870(+)
chr13:77591151-77591751(+)
chr13:77593450-77594050(+)
chr13:77594270-77594870(+)
chr13:77594690-77595290(+)
chr13:77595643-77596243(+)
chr13:77596377-77596977(+)
chr13:77597160-77597760(+)
chr13:77597603-77598203(+)
chr13:77599483-77600083(+)
chr13:77600340-77600940(+)
chr13:77601104-77601704(+)
chr13:77601831-77602431(+)
chr13:77602259-77602859(+)
chr13:77603477-77604077(+)
chr13:77605940-77606540(+)
chr13:77606955-77607555(+)
chr13:77607943-77608543(+)
chr13:77608434-77609034(+)
chr13:77608913-77609513(+)
chr13:77609699-77610299(+)
chr13:77610296-77610896(+)
chr13:77611830-77612430(+)
chr13:77613051-77613651(+)
chr13:77614548-77615148(+)
chr13:77616736-77617336(+)
chr13:77620870-77621470(+)
chr13:77621887-77622487(+)
chr13:77622718-77623318(+)
chr13:77623536-77624136(+)
chr13:77629163-77629763(+)
chr13:77630011-77630611(+)
chr13:77630420-77631020(+)
chr13:77631750-77632350(+)
chr13:77635447-77636047(+)
chr13:77636144-77636744(+)
chr13:77636550-77637150(+)
chr13:77639649-77640249(+)
chr13:77641550-77642150(+)
chr13:77644530-77645130(+)
chr13:77651204-77651804(+)
chr13:77652990-77653590(+)
chr13:77653994-77654594(+)
chr13:77656310-77656910(+)
chr13:77657050-77657650(+)
chr13:77659613-77660213(+)
chr13:77668840-77669440(+)
chr13:77669320-77669920(+)
chr13:77670615-77671215(+)
chr13:77671250-77671850(+)
chr13:77672350-77672950(+)
chr13:77673477-77674077(+)
chr13:77675063-77675663(+)
chr13:77677010-77677610(+)
chr13:77677810-77678410(+)
chr13:77678448-77679048(+)
chr13:77681835-77682435(+)
chr13:77683190-77683790(+)
chr13:77684073-77684673(+)
chr13:77685310-77685910(+)
chr13:77686450-77687050(+)
chr13:77687060-77687660(+)
chr13:77687484-77688084(+)
chr13:77687894-77688494(+)
chr13:77688308-77688908(+)
chr13:77690150-77690750(+)
chr13:77692105-77692705(+)
chr13:77698415-77699015(+)
chr13:77699723-77700323(+)
chr13:77702730-77703330(+)
chr13:77706090-77706690(+)
chr13:77707710-77708310(+)
chr13:77709470-77710070(+)
chr13:77710946-77711546(+)
chr13:77712710-77713310(+)
chr13:77713214-77713814(+)
chr13:77717503-77718103(+)
chr13:77719170-77719770(+)
chr13:77722550-77723150(+)
chr13:77722970-77723570(+)
chr13:77724599-77725199(+)
chr13:77727050-77727650(+)
chr13:77731350-77731950(+)
chr13:77735294-77735894(+)
chr13:77741210-77741810(+)
chr13:77742329-77742929(+)
chr13:77746740-77747340(+)
chr13:77747478-77748078(+)
chr13:77748923-77749523(+)
chr13:77750385-77750985(+)
chr13:77752570-77753170(+)
chr13:77756530-77757130(+)
chr13:77758419-77759019(+)
chr13:77761022-77761622(+)
chr13:77761645-77762245(+)
chr13:77762370-77762970(+)
chr13:77764522-77765122(+)
chr13:77768510-77769110(+)
chr13:77770118-77770718(+)
chr13:77780250-77780850(+)
chr13:77781978-77782578(+)
chr13:77783727-77784327(+)
chr13:77786850-77787450(+)
chr13:77787654-77788254(+)
chr13:77790370-77790970(+)
chr13:77792548-77793148(+)
chr13:77793341-77793941(+)
chr13:77794175-77794775(+)
chr13:77795992-77796592(+)
chr13:77796899-77797499(+)
chr13:77799990-77800590(+)
chr13:77802903-77803503(+)
chr13:77804680-77805280(+)
chr13:77805253-77805853(+)
chr13:77809568-77810168(+)
chr13:77813362-77813962(+)
chr13:77814550-77815150(+)
chr13:77818074-77818674(+)
chr13:77822925-77823525(+)
chr13:77825070-77825670(+)
chr13:77825720-77826320(+)
chr13:77827770-77828370(+)
chr13:77829072-77829672(+)
chr13:77829894-77830494(+)
chr13:77830580-77831180(+)
chr13:77831850-77832450(+)
chr13:77837576-77838176(+)
chr13:77839622-77840222(+)
chr13:77841392-77841992(+)
chr13:77843150-77843750(+)
chr13:77848277-77848877(+)
chr13:77852650-77853250(+)
chr13:77853830-77854430(+)
chr13:77854241-77854841(+)
chr13:77857610-77858210(+)
chr13:77858910-77859510(+)
chr13:77861850-77862450(+)
chr13:77863870-77864470(+)
chr13:77864380-77864980(+)
chr13:77865182-77865782(+)
chr13:77865754-77866354(+)
chr13:77871210-77871810(+)
chr13:77872313-77872913(+)
chr13:77873599-77874199(+)
chr13:77874172-77874772(+)
chr13:77874660-77875260(+)
chr13:77875390-77875990(+)
chr13:77875965-77876565(+)
chr13:77879285-77879885(+)
chr13:77880420-77881020(+)
chr13:77881805-77882405(+)
chr13:77883270-77883870(+)
chr13:77884840-77885440(+)
chr13:77885274-77885874(+)
chr13:77885730-77886330(+)
chr13:77886202-77886802(+)
chr13:77887935-77888535(+)
chr13:77889030-77889630(+)
chr13:77890325-77890925(+)
chr13:77891170-77891770(+)
chr13:77892770-77893370(+)
chr13:77897263-77897863(+)
chr13:77897984-77898584(+)
chr13:77899054-77899654(+)
chr13:77899488-77900088(+)
chr13:77899992-77900592(+)
chr13:77900507-77901107(+)
chr13:77901023-77901623(+)
chr13:77901568-77902168(+)
chr13:77902633-77903233(+)
chr13:77903126-77903726(+)
chr13:77903743-77904343(+)
chr13:77905425-77906025(+)
chr13:77907585-77908185(+)
chr13:77911210-77911810(+)
chr13:77912370-77912970(+)
chr13:77913152-77913752(+)
chr13:77913850-77914450(+)
chr13:77915195-77915795(+)
chr13:77917870-77918470(+)
chr13:77919339-77919939(+)
chr13:77919920-77920520(+)
chr13:77922595-77923195(+)
chr13:77925287-77925887(+)
chr13:77928031-77928631(+)
chr13:77930080-77930680(+)
chr13:77931050-77931650(+)
chr13:77932090-77932690(+)
chr13:77933204-77933804(+)
chr13:77934143-77934743(+)
chr13:77936184-77936784(+)
chr13:77939270-77939870(+)
chr13:77943384-77943984(+)
chr13:77946300-77946900(+)
chr13:77947190-77947790(+)
chr13:77948397-77948997(+)
chr13:77948818-77949418(+)
chr13:77949585-77950185(+)
chr13:77951057-77951657(+)
chr13:77953530-77954130(+)
chr13:77955080-77955680(+)
chr13:77957181-77957781(+)
chr13:77959005-77959605(+)
chr13:77960119-77960719(+)
chr13:77960875-77961475(+)
chr13:77961329-77961929(+)
chr13:77961830-77962430(+)
chr13:77963050-77963650(+)
chr13:77963761-77964361(+)
chr13:77964456-77965056(+)
chr13:77965570-77966170(+)
chr13:77967138-77967738(+)
chr13:77969990-77970590(+)
chr13:77971588-77972188(+)
chr13:77973162-77973762(+)
chr13:77977630-77978230(+)
chr13:77979915-77980515(+)
chr13:77981062-77981662(+)
chr13:77983477-77984077(+)
chr13:77986152-77986752(+)
chr13:77987455-77988055(+)
chr13:77989630-77990230(+)
chr13:77990041-77990641(+)
chr13:77990809-77991409(+)
chr13:77991788-77992388(+)
chr13:77992482-77993082(+)
chr13:77994200-77994800(+)
chr13:77996761-77997361(+)
chr13:77997430-77998030(+)
chr13:77999730-78000330(+)
chr13:78000658-78001258(+)
chr13:78001690-78002290(+)
chr13:78003276-78003876(+)
chr13:78003751-78004351(+)
chr13:78004498-78005098(+)
chr13:78004910-78005510(+)
chr13:78005570-78006170(+)
chr13:78008324-78008924(+)
chr13:78011325-78011925(+)
chr13:78018300-78018900(+)
chr13:78019150-78019750(+)
chr13:78021350-78021950(+)
chr13:78021830-78022430(+)
chr13:78022692-78023292(+)
chr13:78023602-78024202(+)
chr13:78024478-78025078(+)
chr13:78024910-78025510(+)
chr13:78033696-78034296(+)
chr13:78034182-78034782(+)
chr13:78034715-78035315(+)
chr13:78035369-78035969(+)
chr13:78039668-78040268(+)
chr13:78040170-78040770(+)
chr13:78045010-78045610(+)
chr13:78048710-78049310(+)
chr13:78049645-78050245(+)
chr13:78050078-78050678(+)
chr13:78050510-78051110(+)
chr13:78050923-78051523(+)
chr13:78051381-78051981(+)
chr13:78051823-78052423(+)
chr13:78052306-78052906(+)
chr13:78053227-78053827(+)
chr13:78054115-78054715(+)
chr13:78055084-78055684(+)
chr13:78060270-78060870(+)
chr13:78063980-78064580(+)
chr13:78066933-78067533(+)
chr13:78067590-78068190(+)
chr13:78071455-78072055(+)
chr13:78071884-78072484(+)
chr13:78072325-78072925(+)
chr13:78072875-78073475(+)
chr13:78073897-78074497(+)
chr13:78075430-78076030(+)
chr13:78076093-78076693(+)
chr13:78077493-78078093(+)
chr13:78080905-78081505(+)
chr13:78081932-78082532(+)
chr13:78082385-78082985(+)
chr13:78083213-78083813(+)
chr13:78084184-78084784(+)
chr13:78085569-78086169(+)
chr13:78086810-78087410(+)
chr13:78087723-78088323(+)
chr13:78088362-78088962(+)
chr13:78088790-78089390(+)
chr13:78089937-78090537(+)
chr13:78090355-78090955(+)
chr13:78091552-78092152(+)
chr13:78092293-78092893(+)
chr13:78093844-78094444(+)
chr13:78094690-78095290(+)
chr13:78095210-78095810(+)
chr13:78095907-78096507(+)
chr13:78096398-78096998(+)
chr13:78097867-78098467(+)
chr13:78098481-78099081(+)
chr13:78102952-78103552(+)
chr13:78103616-78104216(+)
chr13:78104921-78105521(+)
chr13:78106985-78107585(+)
chr13:78107475-78108075(+)
chr13:78107917-78108517(+)
chr13:78109522-78110122(+)
chr13:78110444-78111044(+)
chr13:78111443-78112043(+)
chr13:78112450-78113050(+)
chr13:78114650-78115250(+)
chr13:78115740-78116340(+)
chr13:78116370-78116970(+)
chr13:78117776-78118376(+)
chr13:78118378-78118978(+)
chr13:78118860-78119460(+)
chr13:78119627-78120227(+)
chr13:78120043-78120643(+)
chr13:78122110-78122710(+)
chr13:78122534-78123134(+)
chr13:78124910-78125510(+)
chr13:78125315-78125915(+)
chr13:78127275-78127875(+)
chr13:78128068-78128668(+)
chr13:78129256-78129856(+)
chr13:78129845-78130445(+)
chr13:78130381-78130981(+)
chr13:78130855-78131455(+)
chr13:78132157-78132757(+)
chr13:78132763-78133363(+)
chr13:78137199-78137799(+)
chr13:78139695-78140295(+)
chr13:78146062-78146662(+)
chr13:78148110-78148710(+)
chr13:78151020-78151620(+)
chr13:78153624-78154224(+)
chr13:78154066-78154666(+)
chr13:78154789-78155389(+)
chr13:78156230-78156830(+)
chr13:78156910-78157510(+)
chr13:78157545-78158145(+)
chr13:78158149-78158749(+)
chr13:78167093-78167693(+)
chr13:78169348-78169948(+)
chr13:78170708-78171308(+)
chr13:78172460-78173060(+)
chr13:78173386-78173986(+)
chr13:78174870-78175470(+)
chr13:78176530-78177130(+)
chr13:78178690-78179290(+)
chr13:78179170-78179770(+)
chr13:78185146-78185746(+)
chr13:78187450-78188050(+)
chr13:78190826-78191426(+)
chr13:78191315-78191915(+)
chr13:78194135-78194735(+)
chr13:78200330-78200930(+)
chr13:78203190-78203790(+)
chr13:78204750-78205350(+)
chr13:78205706-78206306(+)
chr13:78209040-78209640(+)
chr13:78210345-78210945(+)
chr13:78211623-78212223(+)
chr13:78212790-78213390(+)
chr13:78216139-78216739(+)
chr13:78217951-78218551(+)
chr13:78218353-78218953(+)
chr13:78227420-78228020(+)
chr13:78234283-78234883(+)
chr13:78234892-78235492(+)
chr13:78248908-78249508(+)
chr13:78252735-78253335(+)
chr13:78253170-78253770(+)
chr13:78253670-78254270(+)
chr13:78256150-78256750(+)
chr13:78256950-78257550(+)
chr13:78260720-78261320(+)
chr13:78261450-78262050(+)
chr13:78261870-78262470(+)
chr13:78262670-78263270(+)
chr13:78263250-78263850(+)
chr13:78263950-78264550(+)
chr13:78264777-78265377(+)
chr13:78265470-78266070(+)
chr13:78265930-78266530(+)
chr13:78266755-78267355(+)
chr13:78267780-78268380(+)
chr13:78268730-78269330(+)
chr13:78269230-78269830(+)
chr13:78270030-78270630(+)
chr13:78270632-78271232(+)
chr13:78271038-78271638(+)
chr13:78271473-78272073(+)
chr13:78272224-78272824(+)
chr13:78272740-78273340(+)
chr13:78273415-78274015(+)
chr13:78274408-78275008(+)
chr13:78275137-78275737(+)
chr13:78276508-78277108(+)
chr13:78277379-78277979(+)
chr13:78278075-78278675(+)
chr13:78280470-78281070(+)
chr13:78288630-78289230(+)
chr13:78289690-78290290(+)
chr13:78290150-78290750(+)
chr13:78290760-78291360(+)
chr13:78291618-78292218(+)
chr13:78292250-78292850(+)
chr13:78292710-78293310(+)
chr13:78293269-78293869(+)
chr13:78294076-78294676(+)
chr13:78295083-78295683(+)
chr13:78297190-78297790(+)
chr13:78298150-78298750(+)
chr13:78299151-78299751(+)
chr13:78299700-78300300(+)
chr13:78300490-78301090(+)
chr13:78300900-78301500(+)
chr13:78301480-78302080(+)
chr13:78302358-78302958(+)
chr13:78302811-78303411(+)
chr13:78303712-78304312(+)
chr13:78304790-78305390(+)
chr13:78305430-78306030(+)
chr13:78306408-78307008(+)
chr13:78307050-78307650(+)
chr13:78307668-78308268(+)
chr13:78311696-78312296(+)
chr13:78312790-78313390(+)
chr13:78314184-78314784(+)
chr13:78315020-78315620(+)
chr13:78316136-78316736(+)
chr13:78316860-78317460(+)
chr13:78317520-78318120(+)
chr13:78321590-78322190(+)
chr13:78323449-78324049(+)
chr13:78324355-78324955(+)
chr13:78325844-78326444(+)
chr13:78326502-78327102(+)
chr13:78328710-78329310(+)
chr13:78334929-78335529(+)
chr13:78341362-78341962(+)
chr13:78342333-78342933(+)
chr13:78348230-78348830(+)
chr13:78349710-78350310(+)
chr13:78350724-78351324(+)
chr13:78351773-78352373(+)
chr13:78352967-78353567(+)
chr13:78353611-78354211(+)
chr13:78355410-78356010(+)
chr13:78355857-78356457(+)
chr13:78358553-78359153(+)
chr13:78359195-78359795(+)
chr13:78360880-78361480(+)
chr13:78363305-78363905(+)
chr13:78364000-78364600(+)
chr13:78365495-78366095(+)
chr13:78368715-78369315(+)
chr13:78373353-78373953(+)
chr13:78374226-78374826(+)
chr13:78374650-78375250(+)
chr13:78376915-78377515(+)
chr13:78380550-78381150(+)
chr13:78381564-78382164(+)
chr13:78384462-78385062(+)
chr13:78384900-78385500(+)
chr13:78385435-78386035(+)
chr13:78386025-78386625(+)
chr13:78386835-78387435(+)
chr13:78388013-78388613(+)
chr13:78389218-78389818(+)
chr13:78390550-78391150(+)
chr13:78390950-78391550(+)
chr13:78391570-78392170(+)
chr13:78394664-78395264(+)
chr13:78395730-78396330(+)
chr13:78400045-78400645(+)
chr13:78401381-78401981(+)
chr13:78402904-78403504(+)
chr13:78406334-78406934(+)
chr13:78406737-78407337(+)
chr13:78407546-78408146(+)
chr13:78408790-78409390(+)
chr13:78409300-78409900(+)
chr13:78409960-78410560(+)
chr13:78410469-78411069(+)
chr13:78412353-78412953(+)
chr13:78419545-78420145(+)
chr13:78420215-78420815(+)
chr13:78427193-78427793(+)
chr13:78427700-78428300(+)
chr13:78428334-78428934(+)
chr13:78428975-78429575(+)
chr13:78431773-78432373(+)
chr13:78433515-78434115(+)
chr13:78433950-78434550(+)
chr13:78434618-78435218(+)
chr13:78435424-78436024(+)
chr13:78437224-78437824(+)
chr13:78439666-78440266(+)
chr13:78441150-78441750(+)
chr13:78441754-78442354(+)
chr13:78442732-78443332(+)
chr13:78445791-78446391(+)
chr13:78447035-78447635(+)
chr13:78447526-78448126(+)
chr13:78448443-78449043(+)
chr13:78449545-78450145(+)
chr13:78450203-78450803(+)
chr13:78450755-78451355(+)
chr13:78451160-78451760(+)
chr13:78451590-78452190(+)
chr13:78452121-78452721(+)
chr13:78452910-78453510(+)
chr13:78457395-78457995(+)
chr13:78457803-78458403(+)
chr13:78459591-78460191(+)
chr13:78460963-78461563(+)
chr13:78465023-78465623(+)
chr13:78465453-78466053(+)
chr13:78466503-78467103(+)
chr13:78467106-78467706(+)
chr13:78468673-78469273(+)
chr13:78469295-78469895(+)
chr13:78470549-78471149(+)
chr13:78471016-78471616(+)
chr13:78471425-78472025(+)
chr13:78472138-78472738(+)
chr13:78473055-78473655(+)
chr13:78476345-78476945(+)
chr13:78478930-78479530(+)
chr13:78480397-78480997(+)
chr13:78481194-78481794(+)
chr13:78481763-78482363(+)
chr13:78482530-78483130(+)
chr13:78483821-78484421(+)
chr13:78484489-78485089(+)
chr13:78485944-78486544(+)
chr13:78487094-78487694(+)
chr13:78488515-78489115(+)
chr13:78489635-78490235(+)
chr13:78490552-78491152(+)
chr13:78491355-78491955(+)
chr13:78491944-78492544(+)
chr13:78492437-78493037(+)
chr13:78492839-78493439(+)
chr13:78493371-78493971(+)
chr13:78493881-78494481(+)
chr13:78494562-78495162(+)
chr13:78496245-78496845(+)
chr13:78501755-78502355(+)
chr13:78502855-78503455(+)
chr13:78504070-78504670(+)
chr13:78504590-78505190(+)
chr13:78505354-78505954(+)
chr13:78506810-78507410(+)
chr13:78507970-78508570(+)
chr13:78509104-78509704(+)
chr13:78511096-78511696(+)
chr13:78511510-78512110(+)
chr13:78514456-78515056(+)
chr13:78515255-78515855(+)
chr13:78515815-78516415(+)
chr13:78518810-78519410(+)
chr13:78520573-78521173(+)
chr13:78522390-78522990(+)
chr13:78524550-78525150(+)
chr13:78526330-78526930(+)
chr13:78526752-78527352(+)
chr13:78528190-78528790(+)
chr13:78535146-78535746(+)
chr13:78538730-78539330(+)
chr13:78540700-78541300(+)
chr13:78541375-78541975(+)
chr13:78542574-78543174(+)
chr13:78543325-78543925(+)
chr13:78544153-78544753(+)
chr13:78548990-78549590(+)
chr13:78549679-78550279(+)
chr13:78553965-78554565(+)
chr13:78554627-78555227(+)
chr13:78555191-78555791(+)
chr13:78555634-78556234(+)
chr13:78557951-78558551(+)
chr13:78558860-78559460(+)
chr13:78560030-78560630(+)
chr13:78560788-78561388(+)
chr13:78564424-78565024(+)
chr13:78565012-78565612(+)
chr13:78568285-78568885(+)
chr13:78571775-78572375(+)
chr13:78581343-78581943(+)
chr13:78584265-78584865(+)
chr13:78586060-78586660(+)
chr13:78587980-78588580(+)
chr13:78589829-78590429(+)
chr13:78592735-78593335(+)
chr13:78594943-78595543(+)
chr13:78596203-78596803(+)
chr13:78599060-78599660(+)
chr13:78603315-78603915(+)
chr13:78603898-78604498(+)
chr13:78604325-78604925(+)
chr13:78606189-78606789(+)
chr13:78607190-78607790(+)
chr13:78607659-78608259(+)
chr13:78609590-78610190(+)
chr13:78610906-78611506(+)
chr13:78611870-78612470(+)
chr13:78612492-78613092(+)
chr13:78614358-78614958(+)
chr13:78615130-78615730(+)
chr13:78616585-78617185(+)
chr13:78619550-78620150(+)
chr13:78619997-78620597(+)
chr13:78621210-78621810(+)
chr13:78623930-78624530(+)
chr13:78628211-78628811(+)
chr13:78628682-78629282(+)
chr13:78630950-78631550(+)
chr13:78632530-78633130(+)
chr13:78633350-78633950(+)
chr13:78634908-78635508(+)
chr13:78639275-78639875(+)
chr13:78640070-78640670(+)
chr13:78640830-78641430(+)
chr13:78641447-78642047(+)
chr13:78643658-78644258(+)
chr13:78645330-78645930(+)
chr13:78652209-78652809(+)
chr13:78652690-78653290(+)
chr13:78654770-78655370(+)
chr13:78658437-78659037(+)
chr13:78659649-78660249(+)
chr13:78661602-78662202(+)
chr13:78662043-78662643(+)
chr13:78662462-78663062(+)
chr13:78666000-78666600(+)
chr13:78670270-78670870(+)
chr13:78672275-78672875(+)
chr13:78672690-78673290(+)
chr13:78674525-78675125(+)
chr13:78676276-78676876(+)
chr13:78676782-78677382(+)
chr13:78677952-78678552(+)
chr13:78679650-78680250(+)
chr13:78680766-78681366(+)
chr13:78681955-78682555(+)
chr13:78689350-78689950(+)
chr13:78693580-78694180(+)
chr13:78695025-78695625(+)
chr13:78695493-78696093(+)
chr13:78695973-78696573(+)
chr13:78696630-78697230(+)
chr13:78697770-78698370(+)
chr13:78699370-78699970(+)
chr13:78702750-78703350(+)
chr13:78703810-78704410(+)
chr13:78705420-78706020(+)
chr13:78705864-78706464(+)
chr13:78707150-78707750(+)
chr13:78707561-78708161(+)
chr13:78710310-78710910(+)
chr13:78711083-78711683(+)
chr13:78711689-78712289(+)
chr13:78712830-78713430(+)
chr13:78713810-78714410(+)
chr13:78718386-78718986(+)
chr13:78721964-78722564(+)
chr13:78726470-78727070(+)
chr13:78730892-78731492(+)
chr13:78731430-78732030(+)
chr13:78733830-78734430(+)
chr13:78734811-78735411(+)
chr13:78735980-78736580(+)
chr13:78739850-78740450(+)
chr13:78742358-78742958(+)
chr13:78743299-78743899(+)
chr13:78744250-78744850(+)
chr13:78749754-78750354(+)
chr13:78750912-78751512(+)
chr13:78751376-78751976(+)
chr13:78756818-78757418(+)
chr13:78757734-78758334(+)
chr13:78760230-78760830(+)
chr13:78761930-78762530(+)
chr13:78762910-78763510(+)
chr13:78763770-78764370(+)
chr13:78764336-78764936(+)
chr13:78764799-78765399(+)
chr13:78765310-78765910(+)
chr13:78766754-78767354(+)
chr13:78767871-78768471(+)
chr13:78769208-78769808(+)
chr13:78770520-78771120(+)
chr13:78771194-78771794(+)
chr13:78772569-78773169(+)
chr13:78773830-78774430(+)
chr13:78775413-78776013(+)
chr13:78778670-78779270(+)
chr13:78779620-78780220(+)
chr13:78785956-78786556(+)
chr13:78787600-78788200(+)
chr13:78789643-78790243(+)
chr13:78790232-78790832(+)
chr13:78791870-78792470(+)
chr13:78793730-78794330(+)
chr13:78798670-78799270(+)
chr13:78799770-78800370(+)
chr13:78801710-78802310(+)
chr13:78802229-78802829(+)
chr13:78802998-78803598(+)
chr13:78812959-78813559(+)
chr13:78813696-78814296(+)
chr13:78814670-78815270(+)
chr13:78815325-78815925(+)
chr13:78817473-78818073(+)
chr13:78818570-78819170(+)
chr13:78821266-78821866(+)
chr13:78825250-78825850(+)
chr13:78826980-78827580(+)
chr13:78827997-78828597(+)
chr13:78830565-78831165(+)
chr13:78832258-78832858(+)
chr13:78837750-78838350(+)
chr13:78839127-78839727(+)
chr13:78849860-78850460(+)
chr13:78850770-78851370(+)
chr13:78851358-78851958(+)
chr13:78860830-78861430(+)
chr13:78864370-78864970(+)
chr13:78865405-78866005(+)
chr13:78866128-78866728(+)
chr13:78866870-78867470(+)
chr13:78868640-78869240(+)
chr13:78871750-78872350(+)
chr13:78872616-78873216(+)
chr13:78874282-78874882(+)
chr13:78874710-78875310(+)
chr13:78876140-78876740(+)
chr13:78876830-78877430(+)
chr13:78878685-78879285(+)
chr13:78879228-78879828(+)
chr13:78879681-78880281(+)
chr13:78880310-78880910(+)
chr13:78880826-78881426(+)
chr13:78885875-78886475(+)
chr13:78891071-78891671(+)
chr13:78892650-78893250(+)
chr13:78893075-78893675(+)
chr13:78895950-78896550(+)
chr13:78896766-78897366(+)
chr13:78897867-78898467(+)
chr13:78899620-78900220(+)
chr13:78900130-78900730(+)
chr13:78900660-78901260(+)
chr13:78904300-78904900(+)
chr13:78906932-78907532(+)
chr13:78908089-78908689(+)
chr13:78908530-78909130(+)
chr13:78911120-78911720(+)
chr13:78913959-78914559(+)
chr13:78915016-78915616(+)
chr13:78916350-78916950(+)
chr13:78916750-78917350(+)
chr13:78922090-78922690(+)
chr13:78924130-78924730(+)
chr13:78926050-78926650(+)
chr13:78932630-78933230(+)
chr13:78933222-78933822(+)
chr13:78938791-78939391(+)
chr13:78939610-78940210(+)
chr13:78942100-78942700(+)
chr13:78943030-78943630(+)
chr13:78943626-78944226(+)
chr13:78944240-78944840(+)
chr13:78945270-78945870(+)
chr13:78946064-78946664(+)
chr13:78946577-78947177(+)
chr13:78947520-78948120(+)
chr13:78949350-78949950(+)
chr13:78950042-78950642(+)
chr13:78955930-78956530(+)
chr13:78956511-78957111(+)
chr13:78957160-78957760(+)
chr13:78957911-78958511(+)
chr13:78960610-78961210(+)
chr13:78961950-78962550(+)
chr13:78967370-78967970(+)
chr13:78967810-78968410(+)
chr13:78970050-78970650(+)
chr13:78971375-78971975(+)
chr13:78973122-78973722(+)
chr13:78975060-78975660(+)
chr13:78975858-78976458(+)
chr13:78976425-78977025(+)
chr13:78976978-78977578(+)
chr13:78978890-78979490(+)
chr13:78981190-78981790(+)
chr13:78982390-78982990(+)
chr13:78983236-78983836(+)
chr13:78983740-78984340(+)
chr13:78984210-78984810(+)
chr13:78984900-78985500(+)
chr13:78990712-78991312(+)
chr13:78991430-78992030(+)
chr13:78994877-78995477(+)
chr13:78999390-78999990(+)
chr13:79001030-79001630(+)
chr13:79002108-79002708(+)
chr13:79002850-79003450(+)
chr13:79004340-79004940(+)
chr13:79004824-79005424(+)
chr13:79005475-79006075(+)
chr13:79007248-79007848(+)
chr13:79010350-79010950(+)
chr13:79016314-79016914(+)
chr13:79016875-79017475(+)
chr13:79020770-79021370(+)
chr13:79021210-79021810(+)
chr13:79028120-79028720(+)
chr13:79032990-79033590(+)
chr13:79035073-79035673(+)
chr13:79036390-79036990(+)
chr13:79040070-79040670(+)
chr13:79042160-79042760(+)
chr13:79042711-79043311(+)
chr13:79045190-79045790(+)
chr13:79045960-79046560(+)
chr13:79046732-79047332(+)
chr13:79047590-79048190(+)
chr13:79050910-79051510(+)
chr13:79052230-79052830(+)
chr13:79057870-79058470(+)
chr13:79064290-79064890(+)
chr13:79065970-79066570(+)
chr13:79068094-79068694(+)
chr13:79071190-79071790(+)
chr13:79071972-79072572(+)
chr13:79073823-79074423(+)
chr13:79080650-79081250(+)
chr13:79081438-79082038(+)
chr13:79082110-79082710(+)
chr13:79094460-79095060(+)
chr13:79095120-79095720(+)
chr13:79098890-79099490(+)
chr13:79111727-79112327(+)
chr13:79114218-79114818(+)
chr13:79114920-79115520(+)
chr13:79117810-79118410(+)
chr13:79124651-79125251(+)
chr13:79127310-79127910(+)
chr13:79127880-79128480(+)
chr13:79128660-79129260(+)
chr13:79129362-79129962(+)
chr13:79130550-79131150(+)
chr13:79131590-79132190(+)
chr13:79132430-79133030(+)
chr13:79133170-79133770(+)
chr13:79135090-79135690(+)
chr13:79136390-79136990(+)
chr13:79142915-79143515(+)
chr13:79145139-79145739(+)
chr13:79146283-79146883(+)
chr13:79148252-79148852(+)
chr13:79152389-79152989(+)
chr13:79158920-79159520(+)
chr13:79160672-79161272(+)
chr13:79161418-79162018(+)
chr13:79162560-79163160(+)
chr13:79163257-79163857(+)
chr13:79164330-79164930(+)
chr13:79165690-79166290(+)
chr13:79166130-79166730(+)
chr13:79166535-79167135(+)
chr13:79167584-79168184(+)
chr13:79168100-79168700(+)
chr13:79168743-79169343(+)
chr13:79169473-79170073(+)
chr13:79169979-79170579(+)
chr13:79170514-79171114(+)
chr13:79171283-79171883(+)
chr13:79171907-79172507(+)
chr13:79172458-79173058(+)
chr13:79173221-79173821(+)
chr13:79173897-79174497(+)
chr13:79174450-79175050(+)
chr13:79175154-79175754(+)
chr13:79175702-79176302(+)
chr13:79176424-79177024(+)
chr13:79176873-79177473(+)
chr13:79177451-79178051(+)
chr13:79177887-79178487(+)
chr13:79178316-79178916(+)
chr13:79178848-79179448(+)
chr13:79179274-79179874(+)
chr13:79180288-79180888(+)
chr13:79180867-79181467(+)
chr13:79181455-79182055(+)
chr13:79181973-79182573(+)
chr13:79182670-79183270(+)
chr13:79183483-79184083(+)
chr13:79184293-79184893(+)
chr13:79185224-79185824(+)
chr13:79185690-79186290(+)
chr13:79192490-79193090(+)
chr13:79195140-79195740(+)
chr13:79199568-79200168(+)
chr13:79203610-79204210(+)
chr13:79204592-79205192(+)
chr13:79205113-79205713(+)
chr13:79206985-79207585(+)
chr13:79209410-79210010(+)
chr13:79210583-79211183(+)
chr13:79212148-79212748(+)
chr13:79218010-79218610(+)
chr13:79220180-79220780(+)
chr13:79220990-79221590(+)
chr13:79221518-79222118(+)
chr13:79223070-79223670(+)
chr13:79224097-79224697(+)
chr13:79224720-79225320(+)
chr13:79227850-79228450(+)
chr13:79228310-79228910(+)
chr13:79229890-79230490(+)
chr13:79230973-79231573(+)
chr13:79231841-79232441(+)
chr13:79232374-79232974(+)
chr13:79232998-79233598(+)
chr13:79233504-79234104(+)
chr13:79234138-79234738(+)
chr13:79234833-79235433(+)
chr13:79236472-79237072(+)
chr13:79237810-79238410(+)
chr13:79238538-79239138(+)
chr13:79240408-79241008(+)
chr13:79244730-79245330(+)
chr13:79248690-79249290(+)
chr13:79249160-79249760(+)
chr13:79253407-79254007(+)
chr13:79254190-79254790(+)
chr13:79254673-79255273(+)
chr13:79260510-79261110(+)
chr13:79263026-79263626(+)
chr13:79264280-79264880(+)
chr13:79273557-79274157(+)
chr13:79274321-79274921(+)
chr13:79275413-79276013(+)
chr13:79280730-79281330(+)
chr13:79281170-79281770(+)
chr13:79283057-79283657(+)
chr13:79283513-79284113(+)
chr13:79284912-79285512(+)
chr13:79285328-79285928(+)
chr13:79286870-79287470(+)
chr13:79295040-79295640(+)
chr13:79297450-79298050(+)
chr13:79298075-79298675(+)
chr13:79306754-79307354(+)
chr13:79308004-79308604(+)
chr13:79310187-79310787(+)
chr13:79311491-79312091(+)
chr13:79311970-79312570(+)
chr13:79313890-79314490(+)
chr13:79316705-79317305(+)
chr13:79318233-79318833(+)
chr13:79322250-79322850(+)
chr13:79324810-79325410(+)
chr13:79327500-79328100(+)
chr13:79331149-79331749(+)
chr13:79332536-79333136(+)
chr13:79333765-79334365(+)
chr13:79336885-79337485(+)
chr13:79338693-79339293(+)
chr13:79344530-79345130(+)
chr13:79347035-79347635(+)
chr13:79348490-79349090(+)
chr13:79351379-79351979(+)
chr13:79351882-79352482(+)
chr13:79352370-79352970(+)
chr13:79353650-79354250(+)
chr13:79354642-79355242(+)
chr13:79358160-79358760(+)
chr13:79359090-79359690(+)
chr13:79360170-79360770(+)
chr13:79360581-79361181(+)
chr13:79361271-79361871(+)
chr13:79364981-79365581(+)
chr13:79366750-79367350(+)
chr13:79368680-79369280(+)
chr13:79371890-79372490(+)
chr13:79376890-79377490(+)
chr13:79380487-79381087(+)
chr13:79390193-79390793(+)
chr13:79390656-79391256(+)
chr13:79391890-79392490(+)
chr13:79393508-79394108(+)
chr13:79394564-79395164(+)
chr13:79397250-79397850(+)
chr13:79399350-79399950(+)
chr13:79401000-79401600(+)
chr13:79401518-79402118(+)
chr13:79402610-79403210(+)
chr13:79406533-79407133(+)
chr13:79408940-79409540(+)
chr13:79415443-79416043(+)
chr13:79418098-79418698(+)
chr13:79420030-79420630(+)
chr13:79422515-79423115(+)
chr13:79424630-79425230(+)
chr13:79427830-79428430(+)
chr13:79430150-79430750(+)
chr13:79437860-79438460(+)
chr13:79441655-79442255(+)
chr13:79443106-79443706(+)
chr13:79444150-79444750(+)
chr13:79444992-79445592(+)
chr13:79445850-79446450(+)
chr13:79446590-79447190(+)
chr13:79447210-79447810(+)
chr13:79448690-79449290(+)
chr13:79449466-79450066(+)
chr13:79450241-79450841(+)
chr13:79451370-79451970(+)
chr13:79452135-79452735(+)
chr13:79454590-79455190(+)
chr13:79455039-79455639(+)
chr13:79455787-79456387(+)
chr13:79457150-79457750(+)
chr13:79458580-79459180(+)
chr13:79462490-79463090(+)
chr13:79464950-79465550(+)
chr13:79466137-79466737(+)
chr13:79467230-79467830(+)
chr13:79469250-79469850(+)
chr13:79470195-79470795(+)
chr13:79471237-79471837(+)
chr13:79473060-79473660(+)
chr13:79477250-79477850(+)
chr13:79479290-79479890(+)
chr13:79480090-79480690(+)
chr13:79481040-79481640(+)
chr13:79481710-79482310(+)
chr13:79483310-79483910(+)
chr13:79483750-79484350(+)
chr13:79484180-79484780(+)
chr13:79485150-79485750(+)
chr13:79485910-79486510(+)
chr13:79487650-79488250(+)
chr13:79488210-79488810(+)
chr13:79489022-79489622(+)
chr13:79494720-79495320(+)
chr13:79499743-79500343(+)
chr13:79505470-79506070(+)
chr13:79508542-79509142(+)
chr13:79514498-79515098(+)
chr13:79517434-79518034(+)
chr13:79520610-79521210(+)
chr13:79521532-79522132(+)
chr13:79530579-79531179(+)
chr13:79531040-79531640(+)
chr13:79532052-79532652(+)
chr13:79534930-79535530(+)
chr13:79536770-79537370(+)
chr13:79541175-79541775(+)
chr13:79544480-79545080(+)
chr13:79545658-79546258(+)
chr13:79546230-79546830(+)
chr13:79546882-79547482(+)
chr13:79548620-79549220(+)
chr13:79550370-79550970(+)
chr13:79550782-79551382(+)
chr13:79551305-79551905(+)
chr13:79551870-79552470(+)
chr13:79552426-79553026(+)
chr13:79557444-79558044(+)
chr13:79559792-79560392(+)
chr13:79560210-79560810(+)
chr13:79561285-79561885(+)
chr13:79564330-79564930(+)
chr13:79564970-79565570(+)
chr13:79565410-79566010(+)
chr13:79567844-79568444(+)
chr13:79568820-79569420(+)
chr13:79569500-79570100(+)
chr13:79572354-79572954(+)
chr13:79572831-79573431(+)
chr13:79576940-79577540(+)
chr13:79578472-79579072(+)
chr13:79583590-79584190(+)
chr13:79587081-79587681(+)
chr13:79592233-79592833(+)
chr13:79592910-79593510(+)
chr13:79593590-79594190(+)
chr13:79594250-79594850(+)
chr13:79599290-79599890(+)
chr13:79601379-79601979(+)
chr13:79602830-79603430(+)
chr13:79603610-79604210(+)
chr13:79604518-79605118(+)
chr13:79608375-79608975(+)
chr13:79611240-79611840(+)
chr13:79612890-79613490(+)
chr13:79617215-79617815(+)
chr13:79618458-79619058(+)
chr13:79623850-79624450(+)
chr13:79624350-79624950(+)
chr13:79624800-79625400(+)
chr13:79628810-79629410(+)
chr13:79629610-79630210(+)
chr13:79630745-79631345(+)
chr13:79634248-79634848(+)
chr13:79636332-79636932(+)
chr13:79639290-79639890(+)
chr13:79639722-79640322(+)
chr13:79640380-79640980(+)
chr13:79641650-79642250(+)
chr13:79643550-79644150(+)
chr13:79644538-79645138(+)
chr13:79645070-79645670(+)
chr13:79653333-79653933(+)
chr13:79653783-79654383(+)
chr13:79657922-79658522(+)
chr13:79659063-79659663(+)
chr13:79660158-79660758(+)
chr13:79662450-79663050(+)
chr13:79664590-79665190(+)
chr13:79669690-79670290(+)
chr13:79670155-79670755(+)
chr13:79671310-79671910(+)
chr13:79672663-79673263(+)
chr13:79673190-79673790(+)
chr13:79674547-79675147(+)
chr13:79675050-79675650(+)
chr13:79675710-79676310(+)
chr13:79677476-79678076(+)
chr13:79678205-79678805(+)
chr13:79683249-79683849(+)
chr13:79686002-79686602(+)
chr13:79686750-79687350(+)
chr13:79687410-79688010(+)
chr13:79691418-79692018(+)
chr13:79691841-79692441(+)
chr13:79693150-79693750(+)
chr13:79693603-79694203(+)
chr13:79695337-79695937(+)
chr13:79696430-79697030(+)
chr13:79699895-79700495(+)
chr13:79700735-79701335(+)
chr13:79702194-79702794(+)
chr13:79705050-79705650(+)
chr13:79711390-79711990(+)
chr13:79711955-79712555(+)
chr13:79712765-79713365(+)
chr13:79713367-79713967(+)
chr13:79714272-79714872(+)
chr13:79715020-79715620(+)
chr13:79729870-79730470(+)
chr13:79731760-79732360(+)
chr13:79738330-79738930(+)
chr13:79744210-79744810(+)
chr13:79745278-79745878(+)
chr13:79756267-79756867(+)
chr13:79757030-79757630(+)
chr13:79758820-79759420(+)
chr13:79759635-79760235(+)
chr13:79762316-79762916(+)
chr13:79763710-79764310(+)
chr13:79764973-79765573(+)
chr13:79767288-79767888(+)
chr13:79768340-79768940(+)
chr13:79768773-79769373(+)
chr13:79769602-79770202(+)
chr13:79770370-79770970(+)
chr13:79771310-79771910(+)
chr13:79771991-79772591(+)
chr13:79772864-79773464(+)
chr13:79778857-79779457(+)
chr13:79782390-79782990(+)
chr13:79784130-79784730(+)
chr13:79786354-79786954(+)
chr13:79786765-79787365(+)
chr13:79787275-79787875(+)
chr13:79792100-79792700(+)
chr13:79792650-79793250(+)
chr13:79795230-79795830(+)
chr13:79796470-79797070(+)
chr13:79799090-79799690(+)
chr13:79799640-79800240(+)
chr13:79800280-79800880(+)
chr13:79800992-79801592(+)
chr13:79801400-79802000(+)
chr13:79802999-79803599(+)
chr13:79803890-79804490(+)
chr13:79805010-79805610(+)
chr13:79805878-79806478(+)
chr13:79812045-79812645(+)
chr13:79812610-79813210(+)
chr13:79814370-79814970(+)
chr13:79815100-79815700(+)
chr13:79815692-79816292(+)
chr13:79816910-79817510(+)
chr13:79820417-79821017(+)
chr13:79824490-79825090(+)
chr13:79832520-79833120(+)
chr13:79834350-79834950(+)
chr13:79841635-79842235(+)
chr13:79843660-79844260(+)
chr13:79845045-79845645(+)
chr13:79845673-79846273(+)
chr13:79847110-79847710(+)
chr13:79849710-79850310(+)
chr13:79853764-79854364(+)
chr13:79854195-79854795(+)
chr13:79855330-79855930(+)
chr13:79856538-79857138(+)
chr13:79857010-79857610(+)
chr13:79859170-79859770(+)
chr13:79861967-79862567(+)
chr13:79862417-79863017(+)
chr13:79863630-79864230(+)
chr13:79864670-79865270(+)
chr13:79866870-79867470(+)
chr13:79867370-79867970(+)
chr13:79869938-79870538(+)
chr13:79870360-79870960(+)
chr13:79871126-79871726(+)
chr13:79871724-79872324(+)
chr13:79874311-79874911(+)
chr13:79881763-79882363(+)
chr13:79882290-79882890(+)
chr13:79883743-79884343(+)
chr13:79884160-79884760(+)
chr13:79885453-79886053(+)
chr13:79885982-79886582(+)
chr13:79886408-79887008(+)
chr13:79886815-79887415(+)
chr13:79888690-79889290(+)
chr13:79891959-79892559(+)
chr13:79892706-79893306(+)
chr13:79899160-79899760(+)
chr13:79905459-79906059(+)
chr13:79906410-79907010(+)
chr13:79911047-79911647(+)
chr13:79912410-79913010(+)
chr13:79914520-79915120(+)
chr13:79920503-79921103(+)
chr13:79923027-79923627(+)
chr13:79925520-79926120(+)
chr13:79926123-79926723(+)
chr13:79927190-79927790(+)
chr13:79927742-79928342(+)
chr13:79928340-79928940(+)
chr13:79928972-79929572(+)
chr13:79935650-79936250(+)
chr13:79943258-79943858(+)
chr13:79945310-79945910(+)
chr13:79947130-79947730(+)
chr13:79947879-79948479(+)
chr13:79948605-79949205(+)
chr13:79950893-79951493(+)
chr13:79951871-79952471(+)
chr13:79953345-79953945(+)
chr13:79955084-79955684(+)
chr13:79956810-79957410(+)
chr13:79958087-79958687(+)
chr13:79959796-79960396(+)
chr13:79960462-79961062(+)
chr13:79961291-79961891(+)
chr13:79961910-79962510(+)
chr13:79963053-79963653(+)
chr13:79965314-79965914(+)
chr13:79966948-79967548(+)
chr13:79967447-79968047(+)
chr13:79967878-79968478(+)
chr13:79969908-79970508(+)
chr13:79972163-79972763(+)
chr13:79972964-79973564(+)
chr13:79973710-79974310(+)
chr13:79974295-79974895(+)
chr13:79975636-79976236(+)
chr13:79976234-79976834(+)
chr13:79976975-79977575(+)
chr13:79977665-79978265(+)
chr13:79978431-79979031(+)
chr13:79979109-79979709(+)
chr13:79979598-79980198(+)
chr13:79980138-79980738(+)
chr13:79980935-79981535(+)
chr13:79981360-79981960(+)
chr13:79982566-79983166(+)
chr13:79984008-79984608(+)
chr13:79984610-79985210(+)
chr13:79987572-79988172(+)
chr13:79991770-79992370(+)
chr13:79997370-79997970(+)
chr13:79998085-79998685(+)
chr13:80001315-80001915(+)
chr13:80007314-80007914(+)
chr13:80008557-80009157(+)
chr13:80009059-80009659(+)
chr13:80009518-80010118(+)
chr13:80014948-80015548(+)
chr13:80015644-80016244(+)
chr13:80016233-80016833(+)
chr13:80016710-80017310(+)
chr13:80017419-80018019(+)
chr13:80020310-80020910(+)
chr13:80021233-80021833(+)
chr13:80021777-80022377(+)
chr13:80022472-80023072(+)
chr13:80023690-80024290(+)
chr13:80025562-80026162(+)
chr13:80026330-80026930(+)
chr13:80027870-80028470(+)
chr13:80029341-80029941(+)
chr13:80030070-80030670(+)
chr13:80032000-80032600(+)
chr13:80032436-80033036(+)
chr13:80033897-80034497(+)
chr13:80039970-80040570(+)
chr13:80040938-80041538(+)
chr13:80042850-80043450(+)
chr13:80043780-80044380(+)
chr13:80044410-80045010(+)
chr13:80049764-80050364(+)
chr13:80050583-80051183(+)
chr13:80052075-80052675(+)
chr13:80052860-80053460(+)
chr13:80053870-80054470(+)
chr13:80054270-80054870(+)
chr13:80055073-80055673(+)
chr13:80055635-80056235(+)
chr13:80056416-80057016(+)
chr13:80056940-80057540(+)
chr13:80057366-80057966(+)
chr13:80058650-80059250(+)
chr13:80059100-80059700(+)
chr13:80060850-80061450(+)
chr13:80064444-80065044(+)
chr13:80064882-80065482(+)
chr13:80065738-80066338(+)
chr13:80066333-80066933(+)
chr13:80070190-80070790(+)
chr13:80075558-80076158(+)
chr13:80076200-80076800(+)
chr13:80077137-80077737(+)
chr13:80077640-80078240(+)
chr13:80078810-80079410(+)
chr13:80082455-80083055(+)
chr13:80083330-80083930(+)
chr13:80084930-80085530(+)
chr13:80087020-80087620(+)
chr13:80090629-80091229(+)
chr13:80092740-80093340(+)
chr13:80093296-80093896(+)
chr13:80096615-80097215(+)
chr13:80097740-80098340(+)
chr13:80098339-80098939(+)
chr13:80098895-80099495(+)
chr13:80099499-80100099(+)
chr13:80099910-80100510(+)
chr13:80101680-80102280(+)
chr13:80102412-80103012(+)
chr13:80102896-80103496(+)
chr13:80104312-80104912(+)
chr13:80104775-80105375(+)
chr13:80105450-80106050(+)
chr13:80106030-80106630(+)
chr13:80106470-80107070(+)
chr13:80108046-80108646(+)
chr13:80108690-80109290(+)
chr13:80109470-80110070(+)
chr13:80109947-80110547(+)
chr13:80111050-80111650(+)
chr13:80111470-80112070(+)
chr13:80112355-80112955(+)
chr13:80112970-80113570(+)
chr13:80113380-80113980(+)
chr13:80114114-80114714(+)
chr13:80114686-80115286(+)
chr13:80115482-80116082(+)
chr13:80116042-80116642(+)
chr13:80116710-80117310(+)
chr13:80117340-80117940(+)
chr13:80118101-80118701(+)
chr13:80118720-80119320(+)
chr13:80119200-80119800(+)
chr13:80119960-80120560(+)
chr13:80121266-80121866(+)
chr13:80121775-80122375(+)
chr13:80122430-80123030(+)
chr13:80122967-80123567(+)
chr13:80123489-80124089(+)
chr13:80123970-80124570(+)
chr13:80125100-80125700(+)
chr13:80126210-80126810(+)
chr13:80126890-80127490(+)
chr13:80128490-80129090(+)
chr13:80131570-80132170(+)
chr13:80134410-80135010(+)
chr13:80134987-80135587(+)
chr13:80135790-80136390(+)
chr13:80136190-80136790(+)
chr13:80137230-80137830(+)
chr13:80138600-80139200(+)
chr13:80139620-80140220(+)
chr13:80140480-80141080(+)
chr13:80141310-80141910(+)
chr13:80145194-80145794(+)
chr13:80145740-80146340(+)
chr13:80146719-80147319(+)
chr13:80155957-80156557(+)
chr13:80156950-80157550(+)
chr13:80158954-80159554(+)
chr13:80161090-80161690(+)
chr13:80163883-80164483(+)
chr13:80165553-80166153(+)
chr13:80167159-80167759(+)
chr13:80167664-80168264(+)
chr13:80169689-80170289(+)
chr13:80172241-80172841(+)
chr13:80172790-80173390(+)
chr13:80176982-80177582(+)
chr13:80178791-80179391(+)
chr13:80179770-80180370(+)
chr13:80187190-80187790(+)
chr13:80187770-80188370(+)
chr13:80188190-80188790(+)
chr13:80188710-80189310(+)
chr13:80189154-80189754(+)
chr13:80189770-80190370(+)
chr13:80190420-80191020(+)
chr13:80191368-80191968(+)
chr13:80192170-80192770(+)
chr13:80192870-80193470(+)
chr13:80193610-80194210(+)
chr13:80194790-80195390(+)
chr13:80195460-80196060(+)
chr13:80195940-80196540(+)
chr13:80196710-80197310(+)
chr13:80197395-80197995(+)
chr13:80198190-80198790(+)
chr13:80199590-80200190(+)
chr13:80200957-80201557(+)
chr13:80202478-80203078(+)
chr13:80203052-80203652(+)
chr13:80203850-80204450(+)
chr13:80205280-80205880(+)
chr13:80209975-80210575(+)
chr13:80211147-80211747(+)
chr13:80211800-80212400(+)
chr13:80212810-80213410(+)
chr13:80215090-80215690(+)
chr13:80216648-80217248(+)
chr13:80217515-80218115(+)
chr13:80218374-80218974(+)
chr13:80220933-80221533(+)
chr13:80221614-80222214(+)
chr13:80224730-80225330(+)
chr13:80228550-80229150(+)
chr13:80229670-80230270(+)
chr13:80232566-80233166(+)
chr13:80233166-80233766(+)
chr13:80234532-80235132(+)
chr13:80235615-80236215(+)
chr13:80236869-80237469(+)
chr13:80237501-80238101(+)
chr13:80238010-80238610(+)
chr13:80241255-80241855(+)
chr13:80241775-80242375(+)
chr13:80242390-80242990(+)
chr13:80242815-80243415(+)
chr13:80245440-80246040(+)
chr13:80247401-80248001(+)
chr13:80248025-80248625(+)
chr13:80248953-80249553(+)
chr13:80250284-80250884(+)
chr13:80251095-80251695(+)
chr13:80251610-80252210(+)
chr13:80252140-80252740(+)
chr13:80253293-80253893(+)
chr13:80254438-80255038(+)
chr13:80255082-80255682(+)
chr13:80257757-80258357(+)
chr13:80258401-80259001(+)
chr13:80259005-80259605(+)
chr13:80260536-80261136(+)
chr13:80262786-80263386(+)
chr13:80263435-80264035(+)
chr13:80265830-80266430(+)
chr13:80266818-80267418(+)
chr13:80270360-80270960(+)
chr13:80277380-80277980(+)
chr13:80277810-80278410(+)
chr13:80282390-80282990(+)
chr13:80282835-80283435(+)
chr13:80283554-80284154(+)
chr13:80284426-80285026(+)
chr13:80284976-80285576(+)
chr13:80285641-80286241(+)
chr13:80286650-80287250(+)
chr13:80288525-80289125(+)
chr13:80291570-80292170(+)
chr13:80297085-80297685(+)
chr13:80297572-80298172(+)
chr13:80298420-80299020(+)
chr13:80299362-80299962(+)
chr13:80300046-80300646(+)
chr13:80300950-80301550(+)
chr13:80306075-80306675(+)
chr13:80308423-80309023(+)
chr13:80309266-80309866(+)
chr13:80310378-80310978(+)
chr13:80314339-80314939(+)
chr13:80315029-80315629(+)
chr13:80316210-80316810(+)
chr13:80316883-80317483(+)
chr13:80318590-80319190(+)
chr13:80319054-80319654(+)
chr13:80322820-80323420(+)
chr13:80323490-80324090(+)
chr13:80324175-80324775(+)
chr13:80324939-80325539(+)
chr13:80325590-80326190(+)
chr13:80327030-80327630(+)
chr13:80327510-80328110(+)
chr13:80327923-80328523(+)
chr13:80340355-80340955(+)
chr13:80341179-80341779(+)
chr13:80343229-80343829(+)
chr13:80343970-80344570(+)
chr13:80346380-80346980(+)
chr13:80346818-80347418(+)
chr13:80348240-80348840(+)
chr13:80348990-80349590(+)
chr13:80349829-80350429(+)
chr13:80350555-80351155(+)
chr13:80350977-80351577(+)
chr13:80351790-80352390(+)
chr13:80352750-80353350(+)
chr13:80353310-80353910(+)
chr13:80353800-80354400(+)
chr13:80354267-80354867(+)
chr13:80355869-80356469(+)
chr13:80356879-80357479(+)
chr13:80357553-80358153(+)
chr13:80360230-80360830(+)
chr13:80368980-80369580(+)
chr13:80370212-80370812(+)
chr13:80371950-80372550(+)
chr13:80372530-80373130(+)
chr13:80373093-80373693(+)
chr13:80373519-80374119(+)
chr13:80374152-80374752(+)
chr13:80375770-80376370(+)
chr13:80376648-80377248(+)
chr13:80377283-80377883(+)
chr13:80377925-80378525(+)
chr13:80379326-80379926(+)
chr13:80380836-80381436(+)
chr13:80381650-80382250(+)
chr13:80382070-80382670(+)
chr13:80383895-80384495(+)
chr13:80384775-80385375(+)
chr13:80385405-80386005(+)
chr13:80385930-80386530(+)
chr13:80386673-80387273(+)
chr13:80399963-80400563(+)
chr13:80405002-80405602(+)
chr13:80405516-80406116(+)
chr13:80408073-80408673(+)
chr13:80408804-80409404(+)
chr13:80410140-80410740(+)
chr13:80411130-80411730(+)
chr13:80411949-80412549(+)
chr13:80412653-80413253(+)
chr13:80413136-80413736(+)
chr13:80420390-80420990(+)
chr13:80422116-80422716(+)
chr13:80423354-80423954(+)
chr13:80424860-80425460(+)
chr13:80425440-80426040(+)
chr13:80427270-80427870(+)
chr13:80432050-80432650(+)
chr13:80434235-80434835(+)
chr13:80434836-80435436(+)
chr13:80435270-80435870(+)
chr13:80435767-80436367(+)
chr13:80437614-80438214(+)
chr13:80438028-80438628(+)
chr13:80438578-80439178(+)
chr13:80439070-80439670(+)
chr13:80440362-80440962(+)
chr13:80440858-80441458(+)
chr13:80441308-80441908(+)
chr13:80442538-80443138(+)
chr13:80443340-80443940(+)
chr13:80444137-80444737(+)
chr13:80444730-80445330(+)
chr13:80445730-80446330(+)
chr13:80446390-80446990(+)
chr13:80446950-80447550(+)
chr13:80447610-80448210(+)
chr13:80448590-80449190(+)
chr13:80449061-80449661(+)
chr13:80451810-80452410(+)
chr13:80454858-80455458(+)
chr13:80456612-80457212(+)
chr13:80457254-80457854(+)
chr13:80458030-80458630(+)
chr13:80458845-80459445(+)
chr13:80460620-80461220(+)
chr13:80461407-80462007(+)
chr13:80469410-80470010(+)
chr13:80472354-80472954(+)
chr13:80473038-80473638(+)
chr13:80474507-80475107(+)
chr13:80475298-80475898(+)
chr13:80476710-80477310(+)
chr13:80478759-80479359(+)
chr13:80479686-80480286(+)
chr13:80481030-80481630(+)
chr13:80481536-80482136(+)
chr13:80482347-80482947(+)
chr13:80482954-80483554(+)
chr13:80483687-80484287(+)
chr13:80484840-80485440(+)
chr13:80485370-80485970(+)
chr13:80487342-80487942(+)
chr13:80488971-80489571(+)
chr13:80489483-80490083(+)
chr13:80490011-80490611(+)
chr13:80492940-80493540(+)
chr13:80499690-80500290(+)
chr13:80502475-80503075(+)
chr13:80506516-80507116(+)
chr13:80507412-80508012(+)
chr13:80509223-80509823(+)
chr13:80509925-80510525(+)
chr13:80510554-80511154(+)
chr13:80511351-80511951(+)
chr13:80511801-80512401(+)
chr13:80513115-80513715(+)
chr13:80513805-80514405(+)
chr13:80515990-80516590(+)
chr13:80516870-80517470(+)
chr13:80519770-80520370(+)
chr13:80520510-80521110(+)
chr13:80522565-80523165(+)
chr13:80532435-80533035(+)
chr13:80540379-80540979(+)
chr13:80541830-80542430(+)
chr13:80544443-80545043(+)
chr13:80546130-80546730(+)
chr13:80547499-80548099(+)
chr13:80548330-80548930(+)
chr13:80549193-80549793(+)
chr13:80551270-80551870(+)
chr13:80558815-80559415(+)
chr13:80560799-80561399(+)
chr13:80561297-80561897(+)
chr13:80561846-80562446(+)
chr13:80562606-80563206(+)
chr13:80563314-80563914(+)
chr13:80564141-80564741(+)
chr13:80564693-80565293(+)
chr13:80568320-80568920(+)
chr13:80568900-80569500(+)
chr13:80569366-80569966(+)
chr13:80569853-80570453(+)
chr13:80571283-80571883(+)
chr13:80572434-80573034(+)
chr13:80573582-80574182(+)
chr13:80574847-80575447(+)
chr13:80575515-80576115(+)
chr13:80576338-80576938(+)
chr13:80580955-80581555(+)
chr13:80581631-80582231(+)
chr13:80582610-80583210(+)
chr13:80584220-80584820(+)
chr13:80585030-80585630(+)
chr13:80585839-80586439(+)
chr13:80586283-80586883(+)
chr13:80593210-80593810(+)
chr13:80594182-80594782(+)
chr13:80596236-80596836(+)
chr13:80597510-80598110(+)
chr13:80599730-80600330(+)
chr13:80601850-80602450(+)
chr13:80602450-80603050(+)
chr13:80603218-80603818(+)
chr13:80604110-80604710(+)
chr13:80604547-80605147(+)
chr13:80605290-80605890(+)
chr13:80607342-80607942(+)
chr13:80609110-80609710(+)
chr13:80610986-80611586(+)
chr13:80611521-80612121(+)
chr13:80612426-80613026(+)
chr13:80613076-80613676(+)
chr13:80614153-80614753(+)
chr13:80614565-80615165(+)
chr13:80619100-80619700(+)
chr13:80621442-80622042(+)
chr13:80622065-80622665(+)
chr13:80622814-80623414(+)
chr13:80623290-80623890(+)
chr13:80624199-80624799(+)
chr13:80626330-80626930(+)
chr13:80628849-80629449(+)
chr13:80629898-80630498(+)
chr13:80630690-80631290(+)
chr13:80632511-80633111(+)
chr13:80636875-80637475(+)
chr13:80638195-80638795(+)
chr13:80639956-80640556(+)
chr13:80643520-80644120(+)
chr13:80644285-80644885(+)
chr13:80648353-80648953(+)
chr13:80650330-80650930(+)
chr13:80651140-80651740(+)
chr13:80652170-80652770(+)
chr13:80655226-80655826(+)
chr13:80655705-80656305(+)
chr13:80656352-80656952(+)
chr13:80656884-80657484(+)
chr13:80657565-80658165(+)
chr13:80658185-80658785(+)
chr13:80658913-80659513(+)
chr13:80659386-80659986(+)
chr13:80659869-80660469(+)
chr13:80660300-80660900(+)
chr13:80662635-80663235(+)
chr13:80668613-80669213(+)
chr13:80669410-80670010(+)
chr13:80670561-80671161(+)
chr13:80672210-80672810(+)
chr13:80674653-80675253(+)
chr13:80675130-80675730(+)
chr13:80676130-80676730(+)
chr13:80677280-80677880(+)
chr13:80683387-80683987(+)
chr13:80687207-80687807(+)
chr13:80687920-80688520(+)
chr13:80688730-80689330(+)
chr13:80690159-80690759(+)
chr13:80692102-80692702(+)
chr13:80692530-80693130(+)
chr13:80693110-80693710(+)
chr13:80695022-80695622(+)
chr13:80696024-80696624(+)
chr13:80698203-80698803(+)
chr13:80699130-80699730(+)
chr13:80700810-80701410(+)
chr13:80701490-80702090(+)
chr13:80703689-80704289(+)
chr13:80704620-80705220(+)
chr13:80705232-80705832(+)
chr13:80706132-80706732(+)
chr13:80706917-80707517(+)
chr13:80707794-80708394(+)
chr13:80708403-80709003(+)
chr13:80711002-80711602(+)
chr13:80712029-80712629(+)
chr13:80713217-80713817(+)
chr13:80714173-80714773(+)
chr13:80715158-80715758(+)
chr13:80716850-80717450(+)
chr13:80718469-80719069(+)
chr13:80719226-80719826(+)
chr13:80719724-80720324(+)
chr13:80723780-80724380(+)
chr13:80725056-80725656(+)
chr13:80726034-80726634(+)
chr13:80731502-80732102(+)
chr13:80732648-80733248(+)
chr13:80734135-80734735(+)
chr13:80735937-80736537(+)
chr13:80737390-80737990(+)
chr13:80737800-80738400(+)
chr13:80738522-80739122(+)
chr13:80739160-80739760(+)
chr13:80739950-80740550(+)
chr13:80740365-80740965(+)
chr13:80740990-80741590(+)
chr13:80742037-80742637(+)
chr13:80742470-80743070(+)
chr13:80744120-80744720(+)
chr13:80745151-80745751(+)
chr13:80747277-80747877(+)
chr13:80749351-80749951(+)
chr13:80751365-80751965(+)
chr13:80753770-80754370(+)
chr13:80754732-80755332(+)
chr13:80755610-80756210(+)
chr13:80756133-80756733(+)
chr13:80756809-80757409(+)
chr13:80757310-80757910(+)
chr13:80757770-80758370(+)
chr13:80758794-80759394(+)
chr13:80761870-80762470(+)
chr13:80763590-80764190(+)
chr13:80764220-80764820(+)
chr13:80765515-80766115(+)
chr13:80766149-80766749(+)
chr13:80766560-80767160(+)
chr13:80768582-80769182(+)
chr13:80769370-80769970(+)
chr13:80770270-80770870(+)
chr13:80770830-80771430(+)
chr13:80772043-80772643(+)
chr13:80773050-80773650(+)
chr13:80773534-80774134(+)
chr13:80776125-80776725(+)
chr13:80777669-80778269(+)
chr13:80778681-80779281(+)
chr13:80781909-80782509(+)
chr13:80785624-80786224(+)
chr13:80787332-80787932(+)
chr13:80788071-80788671(+)
chr13:80788666-80789266(+)
chr13:80789385-80789985(+)
chr13:80790362-80790962(+)
chr13:80791270-80791870(+)
chr13:80792006-80792606(+)
chr13:80798490-80799090(+)
chr13:80803956-80804556(+)
chr13:80808650-80809250(+)
chr13:80809173-80809773(+)
chr13:80809641-80810241(+)
chr13:80811692-80812292(+)
chr13:80813020-80813620(+)
chr13:80813686-80814286(+)
chr13:80814455-80815055(+)
chr13:80815290-80815890(+)
chr13:80816862-80817462(+)
chr13:80818290-80818890(+)
chr13:80819320-80819920(+)
chr13:80822566-80823166(+)
chr13:80823443-80824043(+)
chr13:80823848-80824448(+)
chr13:80824297-80824897(+)
chr13:80824990-80825590(+)
chr13:80825475-80826075(+)
chr13:80830571-80831171(+)
chr13:80833250-80833850(+)
chr13:80835210-80835810(+)
chr13:80836194-80836794(+)
chr13:80836730-80837330(+)
chr13:80837350-80837950(+)
chr13:80838250-80838850(+)
chr13:80839405-80840005(+)
chr13:80845149-80845749(+)
chr13:80848648-80849248(+)
chr13:80849670-80850270(+)
chr13:80850453-80851053(+)
chr13:80850941-80851541(+)
chr13:80852030-80852630(+)
chr13:80852663-80853263(+)
chr13:80853250-80853850(+)
chr13:80855195-80855795(+)
chr13:80858257-80858857(+)
chr13:80860952-80861552(+)
chr13:80863970-80864570(+)
chr13:80870665-80871265(+)
chr13:80871113-80871713(+)
chr13:80871819-80872419(+)
chr13:80873110-80873710(+)
chr13:80873750-80874350(+)
chr13:80876640-80877240(+)
chr13:80877535-80878135(+)
chr13:80879906-80880506(+)
chr13:80880317-80880917(+)
chr13:80881513-80882113(+)
chr13:80882870-80883470(+)
chr13:80884030-80884630(+)
chr13:80885890-80886490(+)
chr13:80887109-80887709(+)
chr13:80887857-80888457(+)
chr13:80888990-80889590(+)
chr13:80891630-80892230(+)
chr13:80893038-80893638(+)
chr13:80896990-80897590(+)
chr13:80900768-80901368(+)
chr13:80902390-80902990(+)
chr13:80903252-80903852(+)
chr13:80905010-80905610(+)
chr13:80906067-80906667(+)
chr13:80908575-80909175(+)
chr13:80909018-80909618(+)
chr13:80909859-80910459(+)
chr13:80910401-80911001(+)
chr13:80910853-80911453(+)
chr13:80911416-80912016(+)
chr13:80912151-80912751(+)
chr13:80912978-80913578(+)
chr13:80913718-80914318(+)
chr13:80914546-80915146(+)
chr13:80915178-80915778(+)
chr13:80915734-80916334(+)
chr13:80916783-80917383(+)
chr13:80917533-80918133(+)
chr13:80919022-80919622(+)
chr13:80919853-80920453(+)
chr13:80921730-80922330(+)
chr13:80922363-80922963(+)
chr13:80924125-80924725(+)
chr13:80929799-80930399(+)
chr13:80933076-80933676(+)
chr13:80933528-80934128(+)
chr13:80934011-80934611(+)
chr13:80934508-80935108(+)
chr13:80935493-80936093(+)
chr13:80935932-80936532(+)
chr13:80936547-80937147(+)
chr13:80937350-80937950(+)
chr13:80937912-80938512(+)
chr13:80946020-80946620(+)
chr13:80948432-80949032(+)
chr13:80948888-80949488(+)
chr13:80949690-80950290(+)
chr13:80952610-80953210(+)
chr13:80953294-80953894(+)
chr13:80954480-80955080(+)
chr13:80956386-80956986(+)
chr13:80958710-80959310(+)
chr13:80959984-80960584(+)
chr13:80960576-80961176(+)
chr13:80961930-80962530(+)
chr13:80962464-80963064(+)
chr13:80963898-80964498(+)
chr13:80964390-80964990(+)
chr13:80972798-80973398(+)
chr13:80973391-80973991(+)
chr13:80973887-80974487(+)
chr13:80974476-80975076(+)
chr13:80974881-80975481(+)
chr13:80981340-80981940(+)
chr13:80982237-80982837(+)
chr13:80983810-80984410(+)
chr13:80984373-80984973(+)
chr13:80984980-80985580(+)
chr13:80985930-80986530(+)
chr13:80990443-80991043(+)
chr13:80990934-80991534(+)
chr13:80992144-80992744(+)
chr13:80993483-80994083(+)
chr13:80993996-80994596(+)
chr13:80994670-80995270(+)
chr13:80995830-80996430(+)
chr13:80998163-80998763(+)
chr13:81002750-81003350(+)
chr13:81004636-81005236(+)
chr13:81005930-81006530(+)
chr13:81009981-81010581(+)
chr13:81010645-81011245(+)
chr13:81011350-81011950(+)
chr13:81013367-81013967(+)
chr13:81015996-81016596(+)
chr13:81018247-81018847(+)
chr13:81021820-81022420(+)
chr13:81022746-81023346(+)
chr13:81023720-81024320(+)
chr13:81024260-81024860(+)
chr13:81024950-81025550(+)
chr13:81028302-81028902(+)
chr13:81032571-81033171(+)
chr13:81033210-81033810(+)
chr13:81034110-81034710(+)
chr13:81035695-81036295(+)
chr13:81036583-81037183(+)
chr13:81037135-81037735(+)
chr13:81037734-81038334(+)
chr13:81039347-81039947(+)
chr13:81043087-81043687(+)
chr13:81043863-81044463(+)
chr13:81044637-81045237(+)
chr13:81045286-81045886(+)
chr13:81045840-81046440(+)
chr13:81047195-81047795(+)
chr13:81047738-81048338(+)
chr13:81049803-81050403(+)
chr13:81050970-81051570(+)
chr13:81051790-81052390(+)
chr13:81052710-81053310(+)
chr13:81055830-81056430(+)
chr13:81060388-81060988(+)
chr13:81064525-81065125(+)
chr13:81065970-81066570(+)
chr13:81067555-81068155(+)
chr13:81068355-81068955(+)
chr13:81070710-81071310(+)
chr13:81071196-81071796(+)
chr13:81071977-81072577(+)
chr13:81073887-81074487(+)
chr13:81074590-81075190(+)
chr13:81075070-81075670(+)
chr13:81075618-81076218(+)
chr13:81077578-81078178(+)
chr13:81078492-81079092(+)
chr13:81083350-81083950(+)
chr13:81084683-81085283(+)
chr13:81087870-81088470(+)
chr13:81088593-81089193(+)
chr13:81089130-81089730(+)
chr13:81089556-81090156(+)
chr13:81090180-81090780(+)
chr13:81091089-81091689(+)
chr13:81095980-81096580(+)
chr13:81097110-81097710(+)
chr13:81098136-81098736(+)
chr13:81098923-81099523(+)
chr13:81099590-81100190(+)
chr13:81100090-81100690(+)
chr13:81100660-81101260(+)
chr13:81101476-81102076(+)
chr13:81101950-81102550(+)
chr13:81102393-81102993(+)
chr13:81102810-81103410(+)
chr13:81103705-81104305(+)
chr13:81104200-81104800(+)
chr13:81104890-81105490(+)
chr13:81105765-81106365(+)
chr13:81106220-81106820(+)
chr13:81106670-81107270(+)
chr13:81107090-81107690(+)
chr13:81107610-81108210(+)
chr13:81108010-81108610(+)
chr13:81108780-81109380(+)
chr13:81110050-81110650(+)
chr13:81121258-81121858(+)
chr13:81121940-81122540(+)
chr13:81122469-81123069(+)
chr13:81122961-81123561(+)
chr13:81123490-81124090(+)
chr13:81124280-81124880(+)
chr13:81125036-81125636(+)
chr13:81125729-81126329(+)
chr13:81126137-81126737(+)
chr13:81126931-81127531(+)
chr13:81129175-81129775(+)
chr13:81130158-81130758(+)
chr13:81130914-81131514(+)
chr13:81131648-81132248(+)
chr13:81132105-81132705(+)
chr13:81133113-81133713(+)
chr13:81134118-81134718(+)
chr13:81134673-81135273(+)
chr13:81135649-81136249(+)
chr13:81136606-81137206(+)
chr13:81137389-81137989(+)
chr13:81137870-81138470(+)
chr13:81140430-81141030(+)
chr13:81142155-81142755(+)
chr13:81144375-81144975(+)
chr13:81145471-81146071(+)
chr13:81146183-81146783(+)
chr13:81147017-81147617(+)
chr13:81147990-81148590(+)
chr13:81148413-81149013(+)
chr13:81151277-81151877(+)
chr13:81151987-81152587(+)
chr13:81153315-81153915(+)
chr13:81158677-81159277(+)
chr13:81159666-81160266(+)
chr13:81160400-81161000(+)
chr13:81160810-81161410(+)
chr13:81165952-81166552(+)
chr13:81166367-81166967(+)
chr13:81167775-81168375(+)
chr13:81168490-81169090(+)
chr13:81169799-81170399(+)
chr13:81172399-81172999(+)
chr13:81173345-81173945(+)
chr13:81173799-81174399(+)
chr13:81174875-81175475(+)
chr13:81177150-81177750(+)
chr13:81178138-81178738(+)
chr13:81178558-81179158(+)
chr13:81179084-81179684(+)
chr13:81179714-81180314(+)
chr13:81183090-81183690(+)
chr13:81184290-81184890(+)
chr13:81185113-81185713(+)
chr13:81185630-81186230(+)
chr13:81186099-81186699(+)
chr13:81186786-81187386(+)
chr13:81187834-81188434(+)
chr13:81192840-81193440(+)
chr13:81193735-81194335(+)
chr13:81195510-81196110(+)
chr13:81200410-81201010(+)
chr13:81202610-81203210(+)
chr13:81203243-81203843(+)
chr13:81204190-81204790(+)
chr13:81204802-81205402(+)
chr13:81206580-81207180(+)
chr13:81207296-81207896(+)
chr13:81210710-81211310(+)
chr13:81212030-81212630(+)
chr13:81216601-81217201(+)
chr13:81218100-81218700(+)
chr13:81218735-81219335(+)
chr13:81227153-81227753(+)
chr13:81228609-81229209(+)
chr13:81229175-81229775(+)
chr13:81230187-81230787(+)
chr13:81230875-81231475(+)
chr13:81232235-81232835(+)
chr13:81232800-81233400(+)
chr13:81236718-81237318(+)
chr13:81238984-81239584(+)
chr13:81239936-81240536(+)
chr13:81240554-81241154(+)
chr13:81241197-81241797(+)
chr13:81242621-81243221(+)
chr13:81243210-81243810(+)
chr13:81243690-81244290(+)
chr13:81245655-81246255(+)
chr13:81252435-81253035(+)
chr13:81254048-81254648(+)
chr13:81258206-81258806(+)
chr13:81258686-81259286(+)
chr13:81259985-81260585(+)
chr13:81262868-81263468(+)
chr13:81263655-81264255(+)
chr13:81264166-81264766(+)
chr13:81267450-81268050(+)
chr13:81269946-81270546(+)
chr13:81278445-81279045(+)
chr13:81279805-81280405(+)
chr13:81280521-81281121(+)
chr13:81281003-81281603(+)
chr13:81281440-81282040(+)
chr13:81281915-81282515(+)
chr13:81282806-81283406(+)
chr13:81283222-81283822(+)
chr13:81290747-81291347(+)
chr13:81291972-81292572(+)
chr13:81294670-81295270(+)
chr13:81296510-81297110(+)
chr13:81298790-81299390(+)
chr13:81300860-81301460(+)
chr13:81301550-81302150(+)
chr13:81303440-81304040(+)
chr13:81304470-81305070(+)
chr13:81309147-81309747(+)
chr13:81311520-81312120(+)
chr13:81314134-81314734(+)
chr13:81314790-81315390(+)
chr13:81316071-81316671(+)
chr13:81318380-81318980(+)
chr13:81320250-81320850(+)
chr13:81320770-81321370(+)
chr13:81322114-81322714(+)
chr13:81322590-81323190(+)
chr13:81324230-81324830(+)
chr13:81325933-81326533(+)
chr13:81327928-81328528(+)
chr13:81328446-81329046(+)
chr13:81328883-81329483(+)
chr13:81329290-81329890(+)
chr13:81329911-81330511(+)
chr13:81332830-81333430(+)
chr13:81333580-81334180(+)
chr13:81334442-81335042(+)
chr13:81336150-81336750(+)
chr13:81338905-81339505(+)
chr13:81343010-81343610(+)
chr13:81344250-81344850(+)
chr13:81348590-81349190(+)
chr13:81352279-81352879(+)
chr13:81353578-81354178(+)
chr13:81354895-81355495(+)
chr13:81355325-81355925(+)
chr13:81356547-81357147(+)
chr13:81357286-81357886(+)
chr13:81357922-81358522(+)
chr13:81358640-81359240(+)
chr13:81360495-81361095(+)
chr13:81360896-81361496(+)
chr13:81361359-81361959(+)
chr13:81363330-81363930(+)
chr13:81363850-81364450(+)
chr13:81364660-81365260(+)
chr13:81368910-81369510(+)
chr13:81371110-81371710(+)
chr13:81372668-81373268(+)
chr13:81376255-81376855(+)
chr13:81376978-81377578(+)
chr13:81379530-81380130(+)
chr13:81382073-81382673(+)
chr13:81384360-81384960(+)
chr13:81385535-81386135(+)
chr13:81388020-81388620(+)
chr13:81388620-81389220(+)
chr13:81395500-81396100(+)
chr13:81397511-81398111(+)
chr13:81398252-81398852(+)
chr13:81402798-81403398(+)
chr13:81404430-81405030(+)
chr13:81408320-81408920(+)
chr13:81411025-81411625(+)
chr13:81412595-81413195(+)
chr13:81413450-81414050(+)
chr13:81414365-81414965(+)
chr13:81415306-81415906(+)
chr13:81415866-81416466(+)
chr13:81416670-81417270(+)
chr13:81417310-81417910(+)
chr13:81418230-81418830(+)
chr13:81418979-81419579(+)
chr13:81424820-81425420(+)
chr13:81429150-81429750(+)
chr13:81431350-81431950(+)
chr13:81432074-81432674(+)
chr13:81434945-81435545(+)
chr13:81436030-81436630(+)
chr13:81436485-81437085(+)
chr13:81439372-81439972(+)
chr13:81439890-81440490(+)
chr13:81440370-81440970(+)
chr13:81440928-81441528(+)
chr13:81441330-81441930(+)
chr13:81444192-81444792(+)
chr13:81444960-81445560(+)
chr13:81445462-81446062(+)
chr13:81446019-81446619(+)
chr13:81447620-81448220(+)
chr13:81450362-81450962(+)
chr13:81451630-81452230(+)
chr13:81452392-81452992(+)
chr13:81454673-81455273(+)
chr13:81455091-81455691(+)
chr13:81455503-81456103(+)
chr13:81456116-81456716(+)
chr13:81457111-81457711(+)
chr13:81457942-81458542(+)
chr13:81458510-81459110(+)
chr13:81459110-81459710(+)
chr13:81459762-81460362(+)
chr13:81460200-81460800(+)
chr13:81460920-81461520(+)
chr13:81461490-81462090(+)
chr13:81461963-81462563(+)
chr13:81462539-81463139(+)
chr13:81463024-81463624(+)
chr13:81463500-81464100(+)
chr13:81464220-81464820(+)
chr13:81465020-81465620(+)
chr13:81465800-81466400(+)
chr13:81466533-81467133(+)
chr13:81467250-81467850(+)
chr13:81467730-81468330(+)
chr13:81468190-81468790(+)
chr13:81469010-81469610(+)
chr13:81469540-81470140(+)
chr13:81471690-81472290(+)
chr13:81472330-81472930(+)
chr13:81474574-81475174(+)
chr13:81475311-81475911(+)
chr13:81476493-81477093(+)
chr13:81478430-81479030(+)
chr13:81479598-81480198(+)
chr13:81480830-81481430(+)
chr13:81483640-81484240(+)
chr13:81486770-81487370(+)
chr13:81487230-81487830(+)
chr13:81494130-81494730(+)
chr13:81495561-81496161(+)
chr13:81495990-81496590(+)
chr13:81497927-81498527(+)
chr13:81498624-81499224(+)
chr13:81501876-81502476(+)
chr13:81504550-81505150(+)
chr13:81505130-81505730(+)
chr13:81505815-81506415(+)
chr13:81513552-81514152(+)
chr13:81519355-81519955(+)
chr13:81519955-81520555(+)
chr13:81520380-81520980(+)
chr13:81526190-81526790(+)
chr13:81528670-81529270(+)
chr13:81529526-81530126(+)
chr13:81531315-81531915(+)
chr13:81533250-81533850(+)
chr13:81536254-81536854(+)
chr13:81536906-81537506(+)
chr13:81539430-81540030(+)
chr13:81540138-81540738(+)
chr13:81542893-81543493(+)
chr13:81543535-81544135(+)
chr13:81544363-81544963(+)
chr13:81548890-81549490(+)
chr13:81549950-81550550(+)
chr13:81553069-81553669(+)
chr13:81553490-81554090(+)
chr13:81562795-81563395(+)
chr13:81563313-81563913(+)
chr13:81563799-81564399(+)
chr13:81565630-81566230(+)
chr13:81569650-81570250(+)
chr13:81574475-81575075(+)
chr13:81575810-81576410(+)
chr13:81581770-81582370(+)
chr13:81586032-81586632(+)
chr13:81590290-81590890(+)
chr13:81590730-81591330(+)
chr13:81591547-81592147(+)
chr13:81592440-81593040(+)
chr13:81592970-81593570(+)
chr13:81594150-81594750(+)
chr13:81595432-81596032(+)
chr13:81596158-81596758(+)
chr13:81598670-81599270(+)
chr13:81600170-81600770(+)
chr13:81604290-81604890(+)
chr13:81618690-81619290(+)
chr13:81622130-81622730(+)
chr13:81623790-81624390(+)
chr13:81625909-81626509(+)
chr13:81627124-81627724(+)
chr13:81632404-81633004(+)
chr13:81632915-81633515(+)
chr13:81635384-81635984(+)
chr13:81637070-81637670(+)
chr13:81645655-81646255(+)
chr13:81647460-81648060(+)
chr13:81652010-81652610(+)
chr13:81655013-81655613(+)
chr13:81660590-81661190(+)
chr13:81662670-81663270(+)
chr13:81663601-81664201(+)
chr13:81670170-81670770(+)
chr13:81673955-81674555(+)
chr13:81676114-81676714(+)
chr13:81677000-81677600(+)
chr13:81679780-81680380(+)
chr13:81680310-81680910(+)
chr13:81682350-81682950(+)
chr13:81683140-81683740(+)
chr13:81684980-81685580(+)
chr13:81688850-81689450(+)
chr13:81689500-81690100(+)
chr13:81690713-81691313(+)
chr13:81691462-81692062(+)
chr13:81697530-81698130(+)
chr13:81699145-81699745(+)
chr13:81699610-81700210(+)
chr13:81700330-81700930(+)
chr13:81701590-81702190(+)
chr13:81702120-81702720(+)
chr13:81702890-81703490(+)
chr13:81704445-81705045(+)
chr13:81704970-81705570(+)
chr13:81707091-81707691(+)
chr13:81708680-81709280(+)
chr13:81710758-81711358(+)
chr13:81711772-81712372(+)
chr13:81712620-81713220(+)
chr13:81714027-81714627(+)
chr13:81714702-81715302(+)
chr13:81715690-81716290(+)
chr13:81716303-81716903(+)
chr13:81716765-81717365(+)
chr13:81717450-81718050(+)
chr13:81719250-81719850(+)
chr13:81724796-81725396(+)
chr13:81731375-81731975(+)
chr13:81737835-81738435(+)
chr13:81739590-81740190(+)
chr13:81745079-81745679(+)
chr13:81746422-81747022(+)
chr13:81748330-81748930(+)
chr13:81754760-81755360(+)
chr13:81755951-81756551(+)
chr13:81758797-81759397(+)
chr13:81760671-81761271(+)
chr13:81771778-81772378(+)
chr13:81773902-81774502(+)
chr13:81777675-81778275(+)
chr13:81781258-81781858(+)
chr13:81781713-81782313(+)
chr13:81782768-81783368(+)
chr13:81784930-81785530(+)
chr13:81785710-81786310(+)
chr13:81796710-81797310(+)
chr13:81797770-81798370(+)
chr13:81798215-81798815(+)
chr13:81799130-81799730(+)
chr13:81799590-81800190(+)
chr13:81800824-81801424(+)
chr13:81803710-81804310(+)
chr13:81804980-81805580(+)
chr13:81808675-81809275(+)
chr13:81809890-81810490(+)
chr13:81810850-81811450(+)
chr13:81820801-81821401(+)
chr13:81821250-81821850(+)
chr13:81824150-81824750(+)
chr13:81826270-81826870(+)
chr13:81828900-81829500(+)
chr13:81829390-81829990(+)
chr13:81832090-81832690(+)
chr13:81832612-81833212(+)
chr13:81849724-81850324(+)
chr13:81851410-81852010(+)
chr13:81852973-81853573(+)
chr13:81857010-81857610(+)
chr13:81859870-81860470(+)
chr13:81861055-81861655(+)
chr13:81861810-81862410(+)
chr13:81862530-81863130(+)
chr13:81864930-81865530(+)
chr13:81866345-81866945(+)
chr13:81867745-81868345(+)
chr13:81868270-81868870(+)
chr13:81869190-81869790(+)
chr13:81869770-81870370(+)
chr13:81876047-81876647(+)
chr13:81876980-81877580(+)
chr13:81878177-81878777(+)
chr13:81878795-81879395(+)
chr13:81879940-81880540(+)
chr13:81880970-81881570(+)
chr13:81883770-81884370(+)
chr13:81888578-81889178(+)
chr13:81890130-81890730(+)
chr13:81892270-81892870(+)
chr13:81893410-81894010(+)
chr13:81894770-81895370(+)
chr13:81896210-81896810(+)
chr13:81897530-81898130(+)
chr13:81900958-81901558(+)
chr13:81903290-81903890(+)
chr13:81904652-81905252(+)
chr13:81905910-81906510(+)
chr13:81908496-81909096(+)
chr13:81910463-81911063(+)
chr13:81911275-81911875(+)
chr13:81912390-81912990(+)
chr13:81913951-81914551(+)
chr13:81914686-81915286(+)
chr13:81915350-81915950(+)
chr13:81916380-81916980(+)
chr13:81917950-81918550(+)
chr13:81920110-81920710(+)
chr13:81934030-81934630(+)
chr13:81936686-81937286(+)
chr13:81937130-81937730(+)
chr13:81942990-81943590(+)
chr13:81949675-81950275(+)
chr13:81951963-81952563(+)
chr13:81953206-81953806(+)
chr13:81956401-81957001(+)
chr13:81957471-81958071(+)
chr13:81962380-81962980(+)
chr13:81966899-81967499(+)
chr13:81967744-81968344(+)
chr13:81968601-81969201(+)
chr13:81969380-81969980(+)
chr13:81974325-81974925(+)
chr13:81980048-81980648(+)
chr13:81980727-81981327(+)
chr13:81983314-81983914(+)
chr13:81986860-81987460(+)
chr13:81995750-81996350(+)
chr13:81999377-81999977(+)
chr13:82000008-82000608(+)
chr13:82011370-82011970(+)
chr13:82012873-82013473(+)
chr13:82013590-82014190(+)
chr13:82015360-82015960(+)
chr13:82016230-82016830(+)
chr13:82016902-82017502(+)
chr13:82018708-82019308(+)
chr13:82019210-82019810(+)
chr13:82020091-82020691(+)
chr13:82022973-82023573(+)
chr13:82028530-82029130(+)
chr13:82031110-82031710(+)
chr13:82032146-82032746(+)
chr13:82047560-82048160(+)
chr13:82051210-82051810(+)
chr13:82054130-82054730(+)
chr13:82054695-82055295(+)
chr13:82055326-82055926(+)
chr13:82059030-82059630(+)
chr13:82061180-82061780(+)
chr13:82062512-82063112(+)
chr13:82067165-82067765(+)
chr13:82075540-82076140(+)
chr13:82080690-82081290(+)
chr13:82083210-82083810(+)
chr13:82087770-82088370(+)
chr13:82089688-82090288(+)
chr13:82090210-82090810(+)
chr13:82091770-82092370(+)
chr13:82093030-82093630(+)
chr13:82094310-82094910(+)
chr13:82095350-82095950(+)
chr13:82109440-82110040(+)
chr13:82110430-82111030(+)
chr13:82111625-82112225(+)
chr13:82112720-82113320(+)
chr13:82113740-82114340(+)
chr13:82114834-82115434(+)
chr13:82115410-82116010(+)
chr13:82117250-82117850(+)
chr13:82119160-82119760(+)
chr13:82137158-82137758(+)
chr13:82141535-82142135(+)
chr13:82142851-82143451(+)
chr13:82144210-82144810(+)
chr13:82146276-82146876(+)
chr13:82151656-82152256(+)
chr13:82152775-82153375(+)
chr13:82155175-82155775(+)
chr13:82155590-82156190(+)
chr13:82156430-82157030(+)
chr13:82157690-82158290(+)
chr13:82160917-82161517(+)
chr13:82162640-82163240(+)
chr13:82165013-82165613(+)
chr13:82165738-82166338(+)
chr13:82166535-82167135(+)
chr13:82167335-82167935(+)
chr13:82167790-82168390(+)
chr13:82169430-82170030(+)
chr13:82170401-82171001(+)
chr13:82171150-82171750(+)
chr13:82175510-82176110(+)
chr13:82176217-82176817(+)
chr13:82176890-82177490(+)
chr13:82177450-82178050(+)
chr13:82178870-82179470(+)
chr13:82179610-82180210(+)
chr13:82180285-82180885(+)
chr13:82180930-82181530(+)
chr13:82181410-82182010(+)
chr13:82181870-82182470(+)
chr13:82182310-82182910(+)
chr13:82182820-82183420(+)
chr13:82183260-82183860(+)
chr13:82184130-82184730(+)
chr13:82184687-82185287(+)
chr13:82185540-82186140(+)
chr13:82186110-82186710(+)
chr13:82187050-82187650(+)
chr13:82188230-82188830(+)
chr13:82188770-82189370(+)
chr13:82189275-82189875(+)
chr13:82189680-82190280(+)
chr13:82193070-82193670(+)
chr13:82195470-82196070(+)
chr13:82210157-82210757(+)
chr13:82211790-82212390(+)
chr13:82214028-82214628(+)
chr13:82232983-82233583(+)
chr13:82233670-82234270(+)
chr13:82234240-82234840(+)
chr13:82234910-82235510(+)
chr13:82238905-82239505(+)
chr13:82240786-82241386(+)
chr13:82243951-82244551(+)
chr13:82249110-82249710(+)
chr13:82249856-82250456(+)
chr13:82251860-82252460(+)
chr13:82254270-82254870(+)
chr13:82256126-82256726(+)
chr13:82257688-82258288(+)
chr13:82260290-82260890(+)
chr13:82260877-82261477(+)
chr13:82261690-82262290(+)
chr13:82269720-82270320(+)
chr13:82279078-82279678(+)
chr13:82288556-82289156(+)
chr13:82289610-82290210(+)
chr13:82290170-82290770(+)
chr13:82296510-82297110(+)
chr13:82300093-82300693(+)
chr13:82310964-82311564(+)
chr13:82312367-82312967(+)
chr13:82312870-82313470(+)
chr13:82316010-82316610(+)
chr13:82317495-82318095(+)
chr13:82319441-82320041(+)
chr13:82331594-82332194(+)
chr13:82332510-82333110(+)
chr13:82333870-82334470(+)
chr13:82334359-82334959(+)
chr13:82336512-82337112(+)
chr13:82337114-82337714(+)
chr13:82344430-82345030(+)
chr13:82345043-82345643(+)
chr13:82345450-82346050(+)
chr13:82345925-82346525(+)
chr13:82346750-82347350(+)
chr13:82353930-82354530(+)
chr13:82355700-82356300(+)
chr13:82356866-82357466(+)
chr13:82357337-82357937(+)
chr13:82367250-82367850(+)
chr13:82367712-82368312(+)
chr13:82374870-82375470(+)
chr13:82379870-82380470(+)
chr13:82381870-82382470(+)
chr13:82382490-82383090(+)
chr13:82384910-82385510(+)
chr13:82394145-82394745(+)
chr13:82404470-82405070(+)
chr13:82406390-82406990(+)
chr13:82407270-82407870(+)
chr13:82410410-82411010(+)
chr13:82414375-82414975(+)
chr13:82418790-82419390(+)
chr13:82419390-82419990(+)
chr13:82419860-82420460(+)
chr13:82424386-82424986(+)
chr13:82441470-82442070(+)
chr13:82442375-82442975(+)
chr13:82443010-82443610(+)
chr13:82444430-82445030(+)
chr13:82445914-82446514(+)
chr13:82446601-82447201(+)
chr13:82448464-82449064(+)
chr13:82449328-82449928(+)
chr13:82451050-82451650(+)
chr13:82455210-82455810(+)
chr13:82462150-82462750(+)
chr13:82477935-82478535(+)
chr13:82481916-82482516(+)
chr13:82490441-82491041(+)
chr13:82491435-82492035(+)
chr13:82491841-82492441(+)
chr13:82501433-82502033(+)
chr13:82504021-82504621(+)
chr13:82509370-82509970(+)
chr13:82510211-82510811(+)
chr13:82511515-82512115(+)
chr13:82511950-82512550(+)
chr13:82513750-82514350(+)
chr13:82514390-82514990(+)
chr13:82515690-82516290(+)
chr13:82519160-82519760(+)
chr13:82524150-82524750(+)
chr13:82531178-82531778(+)
chr13:82542350-82542950(+)
chr13:82545510-82546110(+)
chr13:82559870-82560470(+)
chr13:82560352-82560952(+)
chr13:82561200-82561800(+)
chr13:82561783-82562383(+)
chr13:82562580-82563180(+)
chr13:82564617-82565217(+)
chr13:82565790-82566390(+)
chr13:82569400-82570000(+)
chr13:82571560-82572160(+)
chr13:82573155-82573755(+)
chr13:82575510-82576110(+)
chr13:82576230-82576830(+)
chr13:82576669-82577269(+)
chr13:82581111-82581711(+)
chr13:82581532-82582132(+)
chr13:82582270-82582870(+)
chr13:82583030-82583630(+)
chr13:82583550-82584150(+)
chr13:82584877-82585477(+)
chr13:82585350-82585950(+)
chr13:82585960-82586560(+)
chr13:82591850-82592450(+)
chr13:82592310-82592910(+)
chr13:82603550-82604150(+)
chr13:82607670-82608270(+)
chr13:82609750-82610350(+)
chr13:82610612-82611212(+)
chr13:82611880-82612480(+)
chr13:82612450-82613050(+)
chr13:82614270-82614870(+)
chr13:82626130-82626730(+)
chr13:82636808-82637408(+)
chr13:82642770-82643370(+)
chr13:82643608-82644208(+)
chr13:82644450-82645050(+)
chr13:82646513-82647113(+)
chr13:82647410-82648010(+)
chr13:82649801-82650401(+)
chr13:82650659-82651259(+)
chr13:82653630-82654230(+)
chr13:82659190-82659790(+)
chr13:82661707-82662307(+)
chr13:82662620-82663220(+)
chr13:82663850-82664450(+)
chr13:82664904-82665504(+)
chr13:82666330-82666930(+)
chr13:82671270-82671870(+)
chr13:82672857-82673457(+)
chr13:82677183-82677783(+)
chr13:82677761-82678361(+)
chr13:82678710-82679310(+)
chr13:82690530-82691130(+)
chr13:82690980-82691580(+)
chr13:82691650-82692250(+)
chr13:82696220-82696820(+)
chr13:82698455-82699055(+)
chr13:82700150-82700750(+)
chr13:82702630-82703230(+)
chr13:82706470-82707070(+)
chr13:82710921-82711521(+)
chr13:82716920-82717520(+)
chr13:82721562-82722162(+)
chr13:82725900-82726500(+)
chr13:82726950-82727550(+)
chr13:82728743-82729343(+)
chr13:82729853-82730453(+)
chr13:82731020-82731620(+)
chr13:82732390-82732990(+)
chr13:82734420-82735020(+)
chr13:82739092-82739692(+)
chr13:82739603-82740203(+)
chr13:82743600-82744200(+)
chr13:82750790-82751390(+)
chr13:82753600-82754200(+)
chr13:82754778-82755378(+)
chr13:82756868-82757468(+)
chr13:82766370-82766970(+)
chr13:82769710-82770310(+)
chr13:82771480-82772080(+)
chr13:82791900-82792500(+)
chr13:82794711-82795311(+)
chr13:82795970-82796570(+)
chr13:82798906-82799506(+)
chr13:82810851-82811451(+)
chr13:82811540-82812140(+)
chr13:82814070-82814670(+)
chr13:82815453-82816053(+)
chr13:82815870-82816470(+)
chr13:82817490-82818090(+)
chr13:82822850-82823450(+)
chr13:82831910-82832510(+)
chr13:82836678-82837278(+)
chr13:82843360-82843960(+)
chr13:82843930-82844530(+)
chr13:82844690-82845290(+)
chr13:82849630-82850230(+)
chr13:82859924-82860524(+)
chr13:82864230-82864830(+)
chr13:82866402-82867002(+)
chr13:82867647-82868247(+)
chr13:82868270-82868870(+)
chr13:82869610-82870210(+)
chr13:82872135-82872735(+)
chr13:82879636-82880236(+)
chr13:82880270-82880870(+)
chr13:82881610-82882210(+)
chr13:82888390-82888990(+)
chr13:82891460-82892060(+)
chr13:82892810-82893410(+)
chr13:82897138-82897738(+)
chr13:82897977-82898577(+)
chr13:82898391-82898991(+)
chr13:82900994-82901594(+)
chr13:82901650-82902250(+)
chr13:82903321-82903921(+)
chr13:82904539-82905139(+)
chr13:82918715-82919315(+)
chr13:82920190-82920790(+)
chr13:82921530-82922130(+)
chr13:82927970-82928570(+)
chr13:82930000-82930600(+)
chr13:82930705-82931305(+)
chr13:82932356-82932956(+)
chr13:82938375-82938975(+)
chr13:82941210-82941810(+)
chr13:82942650-82943250(+)
chr13:82944306-82944906(+)
chr13:82944830-82945430(+)
chr13:82945830-82946430(+)
chr13:82951810-82952410(+)
chr13:82954200-82954800(+)
chr13:82956570-82957170(+)
chr13:82966330-82966930(+)
chr13:82967170-82967770(+)
chr13:82970920-82971520(+)
chr13:82972490-82973090(+)
chr13:82973253-82973853(+)
chr13:82977780-82978380(+)
chr13:82980870-82981470(+)
chr13:82981371-82981971(+)
chr13:82986738-82987338(+)
chr13:82991730-82992330(+)
chr13:82992310-82992910(+)
chr13:82993534-82994134(+)
chr13:82999310-82999910(+)
chr13:83002290-83002890(+)
chr13:83010207-83010807(+)
chr13:83011710-83012310(+)
chr13:83012320-83012920(+)
chr13:83013462-83014062(+)
chr13:83018710-83019310(+)
chr13:83020410-83021010(+)
chr13:83021410-83022010(+)
chr13:83031775-83032375(+)
chr13:83032485-83033085(+)
chr13:83033078-83033678(+)
chr13:83033643-83034243(+)
chr13:83034450-83035050(+)
chr13:83035283-83035883(+)
chr13:83037710-83038310(+)
chr13:83038970-83039570(+)
chr13:83043970-83044570(+)
chr13:83045610-83046210(+)
chr13:83051502-83052102(+)
chr13:83054438-83055038(+)
chr13:83061733-83062333(+)
chr13:83064630-83065230(+)
chr13:83067960-83068560(+)
chr13:83075150-83075750(+)
chr13:83075908-83076508(+)
chr13:83076550-83077150(+)
chr13:83081012-83081612(+)
chr13:83092440-83093040(+)
chr13:83095443-83096043(+)
chr13:83099753-83100353(+)
chr13:83103610-83104210(+)
chr13:83105270-83105870(+)
chr13:83110100-83110700(+)
chr13:83116575-83117175(+)
chr13:83116990-83117590(+)
chr13:83120270-83120870(+)
chr13:83122590-83123190(+)
chr13:83124010-83124610(+)
chr13:83124530-83125130(+)
chr13:83133369-83133969(+)
chr13:83136690-83137290(+)
chr13:83137275-83137875(+)
chr13:83139245-83139845(+)
chr13:83141690-83142290(+)
chr13:83143639-83144239(+)
chr13:83144610-83145210(+)
chr13:83145696-83146296(+)
chr13:83146730-83147330(+)
chr13:83147260-83147860(+)
chr13:83154230-83154830(+)
chr13:83160882-83161482(+)
chr13:83169170-83169770(+)
chr13:83171811-83172411(+)
chr13:83173591-83174191(+)
chr13:83174660-83175260(+)
chr13:83180830-83181430(+)
chr13:83187450-83188050(+)
chr13:83188224-83188824(+)
chr13:83189050-83189650(+)
chr13:83201269-83201869(+)
chr13:83206990-83207590(+)
chr13:83208957-83209557(+)
chr13:83210171-83210771(+)
chr13:83211330-83211930(+)
chr13:83215550-83216150(+)
chr13:83216800-83217400(+)
chr13:83220452-83221052(+)
chr13:83221583-83222183(+)
chr13:83222680-83223280(+)
chr13:83223755-83224355(+)
chr13:83228390-83228990(+)
chr13:83229034-83229634(+)
chr13:83229632-83230232(+)
chr13:83231525-83232125(+)
chr13:83232856-83233456(+)
chr13:83235166-83235766(+)
chr13:83236610-83237210(+)
chr13:83238030-83238630(+)
chr13:83240350-83240950(+)
chr13:83246970-83247570(+)
chr13:83248550-83249150(+)
chr13:83249050-83249650(+)
chr13:83251350-83251950(+)
chr13:83254770-83255370(+)
chr13:83255608-83256208(+)
chr13:83259070-83259670(+)
chr13:83261650-83262250(+)
chr13:83262057-83262657(+)
chr13:83262548-83263148(+)
chr13:83263430-83264030(+)
chr13:83267642-83268242(+)
chr13:83268670-83269270(+)
chr13:83272429-83273029(+)
chr13:83272965-83273565(+)
chr13:83277250-83277850(+)
chr13:83278170-83278770(+)
chr13:83287968-83288568(+)
chr13:83289190-83289790(+)
chr13:83289943-83290543(+)
chr13:83290570-83291170(+)
chr13:83291267-83291867(+)
chr13:83291990-83292590(+)
chr13:83294050-83294650(+)
chr13:83295041-83295641(+)
chr13:83304510-83305110(+)
chr13:83304960-83305560(+)
chr13:83313973-83314573(+)
chr13:83314730-83315330(+)
chr13:83317890-83318490(+)
chr13:83319370-83319970(+)
chr13:83320090-83320690(+)
chr13:83321348-83321948(+)
chr13:83321984-83322584(+)
chr13:83322880-83323480(+)
chr13:83323498-83324098(+)
chr13:83323970-83324570(+)
chr13:83325236-83325836(+)
chr13:83326162-83326762(+)
chr13:83326635-83327235(+)
chr13:83327580-83328180(+)
chr13:83332089-83332689(+)
chr13:83340755-83341355(+)
chr13:83343685-83344285(+)
chr13:83344190-83344790(+)
chr13:83344606-83345206(+)
chr13:83346842-83347442(+)
chr13:83348210-83348810(+)
chr13:83365131-83365731(+)
chr13:83367590-83368190(+)
chr13:83370100-83370700(+)
chr13:83372038-83372638(+)
chr13:83374450-83375050(+)
chr13:83376150-83376750(+)
chr13:83377359-83377959(+)
chr13:83379218-83379818(+)
chr13:83383285-83383885(+)
chr13:83386470-83387070(+)
chr13:83386983-83387583(+)
chr13:83387405-83388005(+)
chr13:83389827-83390427(+)
chr13:83390610-83391210(+)
chr13:83391017-83391617(+)
chr13:83392050-83392650(+)
chr13:83393073-83393673(+)
chr13:83394378-83394978(+)
chr13:83399830-83400430(+)
chr13:83400261-83400861(+)
chr13:83404050-83404650(+)
chr13:83407872-83408472(+)
chr13:83419630-83420230(+)
chr13:83421618-83422218(+)
chr13:83426940-83427540(+)
chr13:83428140-83428740(+)
chr13:83436075-83436675(+)
chr13:83441310-83441910(+)
chr13:83452571-83453171(+)
chr13:83453975-83454575(+)
chr13:83465334-83465934(+)
chr13:83472628-83473228(+)
chr13:83473251-83473851(+)
chr13:83473738-83474338(+)
chr13:83474437-83475037(+)
chr13:83475130-83475730(+)
chr13:83480290-83480890(+)
chr13:83484260-83484860(+)
chr13:83493570-83494170(+)
chr13:83496570-83497170(+)
chr13:83499410-83500010(+)
chr13:83506120-83506720(+)
chr13:83507998-83508598(+)
chr13:83508610-83509210(+)
chr13:83513110-83513710(+)
chr13:83514130-83514730(+)
chr13:83519125-83519725(+)
chr13:83520474-83521074(+)
chr13:83521179-83521779(+)
chr13:83521617-83522217(+)
chr13:83522480-83523080(+)
chr13:83533860-83534460(+)
chr13:83536470-83537070(+)
chr13:83537448-83538048(+)
chr13:83550486-83551086(+)
chr13:83553510-83554110(+)
chr13:83555624-83556224(+)
chr13:83557420-83558020(+)
chr13:83558474-83559074(+)
chr13:83560110-83560710(+)
chr13:83567470-83568070(+)
chr13:83571970-83572570(+)
chr13:83578210-83578810(+)
chr13:83579330-83579930(+)
chr13:83579950-83580550(+)
chr13:83580450-83581050(+)
chr13:83581260-83581860(+)
chr13:83582106-83582706(+)
chr13:83582510-83583110(+)
chr13:83584010-83584610(+)
chr13:83586850-83587450(+)
chr13:83589174-83589774(+)
chr13:83592180-83592780(+)
chr13:83598281-83598881(+)
chr13:83598998-83599598(+)
chr13:83599410-83600010(+)
chr13:83603350-83603950(+)
chr13:83605550-83606150(+)
chr13:83610150-83610750(+)
chr13:83617735-83618335(+)
chr13:83620870-83621470(+)
chr13:83622468-83623068(+)
chr13:83623090-83623690(+)
chr13:83623950-83624550(+)
chr13:83627613-83628213(+)
chr13:83631219-83631819(+)
chr13:83634095-83634695(+)
chr13:83634880-83635480(+)
chr13:83636790-83637390(+)
chr13:83638550-83639150(+)
chr13:83639201-83639801(+)
chr13:83639710-83640310(+)
chr13:83643090-83643690(+)
chr13:83645130-83645730(+)
chr13:83645790-83646390(+)
chr13:83647989-83648589(+)
chr13:83648610-83649210(+)
chr13:83657550-83658150(+)
chr13:83659445-83660045(+)
chr13:83660160-83660760(+)
chr13:83660962-83661562(+)
chr13:83662850-83663450(+)
chr13:83667690-83668290(+)
chr13:83672610-83673210(+)
chr13:83673030-83673630(+)
chr13:83674248-83674848(+)
chr13:83674810-83675410(+)
chr13:83675290-83675890(+)
chr13:83676159-83676759(+)
chr13:83679890-83680490(+)
chr13:83683550-83684150(+)
chr13:83687891-83688491(+)
chr13:83691100-83691700(+)
chr13:83693570-83694170(+)
chr13:83694335-83694935(+)
chr13:83695912-83696512(+)
chr13:83697150-83697750(+)
chr13:83699270-83699870(+)
chr13:83699815-83700415(+)
chr13:83702850-83703450(+)
chr13:83710970-83711570(+)
chr13:83714270-83714870(+)
chr13:83714990-83715590(+)
chr13:83724625-83725225(+)
chr13:83725124-83725724(+)
chr13:83727889-83728489(+)
chr13:83729790-83730390(+)
chr13:83730330-83730930(+)
chr13:83732070-83732670(+)
chr13:83734410-83735010(+)
chr13:83734922-83735522(+)
chr13:83736549-83737149(+)
chr13:83737450-83738050(+)
chr13:83739540-83740140(+)
chr13:83740630-83741230(+)
chr13:83741506-83742106(+)
chr13:83742640-83743240(+)
chr13:83745640-83746240(+)
chr13:83750170-83750770(+)
chr13:83751470-83752070(+)
chr13:83752190-83752790(+)
chr13:83755708-83756308(+)
chr13:83757490-83758090(+)
chr13:83758852-83759452(+)
chr13:83760830-83761430(+)
chr13:83764090-83764690(+)
chr13:83765030-83765630(+)
chr13:83771930-83772530(+)
chr13:83772535-83773135(+)
chr13:83775533-83776133(+)
chr13:83778970-83779570(+)
chr13:83780466-83781066(+)
chr13:83783750-83784350(+)
chr13:83785339-83785939(+)
chr13:83786588-83787188(+)
chr13:83788534-83789134(+)
chr13:83789695-83790295(+)
chr13:83790784-83791384(+)
chr13:83791470-83792070(+)
chr13:83794283-83794883(+)
chr13:83794690-83795290(+)
chr13:83795285-83795885(+)
chr13:83795894-83796494(+)
chr13:83798807-83799407(+)
chr13:83803819-83804419(+)
chr13:83806632-83807232(+)
chr13:83822828-83823428(+)
chr13:83826920-83827520(+)
chr13:83830482-83831082(+)
chr13:83831077-83831677(+)
chr13:83834500-83835100(+)
chr13:83836850-83837450(+)
chr13:83842250-83842850(+)
chr13:83845359-83845959(+)
chr13:83846119-83846719(+)
chr13:83846843-83847443(+)
chr13:83848666-83849266(+)
chr13:83850790-83851390(+)
chr13:83851470-83852070(+)
chr13:83853805-83854405(+)
chr13:83855646-83856246(+)
chr13:83856338-83856938(+)
chr13:83856990-83857590(+)
chr13:83859980-83860580(+)
chr13:83860774-83861374(+)
chr13:83862982-83863582(+)
chr13:83869743-83870343(+)
chr13:83871838-83872438(+)
chr13:83872677-83873277(+)
chr13:83873395-83873995(+)
chr13:83875490-83876090(+)
chr13:83875930-83876530(+)
chr13:83881950-83882550(+)
chr13:83886217-83886817(+)
chr13:83887150-83887750(+)
chr13:83889390-83889990(+)
chr13:83890260-83890860(+)
chr13:83893790-83894390(+)
chr13:83896314-83896914(+)
chr13:83897150-83897750(+)
chr13:83899050-83899650(+)
chr13:83899467-83900067(+)
chr13:83901112-83901712(+)
chr13:83905060-83905660(+)
chr13:83906170-83906770(+)
chr13:83906780-83907380(+)
chr13:83907230-83907830(+)
chr13:83907931-83908531(+)
chr13:83913100-83913700(+)
chr13:83914209-83914809(+)
chr13:83916550-83917150(+)
chr13:83924582-83925182(+)
chr13:83926383-83926983(+)
chr13:83928150-83928750(+)
chr13:83932457-83933057(+)
chr13:83940913-83941513(+)
chr13:83946831-83947431(+)
chr13:83947850-83948450(+)
chr13:83950170-83950770(+)
chr13:83950690-83951290(+)
chr13:83951543-83952143(+)
chr13:83952934-83953534(+)
chr13:83954430-83955030(+)
chr13:83955812-83956412(+)
chr13:83957050-83957650(+)
chr13:83960678-83961278(+)
chr13:83967530-83968130(+)
chr13:83971010-83971610(+)
chr13:83972680-83973280(+)
chr13:83978810-83979410(+)
chr13:83988458-83989058(+)
chr13:83992983-83993583(+)
chr13:83994850-83995450(+)
chr13:83997381-83997981(+)
chr13:83997928-83998528(+)
chr13:83998463-83999063(+)
chr13:83998870-83999470(+)
chr13:84004470-84005070(+)
chr13:84007118-84007718(+)
chr13:84008431-84009031(+)
chr13:84011230-84011830(+)
chr13:84012255-84012855(+)
chr13:84015352-84015952(+)
chr13:84017490-84018090(+)
chr13:84023761-84024361(+)
chr13:84024607-84025207(+)
chr13:84026790-84027390(+)
chr13:84027510-84028110(+)
chr13:84035738-84036338(+)
chr13:84043660-84044260(+)
chr13:84044410-84045010(+)
chr13:84045010-84045610(+)
chr13:84046840-84047440(+)
chr13:84052650-84053250(+)
chr13:84053575-84054175(+)
chr13:84061685-84062285(+)
chr13:84070545-84071145(+)
chr13:84071255-84071855(+)
chr13:84072082-84072682(+)
chr13:84072552-84073152(+)
chr13:84073314-84073914(+)
chr13:84077457-84078057(+)
chr13:84082709-84083309(+)
chr13:84084460-84085060(+)
chr13:84089307-84089907(+)
chr13:84097770-84098370(+)
chr13:84103230-84103830(+)
chr13:84104150-84104750(+)
chr13:84105060-84105660(+)
chr13:84110942-84111542(+)
chr13:84119730-84120330(+)
chr13:84120496-84121096(+)
chr13:84121076-84121676(+)
chr13:84121679-84122279(+)
chr13:84123930-84124530(+)
chr13:84124970-84125570(+)
chr13:84128736-84129336(+)
chr13:84129398-84129998(+)
chr13:84131830-84132430(+)
chr13:84132730-84133330(+)
chr13:84137519-84138119(+)
chr13:84138556-84139156(+)
chr13:84141170-84141770(+)
chr13:84141930-84142530(+)
chr13:84153253-84153853(+)
chr13:84154691-84155291(+)
chr13:84160872-84161472(+)
chr13:84162690-84163290(+)
chr13:84163468-84164068(+)
chr13:84165830-84166430(+)
chr13:84172250-84172850(+)
chr13:84179030-84179630(+)
chr13:84180360-84180960(+)
chr13:84182450-84183050(+)
chr13:84185730-84186330(+)
chr13:84187570-84188170(+)
chr13:84190190-84190790(+)
chr13:84190890-84191490(+)
chr13:84192190-84192790(+)
chr13:84192982-84193582(+)
chr13:84193550-84194150(+)
chr13:84194601-84195201(+)
chr13:84196421-84197021(+)
chr13:84199731-84200331(+)
chr13:84206570-84207170(+)
chr13:84207784-84208384(+)
chr13:84208666-84209266(+)
chr13:84209230-84209830(+)
chr13:84217420-84218020(+)
chr13:84232262-84232862(+)
chr13:84238910-84239510(+)
chr13:84240187-84240787(+)
chr13:84240644-84241244(+)
chr13:84241679-84242279(+)
chr13:84248980-84249580(+)
chr13:84250330-84250930(+)
chr13:84253020-84253620(+)
chr13:84255554-84256154(+)
chr13:84256120-84256720(+)
chr13:84258131-84258731(+)
chr13:84263890-84264490(+)
chr13:84265995-84266595(+)
chr13:84266790-84267390(+)
chr13:84267790-84268390(+)
chr13:84269950-84270550(+)
chr13:84275991-84276591(+)
chr13:84276690-84277290(+)
chr13:84281390-84281990(+)
chr13:84283659-84284259(+)
chr13:84284190-84284790(+)
chr13:84288294-84288894(+)
chr13:84289020-84289620(+)
chr13:84290109-84290709(+)
chr13:84296474-84297074(+)
chr13:84296930-84297530(+)
chr13:84297410-84298010(+)
chr13:84297883-84298483(+)
chr13:84300190-84300790(+)
chr13:84304705-84305305(+)
chr13:84305137-84305737(+)
chr13:84306710-84307310(+)
chr13:84307380-84307980(+)
chr13:84308670-84309270(+)
chr13:84320550-84321150(+)
chr13:84322929-84323529(+)
chr13:84323410-84324010(+)
chr13:84325350-84325950(+)
chr13:84325752-84326352(+)
chr13:84326183-84326783(+)
chr13:84327915-84328515(+)
chr13:84328337-84328937(+)
chr13:84332390-84332990(+)
chr13:84335583-84336183(+)
chr13:84337057-84337657(+)
chr13:84338150-84338750(+)
chr13:84339844-84340444(+)
chr13:84343010-84343610(+)
chr13:84347390-84347990(+)
chr13:84347983-84348583(+)
chr13:84354240-84354840(+)
chr13:84359440-84360040(+)
chr13:84367090-84367690(+)
chr13:84368510-84369110(+)
chr13:84370366-84370966(+)
chr13:84372771-84373371(+)
chr13:84373668-84374268(+)
chr13:84375610-84376210(+)
chr13:84384163-84384763(+)
chr13:84386490-84387090(+)
chr13:84387050-84387650(+)
chr13:84389534-84390134(+)
chr13:84393196-84393796(+)
chr13:84393643-84394243(+)
chr13:84397343-84397943(+)
chr13:84397870-84398470(+)
chr13:84398670-84399270(+)
chr13:84399130-84399730(+)
chr13:84399724-84400324(+)
chr13:84401345-84401945(+)
chr13:84403010-84403610(+)
chr13:84403862-84404462(+)
chr13:84405816-84406416(+)
chr13:84413228-84413828(+)
chr13:84414161-84414761(+)
chr13:84419146-84419746(+)
chr13:84426950-84427550(+)
chr13:84435210-84435810(+)
chr13:84439407-84440007(+)
chr13:84441760-84442360(+)
chr13:84444070-84444670(+)
chr13:84450690-84451290(+)
chr13:84451360-84451960(+)
chr13:84451845-84452445(+)
chr13:84453057-84453657(+)
chr13:84453626-84454226(+)
chr13:84454396-84454996(+)
chr13:84455288-84455888(+)
chr13:84455982-84456582(+)
chr13:84457108-84457708(+)
chr13:84457590-84458190(+)
chr13:84458131-84458731(+)
chr13:84461325-84461925(+)
chr13:84464393-84464993(+)
chr13:84466850-84467450(+)
chr13:84467983-84468583(+)
chr13:84470222-84470822(+)
chr13:84470745-84471345(+)
chr13:84471180-84471780(+)
chr13:84479670-84480270(+)
chr13:84480439-84481039(+)
chr13:84481294-84481894(+)
chr13:84486150-84486750(+)
chr13:84488486-84489086(+)
chr13:84493796-84494396(+)
chr13:84496755-84497355(+)
chr13:84501317-84501917(+)
chr13:84503243-84503843(+)
chr13:84509620-84510220(+)
chr13:84510760-84511360(+)
chr13:84513450-84514050(+)
chr13:84514760-84515360(+)
chr13:84515675-84516275(+)
chr13:84517905-84518505(+)
chr13:84520960-84521560(+)
chr13:84522000-84522600(+)
chr13:84523288-84523888(+)
chr13:84524190-84524790(+)
chr13:84527930-84528530(+)
chr13:84529175-84529775(+)
chr13:84532330-84532930(+)
chr13:84548490-84549090(+)
chr13:84549595-84550195(+)
chr13:84550070-84550670(+)
chr13:84552930-84553530(+)
chr13:84553905-84554505(+)
chr13:84554368-84554968(+)
chr13:84559710-84560310(+)
chr13:84563630-84564230(+)
chr13:84566625-84567225(+)
chr13:84567052-84567652(+)
chr13:84569967-84570567(+)
chr13:84570699-84571299(+)
chr13:84574452-84575052(+)
chr13:84577030-84577630(+)
chr13:84578068-84578668(+)
chr13:84584270-84584870(+)
chr13:84587850-84588450(+)
chr13:84595242-84595842(+)
chr13:84599699-84600299(+)
chr13:84601710-84602310(+)
chr13:84603429-84604029(+)
chr13:84606121-84606721(+)
chr13:84610409-84611009(+)
chr13:84611290-84611890(+)
chr13:84612057-84612657(+)
chr13:84614857-84615457(+)
chr13:84620140-84620740(+)
chr13:84622445-84623045(+)
chr13:84623833-84624433(+)
chr13:84624633-84625233(+)
chr13:84631735-84632335(+)
chr13:84632711-84633311(+)
chr13:84636970-84637570(+)
chr13:84650290-84650890(+)
chr13:84651292-84651892(+)
chr13:84652306-84652906(+)
chr13:84655156-84655756(+)
chr13:84655740-84656340(+)
chr13:84659837-84660437(+)
chr13:84660522-84661122(+)
chr13:84661490-84662090(+)
chr13:84670244-84670844(+)
chr13:84671230-84671830(+)
chr13:84681420-84682020(+)
chr13:84686197-84686797(+)
chr13:84691720-84692320(+)
chr13:84692920-84693520(+)
chr13:84695481-84696081(+)
chr13:84696470-84697070(+)
chr13:84697710-84698310(+)
chr13:84700898-84701498(+)
chr13:84701460-84702060(+)
chr13:84703110-84703710(+)
chr13:84703882-84704482(+)
chr13:84704771-84705371(+)
chr13:84706608-84707208(+)
chr13:84710010-84710610(+)
chr13:84710870-84711470(+)
chr13:84711335-84711935(+)
chr13:84713350-84713950(+)
chr13:84713791-84714391(+)
chr13:84714625-84715225(+)
chr13:84724791-84725391(+)
chr13:84726370-84726970(+)
chr13:84728590-84729190(+)
chr13:84731760-84732360(+)
chr13:84732190-84732790(+)
chr13:84733430-84734030(+)
chr13:84748184-84748784(+)
chr13:84754580-84755180(+)
chr13:84755150-84755750(+)
chr13:84765234-84765834(+)
chr13:84766146-84766746(+)
chr13:84767100-84767700(+)
chr13:84771910-84772510(+)
chr13:84774990-84775590(+)
chr13:84779470-84780070(+)
chr13:84781178-84781778(+)
chr13:84782472-84783072(+)
chr13:84783026-84783626(+)
chr13:84785015-84785615(+)
chr13:84797132-84797732(+)
chr13:84798960-84799560(+)
chr13:84800025-84800625(+)
chr13:84804604-84805204(+)
chr13:84808396-84808996(+)
chr13:84810770-84811370(+)
chr13:84811215-84811815(+)
chr13:84812410-84813010(+)
chr13:84819443-84820043(+)
chr13:84820240-84820840(+)
chr13:84829394-84829994(+)
chr13:84829990-84830590(+)
chr13:84835962-84836562(+)
chr13:84837157-84837757(+)
chr13:84837730-84838330(+)
chr13:84838255-84838855(+)
chr13:84839344-84839944(+)
chr13:84839770-84840370(+)
chr13:84846982-84847582(+)
chr13:84851835-84852435(+)
chr13:84853206-84853806(+)
chr13:84854200-84854800(+)
chr13:84857410-84858010(+)
chr13:84864446-84865046(+)
chr13:84867541-84868141(+)
chr13:84868613-84869213(+)
chr13:84870454-84871054(+)
chr13:84871287-84871887(+)
chr13:84874093-84874693(+)
chr13:84877060-84877660(+)
chr13:84878970-84879570(+)
chr13:84879580-84880180(+)
chr13:84889565-84890165(+)
chr13:84907710-84908310(+)
chr13:84909950-84910550(+)
chr13:84913490-84914090(+)
chr13:84921150-84921750(+)
chr13:84922750-84923350(+)
chr13:84923910-84924510(+)
chr13:84925140-84925740(+)
chr13:84926994-84927594(+)
chr13:84931970-84932570(+)
chr13:84932740-84933340(+)
chr13:84934890-84935490(+)
chr13:84936827-84937427(+)
chr13:84938025-84938625(+)
chr13:84940541-84941141(+)
chr13:84944110-84944710(+)
chr13:84944566-84945166(+)
chr13:84950630-84951230(+)
chr13:84951101-84951701(+)
chr13:84952190-84952790(+)
chr13:84953170-84953770(+)
chr13:84954210-84954810(+)
chr13:84954993-84955593(+)
chr13:84955515-84956115(+)
chr13:84959370-84959970(+)
chr13:84966815-84967415(+)
chr13:84967595-84968195(+)
chr13:84968162-84968762(+)
chr13:84973396-84973996(+)
chr13:84974729-84975329(+)
chr13:84975290-84975890(+)
chr13:84979330-84979930(+)
chr13:84981830-84982430(+)
chr13:84987069-84987669(+)
chr13:84990030-84990630(+)
chr13:84991457-84992057(+)
chr13:85003982-85004582(+)
chr13:85004450-85005050(+)
chr13:85005230-85005830(+)
chr13:85005666-85006266(+)
chr13:85007075-85007675(+)
chr13:85010918-85011518(+)
chr13:85013153-85013753(+)
chr13:85019801-85020401(+)
chr13:85020580-85021180(+)
chr13:85021253-85021853(+)
chr13:85026710-85027310(+)
chr13:85029221-85029821(+)
chr13:85033610-85034210(+)
chr13:85040493-85041093(+)
chr13:85044718-85045318(+)
chr13:85047710-85048310(+)
chr13:85052470-85053070(+)
chr13:85053679-85054279(+)
chr13:85055987-85056587(+)
chr13:85056900-85057500(+)
chr13:85058270-85058870(+)
chr13:85063928-85064528(+)
chr13:85064423-85065023(+)
chr13:85068010-85068610(+)
chr13:85074027-85074627(+)
chr13:85078325-85078925(+)
chr13:85089030-85089630(+)
chr13:85089530-85090130(+)
chr13:85094010-85094610(+)
chr13:85095590-85096190(+)
chr13:85096875-85097475(+)
chr13:85098625-85099225(+)
chr13:85099055-85099655(+)
chr13:85099942-85100542(+)
chr13:85103270-85103870(+)
chr13:85106367-85106967(+)
chr13:85107660-85108260(+)
chr13:85108710-85109310(+)
chr13:85113230-85113830(+)
chr13:85118017-85118617(+)
chr13:85119710-85120310(+)
chr13:85127302-85127902(+)
chr13:85134430-85135030(+)
chr13:85135450-85136050(+)
chr13:85137650-85138250(+)
chr13:85140806-85141406(+)
chr13:85142865-85143465(+)
chr13:85143425-85144025(+)
chr13:85144858-85145458(+)
chr13:85145263-85145863(+)
chr13:85146661-85147261(+)
chr13:85148870-85149470(+)
chr13:85150710-85151310(+)
chr13:85151890-85152490(+)
chr13:85152802-85153402(+)
chr13:85156410-85157010(+)
chr13:85158570-85159170(+)
chr13:85162130-85162730(+)
chr13:85164718-85165318(+)
chr13:85165510-85166110(+)
chr13:85168510-85169110(+)
chr13:85173150-85173750(+)
chr13:85175350-85175950(+)
chr13:85179957-85180557(+)
chr13:85180723-85181323(+)
chr13:85181234-85181834(+)
chr13:85181666-85182266(+)
chr13:85183744-85184344(+)
chr13:85188191-85188791(+)
chr13:85193896-85194496(+)
chr13:85195985-85196585(+)
chr13:85196435-85197035(+)
chr13:85197375-85197975(+)
chr13:85198035-85198635(+)
chr13:85198935-85199535(+)
chr13:85199974-85200574(+)
chr13:85201968-85202568(+)
chr13:85202435-85203035(+)
chr13:85204528-85205128(+)
chr13:85209971-85210571(+)
chr13:85215537-85216137(+)
chr13:85219161-85219761(+)
chr13:85219688-85220288(+)
chr13:85221000-85221600(+)
chr13:85222104-85222704(+)
chr13:85223895-85224495(+)
chr13:85225300-85225900(+)
chr13:85225810-85226410(+)
chr13:85226490-85227090(+)
chr13:85228016-85228616(+)
chr13:85228854-85229454(+)
chr13:85229732-85230332(+)
chr13:85230970-85231570(+)
chr13:85232490-85233090(+)
chr13:85233121-85233721(+)
chr13:85234300-85234900(+)
chr13:85235245-85235845(+)
chr13:85235864-85236464(+)
chr13:85236527-85237127(+)
chr13:85237700-85238300(+)
chr13:85242539-85243139(+)
chr13:85243735-85244335(+)
chr13:85244362-85244962(+)
chr13:85246630-85247230(+)
chr13:85248130-85248730(+)
chr13:85250790-85251390(+)
chr13:85251850-85252450(+)
chr13:85252593-85253193(+)
chr13:85255663-85256263(+)
chr13:85256235-85256835(+)
chr13:85258111-85258711(+)
chr13:85258827-85259427(+)
chr13:85259510-85260110(+)
chr13:85260543-85261143(+)
chr13:85261014-85261614(+)
chr13:85261530-85262130(+)
chr13:85263780-85264380(+)
chr13:85271576-85272176(+)
chr13:85275510-85276110(+)
chr13:85278705-85279305(+)
chr13:85279974-85280574(+)
chr13:85282601-85283201(+)
chr13:85283030-85283630(+)
chr13:85284654-85285254(+)
chr13:85286688-85287288(+)
chr13:85287415-85288015(+)
chr13:85287950-85288550(+)
chr13:85292160-85292760(+)
chr13:85294210-85294810(+)
chr13:85294623-85295223(+)
chr13:85297890-85298490(+)
chr13:85304414-85305014(+)
chr13:85306063-85306663(+)
chr13:85306726-85307326(+)
chr13:85308770-85309370(+)
chr13:85310970-85311570(+)
chr13:85311695-85312295(+)
chr13:85313014-85313614(+)
chr13:85313470-85314070(+)
chr13:85314330-85314930(+)
chr13:85315252-85315852(+)
chr13:85318310-85318910(+)
chr13:85322550-85323150(+)
chr13:85323177-85323777(+)
chr13:85324670-85325270(+)
chr13:85325370-85325970(+)
chr13:85329232-85329832(+)
chr13:85330060-85330660(+)
chr13:85330870-85331470(+)
chr13:85334630-85335230(+)
chr13:85341040-85341640(+)
chr13:85343195-85343795(+)
chr13:85345250-85345850(+)
chr13:85348100-85348700(+)
chr13:85348531-85349131(+)
chr13:85349654-85350254(+)
chr13:85350646-85351246(+)
chr13:85351369-85351969(+)
chr13:85356156-85356756(+)
chr13:85356715-85357315(+)
chr13:85358330-85358930(+)
chr13:85362330-85362930(+)
chr13:85368370-85368970(+)
chr13:85369590-85370190(+)
chr13:85370553-85371153(+)
chr13:85375250-85375850(+)
chr13:85375830-85376430(+)
chr13:85382290-85382890(+)
chr13:85384776-85385376(+)
chr13:85385538-85386138(+)
chr13:85386101-85386701(+)
chr13:85386888-85387488(+)
chr13:85387590-85388190(+)
chr13:85389230-85389830(+)
chr13:85390928-85391528(+)
chr13:85395273-85395873(+)
chr13:85396918-85397518(+)
chr13:85397925-85398525(+)
chr13:85403635-85404235(+)
chr13:85404235-85404835(+)
chr13:85405756-85406356(+)
chr13:85406270-85406870(+)
chr13:85408250-85408850(+)
chr13:85414350-85414950(+)
chr13:85417410-85418010(+)
chr13:85418509-85419109(+)
chr13:85419965-85420565(+)
chr13:85421450-85422050(+)
chr13:85424190-85424790(+)
chr13:85438453-85439053(+)
chr13:85439906-85440506(+)
chr13:85441288-85441888(+)
chr13:85444225-85444825(+)
chr13:85445690-85446290(+)
chr13:85447910-85448510(+)
chr13:85449003-85449603(+)
chr13:85451003-85451603(+)
chr13:85454330-85454930(+)
chr13:85468785-85469385(+)
chr13:85469723-85470323(+)
chr13:85470184-85470784(+)
chr13:85470703-85471303(+)
chr13:85475788-85476388(+)
chr13:85476279-85476879(+)
chr13:85476790-85477390(+)
chr13:85477413-85478013(+)
chr13:85484503-85485103(+)
chr13:85491314-85491914(+)
chr13:85492035-85492635(+)
chr13:85493925-85494525(+)
chr13:85497170-85497770(+)
chr13:85497848-85498448(+)
chr13:85499425-85500025(+)
chr13:85501510-85502110(+)
chr13:85501910-85502510(+)
chr13:85505306-85505906(+)
chr13:85507830-85508430(+)
chr13:85508570-85509170(+)
chr13:85509000-85509600(+)
chr13:85509514-85510114(+)
chr13:85510090-85510690(+)
chr13:85514850-85515450(+)
chr13:85518209-85518809(+)
chr13:85520190-85520790(+)
chr13:85522890-85523490(+)
chr13:85525178-85525778(+)
chr13:85528410-85529010(+)
chr13:85529550-85530150(+)
chr13:85532522-85533122(+)
chr13:85535708-85536308(+)
chr13:85536461-85537061(+)
chr13:85540810-85541410(+)
chr13:85541915-85542515(+)
chr13:85546930-85547530(+)
chr13:85547886-85548486(+)
chr13:85552781-85553381(+)
chr13:85554083-85554683(+)
chr13:85554618-85555218(+)
chr13:85557342-85557942(+)
chr13:85559910-85560510(+)
chr13:85562760-85563360(+)
chr13:85564750-85565350(+)
chr13:85567500-85568100(+)
chr13:85568595-85569195(+)
chr13:85572030-85572630(+)
chr13:85578610-85579210(+)
chr13:85582010-85582610(+)
chr13:85583446-85584046(+)
chr13:85584250-85584850(+)
chr13:85584710-85585310(+)
chr13:85586936-85587536(+)
chr13:85589897-85590497(+)
chr13:85592010-85592610(+)
chr13:85593115-85593715(+)
chr13:85593710-85594310(+)
chr13:85596020-85596620(+)
chr13:85598670-85599270(+)
chr13:85599730-85600330(+)
chr13:85601670-85602270(+)
chr13:85604470-85605070(+)
chr13:85605270-85605870(+)
chr13:85605852-85606452(+)
chr13:85608110-85608710(+)
chr13:85608970-85609570(+)
chr13:85610890-85611490(+)
chr13:85613292-85613892(+)
chr13:85613730-85614330(+)
chr13:85614246-85614846(+)
chr13:85614940-85615540(+)
chr13:85624377-85624977(+)
chr13:85627720-85628320(+)
chr13:85629890-85630490(+)
chr13:85633070-85633670(+)
chr13:85633870-85634470(+)
chr13:85637090-85637690(+)
chr13:85644657-85645257(+)
chr13:85645130-85645730(+)
chr13:85648950-85649550(+)
chr13:85654689-85655289(+)
chr13:85655260-85655860(+)
chr13:85665680-85666280(+)
chr13:85667858-85668458(+)
chr13:85669342-85669942(+)
chr13:85670006-85670606(+)
chr13:85671057-85671657(+)
chr13:85671690-85672290(+)
chr13:85673292-85673892(+)
chr13:85679710-85680310(+)
chr13:85680398-85680998(+)
chr13:85681740-85682340(+)
chr13:85682414-85683014(+)
chr13:85682856-85683456(+)
chr13:85684330-85684930(+)
chr13:85688830-85689430(+)
chr13:85690763-85691363(+)
chr13:85705974-85706574(+)
chr13:85706590-85707190(+)
chr13:85707049-85707649(+)
chr13:85711560-85712160(+)
chr13:85714198-85714798(+)
chr13:85714689-85715289(+)
chr13:85715471-85716071(+)
chr13:85716491-85717091(+)
chr13:85720037-85720637(+)
chr13:85722034-85722634(+)
chr13:85723790-85724390(+)
chr13:85724330-85724930(+)
chr13:85724983-85725583(+)
chr13:85733450-85734050(+)
chr13:85737315-85737915(+)
chr13:85740929-85741529(+)
chr13:85742585-85743185(+)
chr13:85744384-85744984(+)
chr13:85753290-85753890(+)
chr13:85759510-85760110(+)
chr13:85759935-85760535(+)
chr13:85760449-85761049(+)
chr13:85761158-85761758(+)
chr13:85765495-85766095(+)
chr13:85768362-85768962(+)
chr13:85769111-85769711(+)
chr13:85771513-85772113(+)
chr13:85773500-85774100(+)
chr13:85778951-85779551(+)
chr13:85782290-85782890(+)
chr13:85785530-85786130(+)
chr13:85788102-85788702(+)
chr13:85790508-85791108(+)
chr13:85791570-85792170(+)
chr13:85792148-85792748(+)
chr13:85798200-85798800(+)
chr13:85799295-85799895(+)
chr13:85799750-85800350(+)
chr13:85803530-85804130(+)
chr13:85804661-85805261(+)
chr13:85810425-85811025(+)
chr13:85813870-85814470(+)
chr13:85814480-85815080(+)
chr13:85815103-85815703(+)
chr13:85816831-85817431(+)
chr13:85817832-85818432(+)
chr13:85823290-85823890(+)
chr13:85824055-85824655(+)
chr13:85828728-85829328(+)
chr13:85829850-85830450(+)
chr13:85832130-85832730(+)
chr13:85834930-85835530(+)
chr13:85835808-85836408(+)
chr13:85836490-85837090(+)
chr13:85839948-85840548(+)
chr13:85840386-85840986(+)
chr13:85840847-85841447(+)
chr13:85847710-85848310(+)
chr13:85848653-85849253(+)
chr13:85851773-85852373(+)
chr13:85852878-85853478(+)
chr13:85855570-85856170(+)
chr13:85856883-85857483(+)
chr13:85857426-85858026(+)
chr13:85860124-85860724(+)
chr13:85860550-85861150(+)
chr13:85861629-85862229(+)
chr13:85862050-85862650(+)
chr13:85862866-85863466(+)
chr13:85863610-85864210(+)
chr13:85864580-85865180(+)
chr13:85865530-85866130(+)
chr13:85866890-85867490(+)
chr13:85867456-85868056(+)
chr13:85868730-85869330(+)
chr13:85869740-85870340(+)
chr13:85871980-85872580(+)
chr13:85872574-85873174(+)
chr13:85873360-85873960(+)
chr13:85873840-85874440(+)
chr13:85874594-85875194(+)
chr13:85875490-85876090(+)
chr13:85877640-85878240(+)
chr13:85881710-85882310(+)
chr13:85883050-85883650(+)
chr13:85883915-85884515(+)
chr13:85885553-85886153(+)
chr13:85886057-85886657(+)
chr13:85886995-85887595(+)
chr13:85887757-85888357(+)
chr13:85888694-85889294(+)
chr13:85890117-85890717(+)
chr13:85890612-85891212(+)
chr13:85894890-85895490(+)
chr13:85897530-85898130(+)
chr13:85900130-85900730(+)
chr13:85900590-85901190(+)
chr13:85903280-85903880(+)
chr13:85905830-85906430(+)
chr13:85906675-85907275(+)
chr13:85907621-85908221(+)
chr13:85908030-85908630(+)
chr13:85912355-85912955(+)
chr13:85921296-85921896(+)
chr13:85921870-85922470(+)
chr13:85925390-85925990(+)
chr13:85928498-85929098(+)
chr13:85929825-85930425(+)
chr13:85934220-85934820(+)
chr13:85935750-85936350(+)
chr13:85936150-85936750(+)
chr13:85937030-85937630(+)
chr13:85937509-85938109(+)
chr13:85938240-85938840(+)
chr13:85939070-85939670(+)
chr13:85940150-85940750(+)
chr13:85940793-85941393(+)
chr13:85941255-85941855(+)
chr13:85941885-85942485(+)
chr13:85944490-85945090(+)
chr13:85945210-85945810(+)
chr13:85946594-85947194(+)
chr13:85947294-85947894(+)
chr13:85951811-85952411(+)
chr13:85952890-85953490(+)
chr13:85953463-85954063(+)
chr13:85953908-85954508(+)
chr13:85954430-85955030(+)
chr13:85955120-85955720(+)
chr13:85956110-85956710(+)
chr13:85956910-85957510(+)
chr13:85957315-85957915(+)
chr13:85957930-85958530(+)
chr13:85958960-85959560(+)
chr13:85959718-85960318(+)
chr13:85960479-85961079(+)
chr13:85961096-85961696(+)
chr13:85964410-85965010(+)
chr13:85967348-85967948(+)
chr13:85971970-85972570(+)
chr13:85974756-85975356(+)
chr13:85975624-85976224(+)
chr13:85979512-85980112(+)
chr13:85980675-85981275(+)
chr13:85982468-85983068(+)
chr13:85985667-85986267(+)
chr13:85986492-85987092(+)
chr13:85989270-85989870(+)
chr13:85989750-85990350(+)
chr13:85990376-85990976(+)
chr13:85991809-85992409(+)
chr13:85993663-85994263(+)
chr13:85994188-85994788(+)
chr13:86000350-86000950(+)
chr13:86001437-86002037(+)
chr13:86004410-86005010(+)
chr13:86005290-86005890(+)
chr13:86005810-86006410(+)
chr13:86008913-86009513(+)
chr13:86009486-86010086(+)
chr13:86010071-86010671(+)
chr13:86010802-86011402(+)
chr13:86012890-86013490(+)
chr13:86013920-86014520(+)
chr13:86015282-86015882(+)
chr13:86019990-86020590(+)
chr13:86021283-86021883(+)
chr13:86021830-86022430(+)
chr13:86023225-86023825(+)
chr13:86027140-86027740(+)
chr13:86031718-86032318(+)
chr13:86035694-86036294(+)
chr13:86036790-86037390(+)
chr13:86038565-86039165(+)
chr13:86041210-86041810(+)
chr13:86043390-86043990(+)
chr13:86045825-86046425(+)
chr13:86049760-86050360(+)
chr13:86056290-86056890(+)
chr13:86056820-86057420(+)
chr13:86057280-86057880(+)
chr13:86060711-86061311(+)
chr13:86062325-86062925(+)
chr13:86063680-86064280(+)
chr13:86066359-86066959(+)
chr13:86068080-86068680(+)
chr13:86070490-86071090(+)
chr13:86071663-86072263(+)
chr13:86072175-86072775(+)
chr13:86074180-86074780(+)
chr13:86074886-86075486(+)
chr13:86075532-86076132(+)
chr13:86076922-86077522(+)
chr13:86077753-86078353(+)
chr13:86081997-86082597(+)
chr13:86082530-86083130(+)
chr13:86083020-86083620(+)
chr13:86083543-86084143(+)
chr13:86086465-86087065(+)
chr13:86086890-86087490(+)
chr13:86087990-86088590(+)
chr13:86094470-86095070(+)
chr13:86095206-86095806(+)
chr13:86095700-86096300(+)
chr13:86099451-86100051(+)
chr13:86101352-86101952(+)
chr13:86101970-86102570(+)
chr13:86102659-86103259(+)
chr13:86103196-86103796(+)
chr13:86104610-86105210(+)
chr13:86106950-86107550(+)
chr13:86108090-86108690(+)
chr13:86108970-86109570(+)
chr13:86109376-86109976(+)
chr13:86109826-86110426(+)
chr13:86110698-86111298(+)
chr13:86111639-86112239(+)
chr13:86112978-86113578(+)
chr13:86113670-86114270(+)
chr13:86115522-86116122(+)
chr13:86117175-86117775(+)
chr13:86117630-86118230(+)
chr13:86118760-86119360(+)
chr13:86123255-86123855(+)
chr13:86123830-86124430(+)
chr13:86124455-86125055(+)
chr13:86127252-86127852(+)
chr13:86129582-86130182(+)
chr13:86131673-86132273(+)
chr13:86132079-86132679(+)
chr13:86132863-86133463(+)
chr13:86134310-86134910(+)
chr13:86134810-86135410(+)
chr13:86138700-86139300(+)
chr13:86139110-86139710(+)
chr13:86139690-86140290(+)
chr13:86141951-86142551(+)
chr13:86148652-86149252(+)
chr13:86149131-86149731(+)
chr13:86149650-86150250(+)
chr13:86150310-86150910(+)
chr13:86155563-86156163(+)
chr13:86156957-86157557(+)
chr13:86157750-86158350(+)
chr13:86158690-86159290(+)
chr13:86159480-86160080(+)
chr13:86160491-86161091(+)
chr13:86160978-86161578(+)
chr13:86162383-86162983(+)
chr13:86163430-86164030(+)
chr13:86164438-86165038(+)
chr13:86165000-86165600(+)
chr13:86166291-86166891(+)
chr13:86170360-86170960(+)
chr13:86170930-86171530(+)
chr13:86171864-86172464(+)
chr13:86175557-86176157(+)
chr13:86177195-86177795(+)
chr13:86177760-86178360(+)
chr13:86179915-86180515(+)
chr13:86182464-86183064(+)
chr13:86184058-86184658(+)
chr13:86186615-86187215(+)
chr13:86189049-86189649(+)
chr13:86190263-86190863(+)
chr13:86192590-86193190(+)
chr13:86193367-86193967(+)
chr13:86196124-86196724(+)
chr13:86198270-86198870(+)
chr13:86203440-86204040(+)
chr13:86204515-86205115(+)
chr13:86205902-86206502(+)
chr13:86206821-86207421(+)
chr13:86213450-86214050(+)
chr13:86214764-86215364(+)
chr13:86218470-86219070(+)
chr13:86219330-86219930(+)
chr13:86220091-86220691(+)
chr13:86223075-86223675(+)
chr13:86224732-86225332(+)
chr13:86225455-86226055(+)
chr13:86226616-86227216(+)
chr13:86227761-86228361(+)
chr13:86228279-86228879(+)
chr13:86229095-86229695(+)
chr13:86230733-86231333(+)
chr13:86231995-86232595(+)
chr13:86233070-86233670(+)
chr13:86233529-86234129(+)
chr13:86235755-86236355(+)
chr13:86236327-86236927(+)
chr13:86236990-86237590(+)
chr13:86237728-86238328(+)
chr13:86239316-86239916(+)
chr13:86240000-86240600(+)
chr13:86240408-86241008(+)
chr13:86243610-86244210(+)
chr13:86244090-86244690(+)
chr13:86245010-86245610(+)
chr13:86249530-86250130(+)
chr13:86250795-86251395(+)
chr13:86252350-86252950(+)
chr13:86259490-86260090(+)
chr13:86264430-86265030(+)
chr13:86268160-86268760(+)
chr13:86268610-86269210(+)
chr13:86269021-86269621(+)
chr13:86272268-86272868(+)
chr13:86274945-86275545(+)
chr13:86275830-86276430(+)
chr13:86281532-86282132(+)
chr13:86283078-86283678(+)
chr13:86283754-86284354(+)
chr13:86290330-86290930(+)
chr13:86291934-86292534(+)
chr13:86293290-86293890(+)
chr13:86298875-86299475(+)
chr13:86299494-86300094(+)
chr13:86301940-86302540(+)
chr13:86302834-86303434(+)
chr13:86303299-86303899(+)
chr13:86306130-86306730(+)
chr13:86307416-86308016(+)
chr13:86308290-86308890(+)
chr13:86308770-86309370(+)
chr13:86309633-86310233(+)
chr13:86312023-86312623(+)
chr13:86312763-86313363(+)
chr13:86313250-86313850(+)
chr13:86315051-86315651(+)
chr13:86315600-86316200(+)
chr13:86316815-86317415(+)
chr13:86317340-86317940(+)
chr13:86319130-86319730(+)
chr13:86328630-86329230(+)
chr13:86329140-86329740(+)
chr13:86336802-86337402(+)
chr13:86340990-86341590(+)
chr13:86343016-86343616(+)
chr13:86345080-86345680(+)
chr13:86345879-86346479(+)
chr13:86346420-86347020(+)
chr13:86352958-86353558(+)
chr13:86353690-86354290(+)
chr13:86358275-86358875(+)
chr13:86364950-86365550(+)
chr13:86366510-86367110(+)
chr13:86368110-86368710(+)
chr13:86370810-86371410(+)
chr13:86371353-86371953(+)
chr13:86372018-86372618(+)
chr13:86372476-86373076(+)
chr13:86373250-86373850(+)
chr13:86374130-86374730(+)
chr13:86378170-86378770(+)
chr13:86380572-86381172(+)
chr13:86381257-86381857(+)
chr13:86386333-86386933(+)
chr13:86388210-86388810(+)
chr13:86390433-86391033(+)
chr13:86392350-86392950(+)
chr13:86393490-86394090(+)
chr13:86394050-86394650(+)
chr13:86397890-86398490(+)
chr13:86399440-86400040(+)
chr13:86402115-86402715(+)
chr13:86406735-86407335(+)
chr13:86407905-86408505(+)
chr13:86410200-86410800(+)
chr13:86411150-86411750(+)
chr13:86416051-86416651(+)
chr13:86424040-86424640(+)
chr13:86427964-86428564(+)
chr13:86430230-86430830(+)
chr13:86434419-86435019(+)
chr13:86439006-86439606(+)
chr13:86445770-86446370(+)
chr13:86446810-86447410(+)
chr13:86451570-86452170(+)
chr13:86453012-86453612(+)
chr13:86454481-86455081(+)
chr13:86470570-86471170(+)
chr13:86471074-86471674(+)
chr13:86473603-86474203(+)
chr13:86480352-86480952(+)
chr13:86484035-86484635(+)
chr13:86485021-86485621(+)
chr13:86491385-86491985(+)
chr13:86491850-86492450(+)
chr13:86494970-86495570(+)
chr13:86495550-86496150(+)
chr13:86502070-86502670(+)
chr13:86503155-86503755(+)
chr13:86504150-86504750(+)
chr13:86505777-86506377(+)
chr13:86509989-86510589(+)
chr13:86524530-86525130(+)
chr13:86537406-86538006(+)
chr13:86540870-86541470(+)
chr13:86542600-86543200(+)
chr13:86543380-86543980(+)
chr13:86544768-86545368(+)
chr13:86545430-86546030(+)
chr13:86548250-86548850(+)
chr13:86548713-86549313(+)
chr13:86550351-86550951(+)
chr13:86559811-86560411(+)
chr13:86563046-86563646(+)
chr13:86564518-86565118(+)
chr13:86567630-86568230(+)
chr13:86569470-86570070(+)
chr13:86569930-86570530(+)
chr13:86571668-86572268(+)
chr13:86576653-86577253(+)
chr13:86577093-86577693(+)
chr13:86580376-86580976(+)
chr13:86585030-86585630(+)
chr13:86586158-86586758(+)
chr13:86592146-86592746(+)
chr13:86594408-86595008(+)
chr13:86595330-86595930(+)
chr13:86595775-86596375(+)
chr13:86596385-86596985(+)
chr13:86597170-86597770(+)
chr13:86597893-86598493(+)
chr13:86599198-86599798(+)
chr13:86603170-86603770(+)
chr13:86606450-86607050(+)
chr13:86613514-86614114(+)
chr13:86620750-86621350(+)
chr13:86624573-86625173(+)
chr13:86625495-86626095(+)
chr13:86626130-86626730(+)
chr13:86633258-86633858(+)
chr13:86636755-86637355(+)
chr13:86637820-86638420(+)
chr13:86640609-86641209(+)
chr13:86641102-86641702(+)
chr13:86647864-86648464(+)
chr13:86654485-86655085(+)
chr13:86656175-86656775(+)
chr13:86656842-86657442(+)
chr13:86658682-86659282(+)
chr13:86659928-86660528(+)
chr13:86661285-86661885(+)
chr13:86661910-86662510(+)
chr13:86662783-86663383(+)
chr13:86664930-86665530(+)
chr13:86669292-86669892(+)
chr13:86672558-86673158(+)
chr13:86673130-86673730(+)
chr13:86682360-86682960(+)
chr13:86683170-86683770(+)
chr13:86685876-86686476(+)
chr13:86686490-86687090(+)
chr13:86695843-86696443(+)
chr13:86698950-86699550(+)
chr13:86701170-86701770(+)
chr13:86702370-86702970(+)
chr13:86704370-86704970(+)
chr13:86710020-86710620(+)
chr13:86714250-86714850(+)
chr13:86724130-86724730(+)
chr13:86727890-86728490(+)
chr13:86729050-86729650(+)
chr13:86729770-86730370(+)
chr13:86730456-86731056(+)
```
