## Supplementary material for "Deep learning with implicit handling of tissue-specific phenomena predicts tumor DNA accessibility and immune activity": List of potential accessibility sites analyzed (part 2 of 48)

```
chr13:86732558-86733158(+)
chr13:86736210-86736810(+)
chr13:86740050-86740650(+)
chr13:86743893-86744493(+)
chr13:86747151-86747751(+)
chr13:86748646-86749246(+)
chr13:86755960-86756560(+)
chr13:86756450-86757050(+)
chr13:86759708-86760308(+)
chr13:86912478-86913078(+)
chr13:86912975-86913575(+)
chr13:86917245-86917845(+)
chr13:86918372-86918972(+)
chr13:86920530-86921130(+)
chr13:86921047-86921647(+)
chr13:86921660-86922260(+)
chr13:86923880-86924480(+)
chr13:86928010-86928610(+)
chr13:86929190-86929790(+)
chr13:86932330-86932930(+)
chr13:86934603-86935203(+)
chr13:86935210-86935810(+)
chr13:86937335-86937935(+)
chr13:86939380-86939980(+)
chr13:86943310-86943910(+)
chr13:86948674-86949274(+)
chr13:86950510-86951110(+)
chr13:86950911-86951511(+)
chr13:86951411-86952011(+)
chr13:86954430-86955030(+)
chr13:86961955-86962555(+)
chr13:86963392-86963992(+)
chr13:86964404-86965004(+)
chr13:86965675-86966275(+)
chr13:86968914-86969514(+)
chr13:86972610-86973210(+)
chr13:86976356-86976956(+)
chr13:86988115-86988715(+)
chr13:86993110-86993710(+)
chr13:86993890-86994490(+)
chr13:86995520-86996120(+)
chr13:86996730-86997330(+)
chr13:86998796-86999396(+)
chr13:87002710-87003310(+)
chr13:87004110-87004710(+)
chr13:87006250-87006850(+)
chr13:87007359-87007959(+)
chr13:87009208-87009808(+)
chr13:87009675-87010275(+)
chr13:87010220-87010820(+)
chr13:87016210-87016810(+)
chr13:87017490-87018090(+)
chr13:87020010-87020610(+)
chr13:87024420-87025020(+)
chr13:87027280-87027880(+)
chr13:87029608-87030208(+)
chr13:87030415-87031015(+)
chr13:87033020-87033620(+)
chr13:87035540-87036140(+)
chr13:87037995-87038595(+)
chr13:87046830-87047430(+)
chr13:87047470-87048070(+)
chr13:87051758-87052358(+)
chr13:87053050-87053650(+)
chr13:87054730-87055330(+)
chr13:87055269-87055869(+)
chr13:87056505-87057105(+)
chr13:87062050-87062650(+)
chr13:87066010-87066610(+)
chr13:87066790-87067390(+)
chr13:87072830-87073430(+)
chr13:87074870-87075470(+)
chr13:87077030-87077630(+)
chr13:87077477-87078077(+)
chr13:87078990-87079590(+)
chr13:87081946-87082546(+)
chr13:87090052-87090652(+)
chr13:87090663-87091263(+)
chr13:87093790-87094390(+)
chr13:87097382-87097982(+)
chr13:87097846-87098446(+)
chr13:87098497-87099097(+)
chr13:87099577-87100177(+)
chr13:87100263-87100863(+)
chr13:87102870-87103470(+)
chr13:87105170-87105770(+)
chr13:87107330-87107930(+)
chr13:87108870-87109470(+)
chr13:87114045-87114645(+)
chr13:87116336-87116936(+)
chr13:87118102-87118702(+)
chr13:87122103-87122703(+)
chr13:87124720-87125320(+)
chr13:87127410-87128010(+)
chr13:87128764-87129364(+)
chr13:87139665-87140265(+)
chr13:87141230-87141830(+)
chr13:87142330-87142930(+)
chr13:87144650-87145250(+)
chr13:87146930-87147530(+)
chr13:87149426-87150026(+)
chr13:87150210-87150810(+)
chr13:87150670-87151270(+)
chr13:87151535-87152135(+)
chr13:87153710-87154310(+)
chr13:87154250-87154850(+)
chr13:87154810-87155410(+)
chr13:87155370-87155970(+)
chr13:87157810-87158410(+)
chr13:87162952-87163552(+)
chr13:87179610-87180210(+)
chr13:87180730-87181330(+)
chr13:87181680-87182280(+)
chr13:87193630-87194230(+)
chr13:87194332-87194932(+)
chr13:87196670-87197270(+)
chr13:87201090-87201690(+)
chr13:87201845-87202445(+)
chr13:87203622-87204222(+)
chr13:87204750-87205350(+)
chr13:87205589-87206189(+)
chr13:87206210-87206810(+)
chr13:87207190-87207790(+)
chr13:87208440-87209040(+)
chr13:87212043-87212643(+)
chr13:87213042-87213642(+)
chr13:87215021-87215621(+)
chr13:87215471-87216071(+)
chr13:87216910-87217510(+)
chr13:87219300-87219900(+)
chr13:87221269-87221869(+)
chr13:87222156-87222756(+)
chr13:87223653-87224253(+)
chr13:87224252-87224852(+)
chr13:87230130-87230730(+)
chr13:87231948-87232548(+)
chr13:87232844-87233444(+)
chr13:87233847-87234447(+)
chr13:87234483-87235083(+)
chr13:87235339-87235939(+)
chr13:87236443-87237043(+)
chr13:87237978-87238578(+)
chr13:87241295-87241895(+)
chr13:87243998-87244598(+)
chr13:87250328-87250928(+)
chr13:87250990-87251590(+)
chr13:87253546-87254146(+)
chr13:87255850-87256450(+)
chr13:87260163-87260763(+)
chr13:87260901-87261501(+)
chr13:87264523-87265123(+)
chr13:87265750-87266350(+)
chr13:87268537-87269137(+)
chr13:87270810-87271410(+)
chr13:87278202-87278802(+)
chr13:87279374-87279974(+)
chr13:87280283-87280883(+)
chr13:87284570-87285170(+)
chr13:87285513-87286113(+)
chr13:87286600-87287200(+)
chr13:87289570-87290170(+)
chr13:87291870-87292470(+)
chr13:87299150-87299750(+)
chr13:87303308-87303908(+)
chr13:87305105-87305705(+)
chr13:87310410-87311010(+)
chr13:87314990-87315590(+)
chr13:87317935-87318535(+)
chr13:87326137-87326737(+)
chr13:87327570-87328170(+)
chr13:87329038-87329638(+)
chr13:87330400-87331000(+)
chr13:87330970-87331570(+)
chr13:87333343-87333943(+)
chr13:87336550-87337150(+)
chr13:87337540-87338140(+)
chr13:87339200-87339800(+)
chr13:87339750-87340350(+)
chr13:87340590-87341190(+)
chr13:87341130-87341730(+)
chr13:87341860-87342460(+)
chr13:87342710-87343310(+)
chr13:87347300-87347900(+)
chr13:87351860-87352460(+)
chr13:87362180-87362780(+)
chr13:87362993-87363593(+)
chr13:87364130-87364730(+)
chr13:87366670-87367270(+)
chr13:87370670-87371270(+)
chr13:87373905-87374505(+)
chr13:87377251-87377851(+)
chr13:87378750-87379350(+)
chr13:87381324-87381924(+)
chr13:87382210-87382810(+)
chr13:87385210-87385810(+)
chr13:87389491-87390091(+)
chr13:87390535-87391135(+)
chr13:87393927-87394527(+)
chr13:87397770-87398370(+)
chr13:87402210-87402810(+)
chr13:87409393-87409993(+)
chr13:87410233-87410833(+)
chr13:87412851-87413451(+)
chr13:87417634-87418234(+)
chr13:87423470-87424070(+)
chr13:87434590-87435190(+)
chr13:87435741-87436341(+)
chr13:87437620-87438220(+)
chr13:87438060-87438660(+)
chr13:87440310-87440910(+)
chr13:87440789-87441389(+)
chr13:87443390-87443990(+)
chr13:87444236-87444836(+)
chr13:87445010-87445610(+)
chr13:87452730-87453330(+)
chr13:87455770-87456370(+)
chr13:87462510-87463110(+)
chr13:87464530-87465130(+)
chr13:87465354-87465954(+)
chr13:87470870-87471470(+)
chr13:87471690-87472290(+)
chr13:87477632-87478232(+)
chr13:87478273-87478873(+)
chr13:87479035-87479635(+)
chr13:87482206-87482806(+)
chr13:87484390-87484990(+)
chr13:87488490-87489090(+)
chr13:87489658-87490258(+)
chr13:87491275-87491875(+)
chr13:87492652-87493252(+)
chr13:87498662-87499262(+)
chr13:87508541-87509141(+)
chr13:87509153-87509753(+)
chr13:87512062-87512662(+)
chr13:87514269-87514869(+)
chr13:87515737-87516337(+)
chr13:87516517-87517117(+)
chr13:87521447-87522047(+)
chr13:87521950-87522550(+)
chr13:87522533-87523133(+)
chr13:87523930-87524530(+)
chr13:87528990-87529590(+)
chr13:87529612-87530212(+)
chr13:87533583-87534183(+)
chr13:87534322-87534922(+)
chr13:87535042-87535642(+)
chr13:87537350-87537950(+)
chr13:87542330-87542930(+)
chr13:87544453-87545053(+)
chr13:87545053-87545653(+)
chr13:87545646-87546246(+)
chr13:87553043-87553643(+)
chr13:87557170-87557770(+)
chr13:87558065-87558665(+)
chr13:87558630-87559230(+)
chr13:87559313-87559913(+)
chr13:87561387-87561987(+)
chr13:87561810-87562410(+)
chr13:87564804-87565404(+)
chr13:87568930-87569530(+)
chr13:87570871-87571471(+)
chr13:87572570-87573170(+)
chr13:87574985-87575585(+)
chr13:87576516-87577116(+)
chr13:87585015-87585615(+)
chr13:87585844-87586444(+)
chr13:87588810-87589410(+)
chr13:87597762-87598362(+)
chr13:87598823-87599423(+)
chr13:87600110-87600710(+)
chr13:87603803-87604403(+)
chr13:87606023-87606623(+)
chr13:87606495-87607095(+)
chr13:87608210-87608810(+)
chr13:87609850-87610450(+)
chr13:87613068-87613668(+)
chr13:87616270-87616870(+)
chr13:87624750-87625350(+)
chr13:87626996-87627596(+)
chr13:87628946-87629546(+)
chr13:87629390-87629990(+)
chr13:87638604-87639204(+)
chr13:87639210-87639810(+)
chr13:87639910-87640510(+)
chr13:87644370-87644970(+)
chr13:87645762-87646362(+)
chr13:87646230-87646830(+)
chr13:87650050-87650650(+)
chr13:87654370-87654970(+)
chr13:87655526-87656126(+)
chr13:87656715-87657315(+)
chr13:87659020-87659620(+)
chr13:87662150-87662750(+)
chr13:87665118-87665718(+)
chr13:87670030-87670630(+)
chr13:87678070-87678670(+)
chr13:87680480-87681080(+)
chr13:87681250-87681850(+)
chr13:87686770-87687370(+)
chr13:87687730-87688330(+)
chr13:87688838-87689438(+)
chr13:87689390-87689990(+)
chr13:87691100-87691700(+)
chr13:87693830-87694430(+)
chr13:87695129-87695729(+)
chr13:87700704-87701304(+)
chr13:87704894-87705494(+)
chr13:87705495-87706095(+)
chr13:87706110-87706710(+)
chr13:87708730-87709330(+)
chr13:87709240-87709840(+)
chr13:87710024-87710624(+)
chr13:87711080-87711680(+)
chr13:87717340-87717940(+)
chr13:87719030-87719630(+)
chr13:87719600-87720200(+)
chr13:87722483-87723083(+)
chr13:87731362-87731962(+)
chr13:87732096-87732696(+)
chr13:87736351-87736951(+)
chr13:87739108-87739708(+)
chr13:87739894-87740494(+)
chr13:87741000-87741600(+)
chr13:87741551-87742151(+)
chr13:87742290-87742890(+)
chr13:87745551-87746151(+)
chr13:87745954-87746554(+)
chr13:87746784-87747384(+)
chr13:87749392-87749992(+)
chr13:87752610-87753210(+)
chr13:87759788-87760388(+)
chr13:87763088-87763688(+)
chr13:87770610-87771210(+)
chr13:87772656-87773256(+)
chr13:87774070-87774670(+)
chr13:87774707-87775307(+)
chr13:87775110-87775710(+)
chr13:87776195-87776795(+)
chr13:87776704-87777304(+)
chr13:87778150-87778750(+)
chr13:87780176-87780776(+)
chr13:87780607-87781207(+)
chr13:87781834-87782434(+)
chr13:87782505-87783105(+)
chr13:87783837-87784437(+)
chr13:87790350-87790950(+)
chr13:87791058-87791658(+)
chr13:87797195-87797795(+)
chr13:87799236-87799836(+)
chr13:87803690-87804290(+)
chr13:87804261-87804861(+)
chr13:87806780-87807380(+)
chr13:87817535-87818135(+)
chr13:87818686-87819286(+)
chr13:87820225-87820825(+)
chr13:87822330-87822930(+)
chr13:87824010-87824610(+)
chr13:87824535-87825135(+)
chr13:87831062-87831662(+)
chr13:87836015-87836615(+)
chr13:87837185-87837785(+)
chr13:87838616-87839216(+)
chr13:87839280-87839880(+)
chr13:87841160-87841760(+)
chr13:87842470-87843070(+)
chr13:87843460-87844060(+)
chr13:87850532-87851132(+)
chr13:87852950-87853550(+)
chr13:87853530-87854130(+)
chr13:87854140-87854740(+)
chr13:87854790-87855390(+)
chr13:87857600-87858200(+)
chr13:87858140-87858740(+)
chr13:87859662-87860262(+)
chr13:87860753-87861353(+)
chr13:87863370-87863970(+)
chr13:87869870-87870470(+)
chr13:87871055-87871655(+)
chr13:87875650-87876250(+)
chr13:87881650-87882250(+)
chr13:87885490-87886090(+)
chr13:87886370-87886970(+)
chr13:87887122-87887722(+)
chr13:87887793-87888393(+)
chr13:87893435-87894035(+)
chr13:87894090-87894690(+)
chr13:87894820-87895420(+)
chr13:87896448-87897048(+)
chr13:87897982-87898582(+)
chr13:87902001-87902601(+)
chr13:87903618-87904218(+)
chr13:87904149-87904749(+)
chr13:87911587-87912187(+)
chr13:87915950-87916550(+)
chr13:87924275-87924875(+)
chr13:87926356-87926956(+)
chr13:87932328-87932928(+)
chr13:87936110-87936710(+)
chr13:87936730-87937330(+)
chr13:87937420-87938020(+)
chr13:87942960-87943560(+)
chr13:87945950-87946550(+)
chr13:87947796-87948396(+)
chr13:87951710-87952310(+)
chr13:87962266-87962866(+)
chr13:87963314-87963914(+)
chr13:87966570-87967170(+)
chr13:87969080-87969680(+)
chr13:87977520-87978120(+)
chr13:87983339-87983939(+)
chr13:87987830-87988430(+)
chr13:87988492-87989092(+)
chr13:87993430-87994030(+)
chr13:87994175-87994775(+)
chr13:87996377-87996977(+)
chr13:88007608-88008208(+)
chr13:88008391-88008991(+)
chr13:88010490-88011090(+)
chr13:88020587-88021187(+)
chr13:88027050-88027650(+)
chr13:88028244-88028844(+)
chr13:88030270-88030870(+)
chr13:88032090-88032690(+)
chr13:88038427-88039027(+)
chr13:88042590-88043190(+)
chr13:88046126-88046726(+)
chr13:88047810-88048410(+)
chr13:88050180-88050780(+)
chr13:88054700-88055300(+)
chr13:88056092-88056692(+)
chr13:88063770-88064370(+)
chr13:88074863-88075463(+)
chr13:88075310-88075910(+)
chr13:88075870-88076470(+)
chr13:88078782-88079382(+)
chr13:88080330-88080930(+)
chr13:88084030-88084630(+)
chr13:88095500-88096100(+)
chr13:88096290-88096890(+)
chr13:88097320-88097920(+)
chr13:88099113-88099713(+)
chr13:88104470-88105070(+)
chr13:88105426-88106026(+)
chr13:88111610-88112210(+)
chr13:88112638-88113238(+)
chr13:88113902-88114502(+)
chr13:88124295-88124895(+)
chr13:88125530-88126130(+)
chr13:88130135-88130735(+)
chr13:88147983-88148583(+)
chr13:88148761-88149361(+)
chr13:88149501-88150101(+)
chr13:88150195-88150795(+)
chr13:88150831-88151431(+)
chr13:88156314-88156914(+)
chr13:88158830-88159430(+)
chr13:88162290-88162890(+)
chr13:88164230-88164830(+)
chr13:88168405-88169005(+)
chr13:88168881-88169481(+)
chr13:88173230-88173830(+)
chr13:88176880-88177480(+)
chr13:88178690-88179290(+)
chr13:88179183-88179783(+)
chr13:88184130-88184730(+)
chr13:88188072-88188672(+)
chr13:88188732-88189332(+)
chr13:88190674-88191274(+)
chr13:88191110-88191710(+)
chr13:88202170-88202770(+)
chr13:88204830-88205430(+)
chr13:88205270-88205870(+)
chr13:88206730-88207330(+)
chr13:88208618-88209218(+)
chr13:88210375-88210975(+)
chr13:88216710-88217310(+)
chr13:88220915-88221515(+)
chr13:88222754-88223354(+)
chr13:88226310-88226910(+)
chr13:88227260-88227860(+)
chr13:88228870-88229470(+)
chr13:88229769-88230369(+)
chr13:88236855-88237455(+)
chr13:88243370-88243970(+)
chr13:88246690-88247290(+)
chr13:88253790-88254390(+)
chr13:88256000-88256600(+)
chr13:88257870-88258470(+)
chr13:88259391-88259991(+)
chr13:88263310-88263910(+)
chr13:88266410-88267010(+)
chr13:88270510-88271110(+)
chr13:88271046-88271646(+)
chr13:88272218-88272818(+)
chr13:88275115-88275715(+)
chr13:88277270-88277870(+)
chr13:88279130-88279730(+)
chr13:88287210-88287810(+)
chr13:88289620-88290220(+)
chr13:88292420-88293020(+)
chr13:88294460-88295060(+)
chr13:88301530-88302130(+)
chr13:88305810-88306410(+)
chr13:88308476-88309076(+)
chr13:88311610-88312210(+)
chr13:88313610-88314210(+)
chr13:88319029-88319629(+)
chr13:88319850-88320450(+)
chr13:88321534-88322134(+)
chr13:88322596-88323196(+)
chr13:88323294-88323894(+)
chr13:88324137-88324737(+)
chr13:88324899-88325499(+)
chr13:88325347-88325947(+)
chr13:88325821-88326421(+)
chr13:88326541-88327141(+)
chr13:88327679-88328279(+)
chr13:88328418-88329018(+)
chr13:88329001-88329601(+)
chr13:88329760-88330360(+)
chr13:88330316-88330916(+)
chr13:88331468-88332068(+)
chr13:88332055-88332655(+)
chr13:88332477-88333077(+)
chr13:88333085-88333685(+)
chr13:88333669-88334269(+)
chr13:88334455-88335055(+)
chr13:88334955-88335555(+)
chr13:88336055-88336655(+)
chr13:88337009-88337609(+)
chr13:88337424-88338024(+)
chr13:88338063-88338663(+)
chr13:88339615-88340215(+)
chr13:88341190-88341790(+)
chr13:88343730-88344330(+)
chr13:88345350-88345950(+)
chr13:88346841-88347441(+)
chr13:88348590-88349190(+)
chr13:88355823-88356423(+)
chr13:88356255-88356855(+)
chr13:88357500-88358100(+)
chr13:88359210-88359810(+)
chr13:88360953-88361553(+)
chr13:88364180-88364780(+)
chr13:88368799-88369399(+)
chr13:88369471-88370071(+)
chr13:88370320-88370920(+)
chr13:88372690-88373290(+)
chr13:88374270-88374870(+)
chr13:88374950-88375550(+)
chr13:88375910-88376510(+)
chr13:88376350-88376950(+)
chr13:88378450-88379050(+)
chr13:88379600-88380200(+)
chr13:88383576-88384176(+)
chr13:88386970-88387570(+)
chr13:88387510-88388110(+)
chr13:88389031-88389631(+)
chr13:88396858-88397458(+)
chr13:88406246-88406846(+)
chr13:88407585-88408185(+)
chr13:88409290-88409890(+)
chr13:88412850-88413450(+)
chr13:88420646-88421246(+)
chr13:88421600-88422200(+)
chr13:88424175-88424775(+)
chr13:88427890-88428490(+)
chr13:88429505-88430105(+)
chr13:88429970-88430570(+)
chr13:88431596-88432196(+)
chr13:88434563-88435163(+)
chr13:88435440-88436040(+)
chr13:88445057-88445657(+)
chr13:88445550-88446150(+)
chr13:88448515-88449115(+)
chr13:88449810-88450410(+)
chr13:88450781-88451381(+)
chr13:88456236-88456836(+)
chr13:88460835-88461435(+)
chr13:88462610-88463210(+)
chr13:88463104-88463704(+)
chr13:88466490-88467090(+)
chr13:88471430-88472030(+)
chr13:88471920-88472520(+)
chr13:88472427-88473027(+)
chr13:88473682-88474282(+)
chr13:88474330-88474930(+)
chr13:88478489-88479089(+)
chr13:88479602-88480202(+)
chr13:88481502-88482102(+)
chr13:88484060-88484660(+)
chr13:88489690-88490290(+)
chr13:88490281-88490881(+)
chr13:88494870-88495470(+)
chr13:88496265-88496865(+)
chr13:88502510-88503110(+)
chr13:88503550-88504150(+)
chr13:88505924-88506524(+)
chr13:88509390-88509990(+)
chr13:88510510-88511110(+)
chr13:88514792-88515392(+)
chr13:88516630-88517230(+)
chr13:88519480-88520080(+)
chr13:88520030-88520630(+)
chr13:88520920-88521520(+)
chr13:88523360-88523960(+)
chr13:88524988-88525588(+)
chr13:88530835-88531435(+)
chr13:88531330-88531930(+)
chr13:88533620-88534220(+)
chr13:88537060-88537660(+)
chr13:88539669-88540269(+)
chr13:88540370-88540970(+)
chr13:88541409-88542009(+)
chr13:88546130-88546730(+)
chr13:88547935-88548535(+)
chr13:88550250-88550850(+)
chr13:88550890-88551490(+)
chr13:88554850-88555450(+)
chr13:88555626-88556226(+)
chr13:88556805-88557405(+)
chr13:88558075-88558675(+)
chr13:88558580-88559180(+)
chr13:88559210-88559810(+)
chr13:88563070-88563670(+)
chr13:88564556-88565156(+)
chr13:88565720-88566320(+)
chr13:88569370-88569970(+)
chr13:88572111-88572711(+)
chr13:88574293-88574893(+)
chr13:88575928-88576528(+)
chr13:88577246-88577846(+)
chr13:88578710-88579310(+)
chr13:88584610-88585210(+)
chr13:88586310-88586910(+)
chr13:88587750-88588350(+)
chr13:88593401-88594001(+)
chr13:88594210-88594810(+)
chr13:88594670-88595270(+)
chr13:88602160-88602760(+)
chr13:88604570-88605170(+)
chr13:88605534-88606134(+)
chr13:88606273-88606873(+)
chr13:88607570-88608170(+)
chr13:88611730-88612330(+)
chr13:88613730-88614330(+)
chr13:88616976-88617576(+)
chr13:88626030-88626630(+)
chr13:88627194-88627794(+)
chr13:88633444-88634044(+)
chr13:88634570-88635170(+)
chr13:88635090-88635690(+)
chr13:88637230-88637830(+)
chr13:88638801-88639401(+)
chr13:88640170-88640770(+)
chr13:88641030-88641630(+)
chr13:88651513-88652113(+)
chr13:88651921-88652521(+)
chr13:88652391-88652991(+)
chr13:88652855-88653455(+)
chr13:88655970-88656570(+)
chr13:88657347-88657947(+)
chr13:88661195-88661795(+)
chr13:88666700-88667300(+)
chr13:88673190-88673790(+)
chr13:88674996-88675596(+)
chr13:88678210-88678810(+)
chr13:88678890-88679490(+)
chr13:88680594-88681194(+)
chr13:88684122-88684722(+)
chr13:88694634-88695234(+)
chr13:88698002-88698602(+)
chr13:88701430-88702030(+)
chr13:88703850-88704450(+)
chr13:88704370-88704970(+)
chr13:88704830-88705430(+)
chr13:88711160-88711760(+)
chr13:88713850-88714450(+)
chr13:88715932-88716532(+)
chr13:88720507-88721107(+)
chr13:88721135-88721735(+)
chr13:88723561-88724161(+)
chr13:88724880-88725480(+)
chr13:88725830-88726430(+)
chr13:88727236-88727836(+)
chr13:88737200-88737800(+)
chr13:88738763-88739363(+)
chr13:88749712-88750312(+)
chr13:88755960-88756560(+)
chr13:88759631-88760231(+)
chr13:88764470-88765070(+)
chr13:88768306-88768906(+)
chr13:88769070-88769670(+)
chr13:88776303-88776903(+)
chr13:88777236-88777836(+)
chr13:88777900-88778500(+)
chr13:88780118-88780718(+)
chr13:88780730-88781330(+)
chr13:88783000-88783600(+)
chr13:88794420-88795020(+)
chr13:88795705-88796305(+)
chr13:88796866-88797466(+)
chr13:88797662-88798262(+)
chr13:88804290-88804890(+)
chr13:88805575-88806175(+)
chr13:88806281-88806881(+)
chr13:88809752-88810352(+)
chr13:88811190-88811790(+)
chr13:88811810-88812410(+)
chr13:88812394-88812994(+)
chr13:88814358-88814958(+)
chr13:88817030-88817630(+)
chr13:88817831-88818431(+)
chr13:88819798-88820398(+)
chr13:88825065-88825665(+)
chr13:88826260-88826860(+)
chr13:88829315-88829915(+)
chr13:88830232-88830832(+)
chr13:88831230-88831830(+)
chr13:88832390-88832990(+)
chr13:88834520-88835120(+)
chr13:88841130-88841730(+)
chr13:88841901-88842501(+)
chr13:88842475-88843075(+)
chr13:88843670-88844270(+)
chr13:88848252-88848852(+)
chr13:88855980-88856580(+)
chr13:88859750-88860350(+)
chr13:88861250-88861850(+)
chr13:88868010-88868610(+)
chr13:88868930-88869530(+)
chr13:88869538-88870138(+)
chr13:88870058-88870658(+)
chr13:88876515-88877115(+)
chr13:88880795-88881395(+)
chr13:88881780-88882380(+)
chr13:88883110-88883710(+)
chr13:88885270-88885870(+)
chr13:88888180-88888780(+)
chr13:88888690-88889290(+)
chr13:88889556-88890156(+)
chr13:88890150-88890750(+)
chr13:88897610-88898210(+)
chr13:88898465-88899065(+)
chr13:88900486-88901086(+)
chr13:88902331-88902931(+)
chr13:88908890-88909490(+)
chr13:88909988-88910588(+)
chr13:88918330-88918930(+)
chr13:88918758-88919358(+)
chr13:88930383-88930983(+)
chr13:88932530-88933130(+)
chr13:88933190-88933790(+)
chr13:88933969-88934569(+)
chr13:88939240-88939840(+)
chr13:88940496-88941096(+)
chr13:88941683-88942283(+)
chr13:88946670-88947270(+)
chr13:88947290-88947890(+)
chr13:88948170-88948770(+)
chr13:88955345-88955945(+)
chr13:88956230-88956830(+)
chr13:88956830-88957430(+)
chr13:88958070-88958670(+)
chr13:88959910-88960510(+)
chr13:88966573-88967173(+)
chr13:88967950-88968550(+)
chr13:88971290-88971890(+)
chr13:88975530-88976130(+)
chr13:88976710-88977310(+)
chr13:88982780-88983380(+)
chr13:88983972-88984572(+)
chr13:88989630-88990230(+)
chr13:88990430-88991030(+)
chr13:88991490-88992090(+)
chr13:88997613-88998213(+)
chr13:88999350-88999950(+)
chr13:89000330-89000930(+)
chr13:89002170-89002770(+)
chr13:89012917-89013517(+)
chr13:89018840-89019440(+)
chr13:89021974-89022574(+)
chr13:89022830-89023430(+)
chr13:89023798-89024398(+)
chr13:89028931-89029531(+)
chr13:89034130-89034730(+)
chr13:89036700-89037300(+)
chr13:89050649-89051249(+)
chr13:89051370-89051970(+)
chr13:89054910-89055510(+)
chr13:89057888-89058488(+)
chr13:89062837-89063437(+)
chr13:89068853-89069453(+)
chr13:89074864-89075464(+)
chr13:89080878-89081478(+)
chr13:89081943-89082543(+)
chr13:89083880-89084480(+)
chr13:89084670-89085270(+)
chr13:89087078-89087678(+)
chr13:89093750-89094350(+)
chr13:89097990-89098590(+)
chr13:89102510-89103110(+)
chr13:89103258-89103858(+)
chr13:89107734-89108334(+)
chr13:89108258-89108858(+)
chr13:89111527-89112127(+)
chr13:89112394-89112994(+)
chr13:89113487-89114087(+)
chr13:89115390-89115990(+)
chr13:89116610-89117210(+)
chr13:89117033-89117633(+)
chr13:89133245-89133845(+)
chr13:89134190-89134790(+)
chr13:89138610-89139210(+)
chr13:89145070-89145670(+)
chr13:89147310-89147910(+)
chr13:89149400-89150000(+)
chr13:89151615-89152215(+)
chr13:89157470-89158070(+)
chr13:89163530-89164130(+)
chr13:89164857-89165457(+)
chr13:89170475-89171075(+)
chr13:89171790-89172390(+)
chr13:89174942-89175542(+)
chr13:89177570-89178170(+)
chr13:89178504-89179104(+)
chr13:89178937-89179537(+)
chr13:89179490-89180090(+)
chr13:89179980-89180580(+)
chr13:89182790-89183390(+)
chr13:89184750-89185350(+)
chr13:89191430-89192030(+)
chr13:89192010-89192610(+)
chr13:89192550-89193150(+)
chr13:89193350-89193950(+)
chr13:89193850-89194450(+)
chr13:89194670-89195270(+)
chr13:89196180-89196780(+)
chr13:89196925-89197525(+)
chr13:89204770-89205370(+)
chr13:89205610-89206210(+)
chr13:89208790-89209390(+)
chr13:89210131-89210731(+)
chr13:89217630-89218230(+)
chr13:89218348-89218948(+)
chr13:89219270-89219870(+)
chr13:89234700-89235300(+)
chr13:89238319-89238919(+)
chr13:89240315-89240915(+)
chr13:89243550-89244150(+)
chr13:89244210-89244810(+)
chr13:89244730-89245330(+)
chr13:89245392-89245992(+)
chr13:89252470-89253070(+)
chr13:89252895-89253495(+)
chr13:89254116-89254716(+)
chr13:89254960-89255560(+)
chr13:89255654-89256254(+)
chr13:89256830-89257430(+)
chr13:89257545-89258145(+)
chr13:89268155-89268755(+)
chr13:89269321-89269921(+)
chr13:89269880-89270480(+)
chr13:89271020-89271620(+)
chr13:89274603-89275203(+)
chr13:89275330-89275930(+)
chr13:89278350-89278950(+)
chr13:89279222-89279822(+)
chr13:89279630-89280230(+)
chr13:89280980-89281580(+)
chr13:89283530-89284130(+)
chr13:89295511-89296111(+)
chr13:89296310-89296910(+)
chr13:89298197-89298797(+)
chr13:89300716-89301316(+)
chr13:89301962-89302562(+)
chr13:89303690-89304290(+)
chr13:89305110-89305710(+)
chr13:89307565-89308165(+)
chr13:89308865-89309465(+)
chr13:89318898-89319498(+)
chr13:89322050-89322650(+)
chr13:89323671-89324271(+)
chr13:89327650-89328250(+)
chr13:89328190-89328790(+)
chr13:89333210-89333810(+)
chr13:89334530-89335130(+)
chr13:89338050-89338650(+)
chr13:89338680-89339280(+)
chr13:89339332-89339932(+)
chr13:89341010-89341610(+)
chr13:89343540-89344140(+)
chr13:89347550-89348150(+)
chr13:89353190-89353790(+)
chr13:89353704-89354304(+)
chr13:89354660-89355260(+)
chr13:89355260-89355860(+)
chr13:89356197-89356797(+)
chr13:89356786-89357386(+)
chr13:89358110-89358710(+)
chr13:89359846-89360446(+)
chr13:89361075-89361675(+)
chr13:89362620-89363220(+)
chr13:89364300-89364900(+)
chr13:89365750-89366350(+)
chr13:89367075-89367675(+)
chr13:89368690-89369290(+)
chr13:89370190-89370790(+)
chr13:89378270-89378870(+)
chr13:89381730-89382330(+)
chr13:89384590-89385190(+)
chr13:89385590-89386190(+)
chr13:89388295-89388895(+)
chr13:89393810-89394410(+)
chr13:89395733-89396333(+)
chr13:89396391-89396991(+)
chr13:89398210-89398810(+)
chr13:89402830-89403430(+)
chr13:89404157-89404757(+)
chr13:89407310-89407910(+)
chr13:89409950-89410550(+)
chr13:89413252-89413852(+)
chr13:89414444-89415044(+)
chr13:89416259-89416859(+)
chr13:89419770-89420370(+)
chr13:89421170-89421770(+)
chr13:89427028-89427628(+)
chr13:89429390-89429990(+)
chr13:89431015-89431615(+)
chr13:89433750-89434350(+)
chr13:89440243-89440843(+)
chr13:89440790-89441390(+)
chr13:89441890-89442490(+)
chr13:89445470-89446070(+)
chr13:89448410-89449010(+)
chr13:89452658-89453258(+)
chr13:89455056-89455656(+)
chr13:89457490-89458090(+)
chr13:89466350-89466950(+)
chr13:89469630-89470230(+)
chr13:89477470-89478070(+)
chr13:89478850-89479450(+)
chr13:89492262-89492862(+)
chr13:89500730-89501330(+)
chr13:89502542-89503142(+)
chr13:89504465-89505065(+)
chr13:89509415-89510015(+)
chr13:89511050-89511650(+)
chr13:89512010-89512610(+)
chr13:89512736-89513336(+)
chr13:89518349-89518949(+)
chr13:89518760-89519360(+)
chr13:89524010-89524610(+)
chr13:89524884-89525484(+)
chr13:89528450-89529050(+)
chr13:89530362-89530962(+)
chr13:89539391-89539991(+)
chr13:89546462-89547062(+)
chr13:89547396-89547996(+)
chr13:89548706-89549306(+)
chr13:89549245-89549845(+)
chr13:89552323-89552923(+)
chr13:89552892-89553492(+)
chr13:89557450-89558050(+)
chr13:89558460-89559060(+)
chr13:89560590-89561190(+)
chr13:89561123-89561723(+)
chr13:89571090-89571690(+)
chr13:89572106-89572706(+)
chr13:89578070-89578670(+)
chr13:89582000-89582600(+)
chr13:89583391-89583991(+)
chr13:89585079-89585679(+)
chr13:89585650-89586250(+)
chr13:89589405-89590005(+)
chr13:89590150-89590750(+)
chr13:89595010-89595610(+)
chr13:89598390-89598990(+)
chr13:89600642-89601242(+)
chr13:89604550-89605150(+)
chr13:89605310-89605910(+)
chr13:89606190-89606790(+)
chr13:89606670-89607270(+)
chr13:89610975-89611575(+)
chr13:89623480-89624080(+)
chr13:89631873-89632473(+)
chr13:89632590-89633190(+)
chr13:89633750-89634350(+)
chr13:89638136-89638736(+)
chr13:89645516-89646116(+)
chr13:89650455-89651055(+)
chr13:89652495-89653095(+)
chr13:89657787-89658387(+)
chr13:89658350-89658950(+)
chr13:89663782-89664382(+)
chr13:89666750-89667350(+)
chr13:89667690-89668290(+)
chr13:89668250-89668850(+)
chr13:89681238-89681838(+)
chr13:89685370-89685970(+)
chr13:89687368-89687968(+)
chr13:89688890-89689490(+)
chr13:89695950-89696550(+)
chr13:89704760-89705360(+)
chr13:89705490-89706090(+)
chr13:89708834-89709434(+)
chr13:89711707-89712307(+)
chr13:89713925-89714525(+)
chr13:89716470-89717070(+)
chr13:89719023-89719623(+)
chr13:89722950-89723550(+)
chr13:89723593-89724193(+)
chr13:89728160-89728760(+)
chr13:89731290-89731890(+)
chr13:89733650-89734250(+)
chr13:89735050-89735650(+)
chr13:89750170-89750770(+)
chr13:89751040-89751640(+)
chr13:89751793-89752393(+)
chr13:89753659-89754259(+)
chr13:89754563-89755163(+)
chr13:89755990-89756590(+)
chr13:89757910-89758510(+)
chr13:89759075-89759675(+)
chr13:89759845-89760445(+)
chr13:89765904-89766504(+)
chr13:89767432-89768032(+)
chr13:89768140-89768740(+)
chr13:89768570-89769170(+)
chr13:89771450-89772050(+)
chr13:89775070-89775670(+)
chr13:89775510-89776110(+)
chr13:89779590-89780190(+)
chr13:89780290-89780890(+)
chr13:89781375-89781975(+)
chr13:89782690-89783290(+)
chr13:89785510-89786110(+)
chr13:89786392-89786992(+)
chr13:89788833-89789433(+)
chr13:89791310-89791910(+)
chr13:89795370-89795970(+)
chr13:89797430-89798030(+)
chr13:89802506-89803106(+)
chr13:89806100-89806700(+)
chr13:89809021-89809621(+)
chr13:89813940-89814540(+)
chr13:89814669-89815269(+)
chr13:89815260-89815860(+)
chr13:89822092-89822692(+)
chr13:89827690-89828290(+)
chr13:89828886-89829486(+)
chr13:89832280-89832880(+)
chr13:89833115-89833715(+)
chr13:89839150-89839750(+)
chr13:89840090-89840690(+)
chr13:89851281-89851881(+)
chr13:89854430-89855030(+)
chr13:89858098-89858698(+)
chr13:89860540-89861140(+)
chr13:89861110-89861710(+)
chr13:89861670-89862270(+)
chr13:89864438-89865038(+)
chr13:89866385-89866985(+)
chr13:89867010-89867610(+)
chr13:89869946-89870546(+)
chr13:89878210-89878810(+)
chr13:89879513-89880113(+)
chr13:89884530-89885130(+)
chr13:89885235-89885835(+)
chr13:89890630-89891230(+)
chr13:89891932-89892532(+)
chr13:89899120-89899720(+)
chr13:89905350-89905950(+)
chr13:89908254-89908854(+)
chr13:89909870-89910470(+)
chr13:89911090-89911690(+)
chr13:89916030-89916630(+)
chr13:89919882-89920482(+)
chr13:89921888-89922488(+)
chr13:89922898-89923498(+)
chr13:89923500-89924100(+)
chr13:89928500-89929100(+)
chr13:89928920-89929520(+)
chr13:89931517-89932117(+)
chr13:89932075-89932675(+)
chr13:89932595-89933195(+)
chr13:89933574-89934174(+)
chr13:89934375-89934975(+)
chr13:89936700-89937300(+)
chr13:89938240-89938840(+)
chr13:89939098-89939698(+)
chr13:89940895-89941495(+)
chr13:89941620-89942220(+)
chr13:89942890-89943490(+)
chr13:89946520-89947120(+)
chr13:89953110-89953710(+)
chr13:89957341-89957941(+)
chr13:89959410-89960010(+)
chr13:89960170-89960770(+)
chr13:89963391-89963991(+)
chr13:89964240-89964840(+)
chr13:89966895-89967495(+)
chr13:89967378-89967978(+)
chr13:89974050-89974650(+)
chr13:89975730-89976330(+)
chr13:89976678-89977278(+)
chr13:89978650-89979250(+)
chr13:89979479-89980079(+)
chr13:89983462-89984062(+)
chr13:89984595-89985195(+)
chr13:89989810-89990410(+)
chr13:89990970-89991570(+)
chr13:89991970-89992570(+)
chr13:89995310-89995910(+)
chr13:90000370-90000970(+)
chr13:90002910-90003510(+)
chr13:90003390-90003990(+)
chr13:90010445-90011045(+)
chr13:90014066-90014666(+)
chr13:90015264-90015864(+)
chr13:90016612-90017212(+)
chr13:90024383-90024983(+)
chr13:90028036-90028636(+)
chr13:90030725-90031325(+)
chr13:90031810-90032410(+)
chr13:90032298-90032898(+)
chr13:90033490-90034090(+)
chr13:90033996-90034596(+)
chr13:90035136-90035736(+)
chr13:90035962-90036562(+)
chr13:90038710-90039310(+)
chr13:90040995-90041595(+)
chr13:90043370-90043970(+)
chr13:90045270-90045870(+)
chr13:90046119-90046719(+)
chr13:90046550-90047150(+)
chr13:90048373-90048973(+)
chr13:90052275-90052875(+)
chr13:90053299-90053899(+)
chr13:90053855-90054455(+)
chr13:90054340-90054940(+)
chr13:90058390-90058990(+)
chr13:90058990-90059590(+)
chr13:90059510-90060110(+)
chr13:90062450-90063050(+)
chr13:90062972-90063572(+)
chr13:90066440-90067040(+)
chr13:90069910-90070510(+)
chr13:90072630-90073230(+)
chr13:90081890-90082490(+)
chr13:90085149-90085749(+)
chr13:90086756-90087356(+)
chr13:90092051-90092651(+)
chr13:90097915-90098515(+)
chr13:90099418-90100018(+)
chr13:90103068-90103668(+)
chr13:90104400-90105000(+)
chr13:90105110-90105710(+)
chr13:90105850-90106450(+)
chr13:90106410-90107010(+)
chr13:90106815-90107415(+)
chr13:90107894-90108494(+)
chr13:90110119-90110719(+)
chr13:90110650-90111250(+)
chr13:90111270-90111870(+)
chr13:90113930-90114530(+)
chr13:90116550-90117150(+)
chr13:90117512-90118112(+)
chr13:90125137-90125737(+)
chr13:90127670-90128270(+)
chr13:90128750-90129350(+)
chr13:90131670-90132270(+)
chr13:90132538-90133138(+)
chr13:90135200-90135800(+)
chr13:90138164-90138764(+)
chr13:90138793-90139393(+)
chr13:90142794-90143394(+)
chr13:90143370-90143970(+)
chr13:90148692-90149292(+)
chr13:90149754-90150354(+)
chr13:90152485-90153085(+)
chr13:90154471-90155071(+)
chr13:90159639-90160239(+)
chr13:90165360-90165960(+)
chr13:90165845-90166445(+)
chr13:90166835-90167435(+)
chr13:90167675-90168275(+)
chr13:90169445-90170045(+)
chr13:90170545-90171145(+)
chr13:90172226-90172826(+)
chr13:90172641-90173241(+)
chr13:90173195-90173795(+)
chr13:90175060-90175660(+)
chr13:90182420-90183020(+)
chr13:90192560-90193160(+)
chr13:90193283-90193883(+)
chr13:90193760-90194360(+)
chr13:90195010-90195610(+)
chr13:90198310-90198910(+)
chr13:90199310-90199910(+)
chr13:90200930-90201530(+)
chr13:90203051-90203651(+)
chr13:90203570-90204170(+)
chr13:90206935-90207535(+)
chr13:90220438-90221038(+)
chr13:90220950-90221550(+)
chr13:90225309-90225909(+)
chr13:90228730-90229330(+)
chr13:90229468-90230068(+)
chr13:90230443-90231043(+)
chr13:90231412-90232012(+)
chr13:90236237-90236837(+)
chr13:90236890-90237490(+)
chr13:90237970-90238570(+)
chr13:90247610-90248210(+)
chr13:90253098-90253698(+)
chr13:90258710-90259310(+)
chr13:90262482-90263082(+)
chr13:90263110-90263710(+)
chr13:90270710-90271310(+)
chr13:90277283-90277883(+)
chr13:90279090-90279690(+)
chr13:90280151-90280751(+)
chr13:90280857-90281457(+)
chr13:90286480-90287080(+)
chr13:90288846-90289446(+)
chr13:90291790-90292390(+)
chr13:90296995-90297595(+)
chr13:90298830-90299430(+)
chr13:90302750-90303350(+)
chr13:90305057-90305657(+)
chr13:90305790-90306390(+)
chr13:90306535-90307135(+)
chr13:90307958-90308558(+)
chr13:90308750-90309350(+)
chr13:90311590-90312190(+)
chr13:90312230-90312830(+)
chr13:90312863-90313463(+)
chr13:90322810-90323410(+)
chr13:90325849-90326449(+)
chr13:90327738-90328338(+)
chr13:90328830-90329430(+)
chr13:90329234-90329834(+)
chr13:90330715-90331315(+)
chr13:90331403-90332003(+)
chr13:90337020-90337620(+)
chr13:90338055-90338655(+)
chr13:90339320-90339920(+)
chr13:90339982-90340582(+)
chr13:90340610-90341210(+)
chr13:90341077-90341677(+)
chr13:90342350-90342950(+)
chr13:90345680-90346280(+)
chr13:90346576-90347176(+)
chr13:90347010-90347610(+)
chr13:90347752-90348352(+)
chr13:90348730-90349330(+)
chr13:90352110-90352710(+)
chr13:90354050-90354650(+)
chr13:90357539-90358139(+)
chr13:90365670-90366270(+)
chr13:90372643-90373243(+)
chr13:90373371-90373971(+)
chr13:90375636-90376236(+)
chr13:90379107-90379707(+)
chr13:90385991-90386591(+)
chr13:90388385-90388985(+)
chr13:90389205-90389805(+)
chr13:90389762-90390362(+)
chr13:90390369-90390969(+)
chr13:90390855-90391455(+)
chr13:90393432-90394032(+)
chr13:90394050-90394650(+)
chr13:90397150-90397750(+)
chr13:90398150-90398750(+)
chr13:90398647-90399247(+)
chr13:90399228-90399828(+)
chr13:90400314-90400914(+)
chr13:90400838-90401438(+)
chr13:90402044-90402644(+)
chr13:90402550-90403150(+)
chr13:90403690-90404290(+)
chr13:90404550-90405150(+)
chr13:90405270-90405870(+)
chr13:90405890-90406490(+)
chr13:90408123-90408723(+)
chr13:90415169-90415769(+)
chr13:90417290-90417890(+)
chr13:90424130-90424730(+)
chr13:90425035-90425635(+)
chr13:90428994-90429594(+)
chr13:90431800-90432400(+)
chr13:90433130-90433730(+)
chr13:90435320-90435920(+)
chr13:90435820-90436420(+)
chr13:90436290-90436890(+)
chr13:90438625-90439225(+)
chr13:90439230-90439830(+)
chr13:90439850-90440450(+)
chr13:90440445-90441045(+)
chr13:90440850-90441450(+)
chr13:90441250-90441850(+)
chr13:90441820-90442420(+)
chr13:90442817-90443417(+)
chr13:90443467-90444067(+)
chr13:90444212-90444812(+)
chr13:90445200-90445800(+)
chr13:90445930-90446530(+)
chr13:90446590-90447190(+)
chr13:90447060-90447660(+)
chr13:90447790-90448390(+)
chr13:90448417-90449017(+)
chr13:90449223-90449823(+)
chr13:90449900-90450500(+)
chr13:90450540-90451140(+)
chr13:90451330-90451930(+)
chr13:90455868-90456468(+)
chr13:90465140-90465740(+)
chr13:90470135-90470735(+)
chr13:90474658-90475258(+)
chr13:90475115-90475715(+)
chr13:90479250-90479850(+)
chr13:90479689-90480289(+)
chr13:90480722-90481322(+)
chr13:90483004-90483604(+)
chr13:90483437-90484037(+)
chr13:90484518-90485118(+)
chr13:90484999-90485599(+)
chr13:90485703-90486303(+)
chr13:90488855-90489455(+)
chr13:90489330-90489930(+)
chr13:90495830-90496430(+)
chr13:90498182-90498782(+)
chr13:90499182-90499782(+)
chr13:90499830-90500430(+)
chr13:90501115-90501715(+)
chr13:90502629-90503229(+)
chr13:90504713-90505313(+)
chr13:90505230-90505830(+)
chr13:90505650-90506250(+)
chr13:90507570-90508170(+)
chr13:90508751-90509351(+)
chr13:90509223-90509823(+)
chr13:90509670-90510270(+)
chr13:90512010-90512610(+)
chr13:90514770-90515370(+)
chr13:90517530-90518130(+)
chr13:90518830-90519430(+)
chr13:90524190-90524790(+)
chr13:90531133-90531733(+)
chr13:90532395-90532995(+)
chr13:90532912-90533512(+)
chr13:90533685-90534285(+)
chr13:90534239-90534839(+)
chr13:90535990-90536590(+)
chr13:90537464-90538064(+)
chr13:90538810-90539410(+)
chr13:90541016-90541616(+)
chr13:90543575-90544175(+)
chr13:90545782-90546382(+)
chr13:90547000-90547600(+)
chr13:90549830-90550430(+)
chr13:90551480-90552080(+)
chr13:90551911-90552511(+)
chr13:90552520-90553120(+)
chr13:90553030-90553630(+)
chr13:90558122-90558722(+)
chr13:90562435-90563035(+)
chr13:90568305-90568905(+)
chr13:90568732-90569332(+)
chr13:90572083-90572683(+)
chr13:90572502-90573102(+)
chr13:90572990-90573590(+)
chr13:90575229-90575829(+)
chr13:90575866-90576466(+)
chr13:90577222-90577822(+)
chr13:90579330-90579930(+)
chr13:90582497-90583097(+)
chr13:90582997-90583597(+)
chr13:90583570-90584170(+)
chr13:90584215-90584815(+)
chr13:90584918-90585518(+)
chr13:90586295-90586895(+)
chr13:90588394-90588994(+)
chr13:90596790-90597390(+)
chr13:90602695-90603295(+)
chr13:90603481-90604081(+)
chr13:90605750-90606350(+)
chr13:90609300-90609900(+)
chr13:90609916-90610516(+)
chr13:90613910-90614510(+)
chr13:90615827-90616427(+)
chr13:90617860-90618460(+)
chr13:90618714-90619314(+)
chr13:90620570-90621170(+)
chr13:90621085-90621685(+)
chr13:90622083-90622683(+)
chr13:90628948-90629548(+)
chr13:90630830-90631430(+)
chr13:90631230-90631830(+)
chr13:90632997-90633597(+)
chr13:90634795-90635395(+)
chr13:90639854-90640454(+)
chr13:90640380-90640980(+)
chr13:90644402-90645002(+)
chr13:90648490-90649090(+)
chr13:90651153-90651753(+)
chr13:90652480-90653080(+)
chr13:90654903-90655503(+)
chr13:90655662-90656262(+)
chr13:90656570-90657170(+)
chr13:90660861-90661461(+)
chr13:90664380-90664980(+)
chr13:90668177-90668777(+)
chr13:90668690-90669290(+)
chr13:90675770-90676370(+)
chr13:90685007-90685607(+)
chr13:90691104-90691704(+)
chr13:90693370-90693970(+)
chr13:90696109-90696709(+)
chr13:90699747-90700347(+)
chr13:90700300-90700900(+)
chr13:90700923-90701523(+)
chr13:90702405-90703005(+)
chr13:90704255-90704855(+)
chr13:90707281-90707881(+)
chr13:90712155-90712755(+)
chr13:90716350-90716950(+)
chr13:90716794-90717394(+)
chr13:90719220-90719820(+)
chr13:90720813-90721413(+)
chr13:90722374-90722974(+)
chr13:90723137-90723737(+)
chr13:90723820-90724420(+)
chr13:90724530-90725130(+)
chr13:90726590-90727190(+)
chr13:90730675-90731275(+)
chr13:90731390-90731990(+)
chr13:90733250-90733850(+)
chr13:90735690-90736290(+)
chr13:90737034-90737634(+)
chr13:90738870-90739470(+)
chr13:90739650-90740250(+)
chr13:90741899-90742499(+)
chr13:90743737-90744337(+)
chr13:90755400-90756000(+)
chr13:90756775-90757375(+)
chr13:90757479-90758079(+)
chr13:90758004-90758604(+)
chr13:90759215-90759815(+)
chr13:90759820-90760420(+)
chr13:90760230-90760830(+)
chr13:90760685-90761285(+)
chr13:90764930-90765530(+)
chr13:90768273-90768873(+)
chr13:90770677-90771277(+)
chr13:90771218-90771818(+)
chr13:90773950-90774550(+)
chr13:90778833-90779433(+)
chr13:90781810-90782410(+)
chr13:90783110-90783710(+)
chr13:90787250-90787850(+)
chr13:90787699-90788299(+)
chr13:90789700-90790300(+)
chr13:90797050-90797650(+)
chr13:90797531-90798131(+)
chr13:90797940-90798540(+)
chr13:90802330-90802930(+)
chr13:90806613-90807213(+)
chr13:90808360-90808960(+)
chr13:90809690-90810290(+)
chr13:90814975-90815575(+)
chr13:90816877-90817477(+)
chr13:90822478-90823078(+)
chr13:90823100-90823700(+)
chr13:90823720-90824320(+)
chr13:90827956-90828556(+)
chr13:90829494-90830094(+)
chr13:90832530-90833130(+)
chr13:90837050-90837650(+)
chr13:90837829-90838429(+)
chr13:90839764-90840364(+)
chr13:90840270-90840870(+)
chr13:90841370-90841970(+)
chr13:90849864-90850464(+)
chr13:90852430-90853030(+)
chr13:90852860-90853460(+)
chr13:90853377-90853977(+)
chr13:90854180-90854780(+)
chr13:90857973-90858573(+)
chr13:90861370-90861970(+)
chr13:90864040-90864640(+)
chr13:90865094-90865694(+)
chr13:90865853-90866453(+)
chr13:90867666-90868266(+)
chr13:90869410-90870010(+)
chr13:90879250-90879850(+)
chr13:90880350-90880950(+)
chr13:90882430-90883030(+)
chr13:90884442-90885042(+)
chr13:90886439-90887039(+)
chr13:90889993-90890593(+)
chr13:90890590-90891190(+)
chr13:90894250-90894850(+)
chr13:90894735-90895335(+)
chr13:90895628-90896228(+)
chr13:90897084-90897684(+)
chr13:90898823-90899423(+)
chr13:90904290-90904890(+)
chr13:90905130-90905730(+)
chr13:90905854-90906454(+)
chr13:90906632-90907232(+)
chr13:90910810-90911410(+)
chr13:90911990-90912590(+)
chr13:90919810-90920410(+)
chr13:90920223-90920823(+)
chr13:90922360-90922960(+)
chr13:90922940-90923540(+)
chr13:90924522-90925122(+)
chr13:90926090-90926690(+)
chr13:90928332-90928932(+)
chr13:90932350-90932950(+)
chr13:90933844-90934444(+)
chr13:90942250-90942850(+)
chr13:90942790-90943390(+)
chr13:90944710-90945310(+)
chr13:90946046-90946646(+)
chr13:90949410-90950010(+)
chr13:90949875-90950475(+)
chr13:90951436-90952036(+)
chr13:90954282-90954882(+)
chr13:90956790-90957390(+)
chr13:90960784-90961384(+)
chr13:90962650-90963250(+)
chr13:90964695-90965295(+)
chr13:90966630-90967230(+)
chr13:90967193-90967793(+)
chr13:90973615-90974215(+)
chr13:90974670-90975270(+)
chr13:90981420-90982020(+)
chr13:90981840-90982440(+)
chr13:90984575-90985175(+)
chr13:90986010-90986610(+)
chr13:90987690-90988290(+)
chr13:90988663-90989263(+)
chr13:90994050-90994650(+)
chr13:90998495-90999095(+)
chr13:90999210-90999810(+)
chr13:91000315-91000915(+)
chr13:91001145-91001745(+)
chr13:91004176-91004776(+)
chr13:91004930-91005530(+)
chr13:91012970-91013570(+)
chr13:91014854-91015454(+)
chr13:91016455-91017055(+)
chr13:91017287-91017887(+)
chr13:91022375-91022975(+)
chr13:91022815-91023415(+)
chr13:91027150-91027750(+)
chr13:91028007-91028607(+)
chr13:91030686-91031286(+)
chr13:91032730-91033330(+)
chr13:91034333-91034933(+)
chr13:91035250-91035850(+)
chr13:91036028-91036628(+)
chr13:91037080-91037680(+)
chr13:91038605-91039205(+)
chr13:91041220-91041820(+)
chr13:91047130-91047730(+)
chr13:91047850-91048450(+)
chr13:91048530-91049130(+)
chr13:91049170-91049770(+)
chr13:91049650-91050250(+)
chr13:91053251-91053851(+)
chr13:91054450-91055050(+)
chr13:91054866-91055466(+)
chr13:91055438-91056038(+)
chr13:91056130-91056730(+)
chr13:91057050-91057650(+)
chr13:91057462-91058062(+)
chr13:91064570-91065170(+)
chr13:91065090-91065690(+)
chr13:91066270-91066870(+)
chr13:91067331-91067931(+)
chr13:91067991-91068591(+)
chr13:91068652-91069252(+)
chr13:91069094-91069694(+)
chr13:91069616-91070216(+)
chr13:91070303-91070903(+)
chr13:91072826-91073426(+)
chr13:91079490-91080090(+)
chr13:91080170-91080770(+)
chr13:91080793-91081393(+)
chr13:91081890-91082490(+)
chr13:91083780-91084380(+)
chr13:91084260-91084860(+)
chr13:91087255-91087855(+)
chr13:91088953-91089553(+)
chr13:91090718-91091318(+)
chr13:91093265-91093865(+)
chr13:91093737-91094337(+)
chr13:91095515-91096115(+)
chr13:91096790-91097390(+)
chr13:91097332-91097932(+)
chr13:91099093-91099693(+)
chr13:91099845-91100445(+)
chr13:91100674-91101274(+)
chr13:91106301-91106901(+)
chr13:91107030-91107630(+)
chr13:91108005-91108605(+)
chr13:91109175-91109775(+)
chr13:91122840-91123440(+)
chr13:91129318-91129918(+)
chr13:91130610-91131210(+)
chr13:91132189-91132789(+)
chr13:91134400-91135000(+)
chr13:91134850-91135450(+)
chr13:91136290-91136890(+)
chr13:91137102-91137702(+)
chr13:91137620-91138220(+)
chr13:91139070-91139670(+)
chr13:91145015-91145615(+)
chr13:91145654-91146254(+)
chr13:91147115-91147715(+)
chr13:91147535-91148135(+)
chr13:91148255-91148855(+)
chr13:91150351-91150951(+)
chr13:91150760-91151360(+)
chr13:91152698-91153298(+)
chr13:91154343-91154943(+)
chr13:91155068-91155668(+)
chr13:91156190-91156790(+)
chr13:91157931-91158531(+)
chr13:91160770-91161370(+)
chr13:91162474-91163074(+)
chr13:91165355-91165955(+)
chr13:91170502-91171102(+)
chr13:91171470-91172070(+)
chr13:91172208-91172808(+)
chr13:91172740-91173340(+)
chr13:91175558-91176158(+)
chr13:91177850-91178450(+)
chr13:91179110-91179710(+)
chr13:91186001-91186601(+)
chr13:91186690-91187290(+)
chr13:91187122-91187722(+)
chr13:91187682-91188282(+)
chr13:91190250-91190850(+)
chr13:91192550-91193150(+)
chr13:91195231-91195831(+)
chr13:91196595-91197195(+)
chr13:91197218-91197818(+)
chr13:91197625-91198225(+)
chr13:91199448-91200048(+)
chr13:91200510-91201110(+)
chr13:91203325-91203925(+)
chr13:91204873-91205473(+)
chr13:91205316-91205916(+)
chr13:91207549-91208149(+)
chr13:91208523-91209123(+)
chr13:91209815-91210415(+)
chr13:91211480-91212080(+)
chr13:91212555-91213155(+)
chr13:91213150-91213750(+)
chr13:91214630-91215230(+)
chr13:91216225-91216825(+)
chr13:91217583-91218183(+)
chr13:91218123-91218723(+)
chr13:91220605-91221205(+)
chr13:91223630-91224230(+)
chr13:91226470-91227070(+)
chr13:91226930-91227530(+)
chr13:91229090-91229690(+)
chr13:91229872-91230472(+)
chr13:91232100-91232700(+)
chr13:91233460-91234060(+)
chr13:91234543-91235143(+)
chr13:91235070-91235670(+)
chr13:91236795-91237395(+)
chr13:91237616-91238216(+)
chr13:91239931-91240531(+)
chr13:91240910-91241510(+)
chr13:91243919-91244519(+)
chr13:91244340-91244940(+)
chr13:91245823-91246423(+)
chr13:91246815-91247415(+)
chr13:91248270-91248870(+)
chr13:91249855-91250455(+)
chr13:91250590-91251190(+)
chr13:91251790-91252390(+)
chr13:91252950-91253550(+)
chr13:91254380-91254980(+)
chr13:91255030-91255630(+)
chr13:91256055-91256655(+)
chr13:91264388-91264988(+)
chr13:91265010-91265610(+)
chr13:91265683-91266283(+)
chr13:91266555-91267155(+)
chr13:91267345-91267945(+)
chr13:91269595-91270195(+)
chr13:91270270-91270870(+)
chr13:91272690-91273290(+)
chr13:91274760-91275360(+)
chr13:91275498-91276098(+)
chr13:91277433-91278033(+)
chr13:91280200-91280800(+)
chr13:91281343-91281943(+)
chr13:91283630-91284230(+)
chr13:91285990-91286590(+)
chr13:91287135-91287735(+)
chr13:91287996-91288596(+)
chr13:91290020-91290620(+)
chr13:91291630-91292230(+)
chr13:91293131-91293731(+)
chr13:91300650-91301250(+)
chr13:91310998-91311598(+)
chr13:91315907-91316507(+)
chr13:91316356-91316956(+)
chr13:91324226-91324826(+)
chr13:91324726-91325326(+)
chr13:91325900-91326500(+)
chr13:91326630-91327230(+)
chr13:91327293-91327893(+)
chr13:91328031-91328631(+)
chr13:91328876-91329476(+)
chr13:91332972-91333572(+)
chr13:91335861-91336461(+)
chr13:91337219-91337819(+)
chr13:91338562-91339162(+)
chr13:91339363-91339963(+)
chr13:91340155-91340755(+)
chr13:91341230-91341830(+)
chr13:91341923-91342523(+)
chr13:91342801-91343401(+)
chr13:91343292-91343892(+)
chr13:91347650-91348250(+)
chr13:91348392-91348992(+)
chr13:91348817-91349417(+)
chr13:91349330-91349930(+)
chr13:91352016-91352616(+)
chr13:91354186-91354786(+)
chr13:91356030-91356630(+)
chr13:91361497-91362097(+)
chr13:91362511-91363111(+)
chr13:91365781-91366381(+)
chr13:91366445-91367045(+)
chr13:91367696-91368296(+)
chr13:91368832-91369432(+)
chr13:91369595-91370195(+)
chr13:91370318-91370918(+)
chr13:91370950-91371550(+)
chr13:91371539-91372139(+)
chr13:91373691-91374291(+)
chr13:91374108-91374708(+)
chr13:91374571-91375171(+)
chr13:91375602-91376202(+)
chr13:91378505-91379105(+)
chr13:91379495-91380095(+)
chr13:91383070-91383670(+)
chr13:91384191-91384791(+)
chr13:91384733-91385333(+)
chr13:91391039-91391639(+)
chr13:91392190-91392790(+)
chr13:91394432-91395032(+)
chr13:91396712-91397312(+)
chr13:91398385-91398985(+)
chr13:91399880-91400480(+)
chr13:91400868-91401468(+)
chr13:91402315-91402915(+)
chr13:91403138-91403738(+)
chr13:91404115-91404715(+)
chr13:91408825-91409425(+)
chr13:91409513-91410113(+)
chr13:91410326-91410926(+)
chr13:91410755-91411355(+)
chr13:91412400-91413000(+)
chr13:91412905-91413505(+)
chr13:91414395-91414995(+)
chr13:91414890-91415490(+)
chr13:91415867-91416467(+)
chr13:91417340-91417940(+)
chr13:91418797-91419397(+)
chr13:91420270-91420870(+)
chr13:91421498-91422098(+)
chr13:91422502-91423102(+)
chr13:91423480-91424080(+)
chr13:91424030-91424630(+)
chr13:91425782-91426382(+)
chr13:91426230-91426830(+)
chr13:91426870-91427470(+)
chr13:91431653-91432253(+)
chr13:91433752-91434352(+)
chr13:91435285-91435885(+)
chr13:91439149-91439749(+)
chr13:91440905-91441505(+)
chr13:91443379-91443979(+)
chr13:91444474-91445074(+)
chr13:91445587-91446187(+)
chr13:91448570-91449170(+)
chr13:91449731-91450331(+)
chr13:91450308-91450908(+)
chr13:91452514-91453114(+)
chr13:91453155-91453755(+)
chr13:91453772-91454372(+)
chr13:91454399-91454999(+)
chr13:91456723-91457323(+)
chr13:91458239-91458839(+)
chr13:91458921-91459521(+)
chr13:91472024-91472624(+)
chr13:91476236-91476836(+)
chr13:91476890-91477490(+)
chr13:91479150-91479750(+)
chr13:91480435-91481035(+)
chr13:91482712-91483312(+)
chr13:91483972-91484572(+)
chr13:91486183-91486783(+)
chr13:91486906-91487506(+)
chr13:91487922-91488522(+)
chr13:91488375-91488975(+)
chr13:91489195-91489795(+)
chr13:91490626-91491226(+)
chr13:91491222-91491822(+)
chr13:91492002-91492602(+)
chr13:91497730-91498330(+)
chr13:91499108-91499708(+)
chr13:91505940-91506540(+)
chr13:91507670-91508270(+)
chr13:91508135-91508735(+)
chr13:91512640-91513240(+)
chr13:91513470-91514070(+)
chr13:91515950-91516550(+)
chr13:91517380-91517980(+)
chr13:91518134-91518734(+)
chr13:91518819-91519419(+)
chr13:91519428-91520028(+)
chr13:91519842-91520442(+)
chr13:91520407-91521007(+)
chr13:91521770-91522370(+)
chr13:91524791-91525391(+)
chr13:91529954-91530554(+)
chr13:91530935-91531535(+)
chr13:91534467-91535067(+)
chr13:91535730-91536330(+)
chr13:91536264-91536864(+)
chr13:91539055-91539655(+)
chr13:91542082-91542682(+)
chr13:91542498-91543098(+)
chr13:91543256-91543856(+)
chr13:91548133-91548733(+)
chr13:91551025-91551625(+)
chr13:91551610-91552210(+)
chr13:91558070-91558670(+)
chr13:91562317-91562917(+)
chr13:91565720-91566320(+)
chr13:91569775-91570375(+)
chr13:91570215-91570815(+)
chr13:91570673-91571273(+)
chr13:91571292-91571892(+)
chr13:91571845-91572445(+)
chr13:91573557-91574157(+)
chr13:91578572-91579172(+)
chr13:91579432-91580032(+)
chr13:91580175-91580775(+)
chr13:91581610-91582210(+)
chr13:91585447-91586047(+)
chr13:91586725-91587325(+)
chr13:91588510-91589110(+)
chr13:91593130-91593730(+)
chr13:91594270-91594870(+)
chr13:91594760-91595360(+)
chr13:91595983-91596583(+)
chr13:91597770-91598370(+)
chr13:91598665-91599265(+)
chr13:91600126-91600726(+)
chr13:91600620-91601220(+)
chr13:91602281-91602881(+)
chr13:91602885-91603485(+)
chr13:91603765-91604365(+)
chr13:91605290-91605890(+)
chr13:91608164-91608764(+)
chr13:91612130-91612730(+)
chr13:91618150-91618750(+)
chr13:91619033-91619633(+)
chr13:91619869-91620469(+)
chr13:91620635-91621235(+)
chr13:91621416-91622016(+)
chr13:91622410-91623010(+)
chr13:91626013-91626613(+)
chr13:91626570-91627170(+)
chr13:91627350-91627950(+)
chr13:91628305-91628905(+)
chr13:91629490-91630090(+)
chr13:91631211-91631811(+)
chr13:91634800-91635400(+)
chr13:91636893-91637493(+)
chr13:91642071-91642671(+)
chr13:91643930-91644530(+)
chr13:91645315-91645915(+)
chr13:91645723-91646323(+)
chr13:91647770-91648370(+)
chr13:91648490-91649090(+)
chr13:91650110-91650710(+)
chr13:91651575-91652175(+)
chr13:91657270-91657870(+)
chr13:91666335-91666935(+)
chr13:91666861-91667461(+)
chr13:91669050-91669650(+)
chr13:91669534-91670134(+)
chr13:91670330-91670930(+)
chr13:91671760-91672360(+)
chr13:91676875-91677475(+)
chr13:91681010-91681610(+)
chr13:91681576-91682176(+)
chr13:91683677-91684277(+)
chr13:91686180-91686780(+)
chr13:91689050-91689650(+)
chr13:91697578-91698178(+)
chr13:91698290-91698890(+)
chr13:91699102-91699702(+)
chr13:91703076-91703676(+)
chr13:91703630-91704230(+)
chr13:91705018-91705618(+)
chr13:91705713-91706313(+)
chr13:91708383-91708983(+)
chr13:91708821-91709421(+)
chr13:91710201-91710801(+)
chr13:91712658-91713258(+)
chr13:91716866-91717466(+)
chr13:91718260-91718860(+)
chr13:91718890-91719490(+)
chr13:91719650-91720250(+)
chr13:91720280-91720880(+)
chr13:91722990-91723590(+)
chr13:91724646-91725246(+)
chr13:91726295-91726895(+)
chr13:91729325-91729925(+)
chr13:91730230-91730830(+)
chr13:91734202-91734802(+)
chr13:91735654-91736254(+)
chr13:91736750-91737350(+)
chr13:91737293-91737893(+)
chr13:91739288-91739888(+)
chr13:91740245-91740845(+)
chr13:91741098-91741698(+)
chr13:91743060-91743660(+)
chr13:91744341-91744941(+)
chr13:91744954-91745554(+)
chr13:91746935-91747535(+)
chr13:91749448-91750048(+)
chr13:91753551-91754151(+)
chr13:91755193-91755793(+)
chr13:91755905-91756505(+)
chr13:91756843-91757443(+)
chr13:91762007-91762607(+)
chr13:91763837-91764437(+)
chr13:91764501-91765101(+)
chr13:91765104-91765704(+)
chr13:91767565-91768165(+)
chr13:91773287-91773887(+)
chr13:91773830-91774430(+)
chr13:91775958-91776558(+)
chr13:91778010-91778610(+)
chr13:91778913-91779513(+)
chr13:91780127-91780727(+)
chr13:91780575-91781175(+)
chr13:91784495-91785095(+)
chr13:91784940-91785540(+)
chr13:91785490-91786090(+)
chr13:91786403-91787003(+)
chr13:91787365-91787965(+)
chr13:91788108-91788708(+)
chr13:91788848-91789448(+)
chr13:91789898-91790498(+)
chr13:91790575-91791175(+)
chr13:91791448-91792048(+)
chr13:91792562-91793162(+)
chr13:91793215-91793815(+)
chr13:91793782-91794382(+)
chr13:91794775-91795375(+)
chr13:91796165-91796765(+)
chr13:91796642-91797242(+)
chr13:91797973-91798573(+)
chr13:91798690-91799290(+)
chr13:91804150-91804750(+)
chr13:91805506-91806106(+)
chr13:91806819-91807419(+)
chr13:91807628-91808228(+)
chr13:91808590-91809190(+)
chr13:91809333-91809933(+)
chr13:91810073-91810673(+)
chr13:91810555-91811155(+)
chr13:91814290-91814890(+)
chr13:91816150-91816750(+)
chr13:91816968-91817568(+)
chr13:91818981-91819581(+)
chr13:91819825-91820425(+)
chr13:91820230-91820830(+)
chr13:91821110-91821710(+)
chr13:91821605-91822205(+)
chr13:91826554-91827154(+)
chr13:91827199-91827799(+)
chr13:91827713-91828313(+)
chr13:91828130-91828730(+)
chr13:91830360-91830960(+)
chr13:91831070-91831670(+)
chr13:91832440-91833040(+)
chr13:91834039-91834639(+)
chr13:91835010-91835610(+)
chr13:91836432-91837032(+)
chr13:91836944-91837544(+)
chr13:91837431-91838031(+)
chr13:91841190-91841790(+)
chr13:91848350-91848950(+)
chr13:91849410-91850010(+)
chr13:91852639-91853239(+)
chr13:91853170-91853770(+)
chr13:91853860-91854460(+)
chr13:91854750-91855350(+)
chr13:91855570-91856170(+)
chr13:91855986-91856586(+)
chr13:91859400-91860000(+)
chr13:91860066-91860666(+)
chr13:91863713-91864313(+)
chr13:91864379-91864979(+)
chr13:91864950-91865550(+)
chr13:91866130-91866730(+)
chr13:91868293-91868893(+)
chr13:91868986-91869586(+)
chr13:91869437-91870037(+)
chr13:91870635-91871235(+)
chr13:91871370-91871970(+)
chr13:91873139-91873739(+)
chr13:91874435-91875035(+)
chr13:91876594-91877194(+)
chr13:91878310-91878910(+)
chr13:91880273-91880873(+)
chr13:91881099-91881699(+)
chr13:91884904-91885504(+)
chr13:91885508-91886108(+)
chr13:91886015-91886615(+)
chr13:91889830-91890430(+)
chr13:91890233-91890833(+)
chr13:91890770-91891370(+)
chr13:91891380-91891980(+)
chr13:91892495-91893095(+)
chr13:91893183-91893783(+)
chr13:91893715-91894315(+)
chr13:91894795-91895395(+)
chr13:91896253-91896853(+)
chr13:91897373-91897973(+)
chr13:91898150-91898750(+)
chr13:91898810-91899410(+)
chr13:91899933-91900533(+)
chr13:91900522-91901122(+)
chr13:91901498-91902098(+)
chr13:91907915-91908515(+)
chr13:91909613-91910213(+)
chr13:91918195-91918795(+)
chr13:91918795-91919395(+)
chr13:91921060-91921660(+)
chr13:91922202-91922802(+)
chr13:91925790-91926390(+)
chr13:91929190-91929790(+)
chr13:91931060-91931660(+)
chr13:91932965-91933565(+)
chr13:91935128-91935728(+)
chr13:91936350-91936950(+)
chr13:91937875-91938475(+)
chr13:91938450-91939050(+)
chr13:91942818-91943418(+)
chr13:91943425-91944025(+)
chr13:91944003-91944603(+)
chr13:91944787-91945387(+)
chr13:91946195-91946795(+)
chr13:91948063-91948663(+)
chr13:91948895-91949495(+)
chr13:91950810-91951410(+)
chr13:91952135-91952735(+)
chr13:91954266-91954866(+)
chr13:91955370-91955970(+)
chr13:91956210-91956810(+)
chr13:91956916-91957516(+)
chr13:91957713-91958313(+)
chr13:91960448-91961048(+)
chr13:91963546-91964146(+)
chr13:91964339-91964939(+)
chr13:91965234-91965834(+)
chr13:91965883-91966483(+)
chr13:91970570-91971170(+)
chr13:91971235-91971835(+)
chr13:91972103-91972703(+)
chr13:91974875-91975475(+)
chr13:91975480-91976080(+)
chr13:91977123-91977723(+)
chr13:91978314-91978914(+)
chr13:91994015-91994615(+)
chr13:91995330-91995930(+)
chr13:91995870-91996470(+)
chr13:91997600-91998200(+)
chr13:91998250-91998850(+)
chr13:91998659-91999259(+)
chr13:91999083-91999683(+)
chr13:91999586-92000186(+)
chr13:92000410-92001010(+)
chr13:92001015-92001615(+)
chr13:92001695-92002295(+)
chr13:92002135-92002735(+)
chr13:92002646-92003246(+)
chr13:92003086-92003686(+)
chr13:92003510-92004110(+)
chr13:92004143-92004743(+)
chr13:92004563-92005163(+)
chr13:92005425-92006025(+)
chr13:92005928-92006528(+)
chr13:92006666-92007266(+)
chr13:92007441-92008041(+)
chr13:92007958-92008558(+)
chr13:92008453-92009053(+)
chr13:92008910-92009510(+)
chr13:92009500-92010100(+)
chr13:92009976-92010576(+)
chr13:92010540-92011140(+)
chr13:92011335-92011935(+)
chr13:92011847-92012447(+)
chr13:92012301-92012901(+)
chr13:92012792-92013392(+)
chr13:92013933-92014533(+)
chr13:92014610-92015210(+)
chr13:92015146-92015746(+)
chr13:92015770-92016370(+)
chr13:92017719-92018319(+)
chr13:92018276-92018876(+)
chr13:92018707-92019307(+)
chr13:92019304-92019904(+)
chr13:92019954-92020554(+)
chr13:92021109-92021709(+)
chr13:92021590-92022190(+)
chr13:92025053-92025653(+)
chr13:92026730-92027330(+)
chr13:92027262-92027862(+)
chr13:92031816-92032416(+)
chr13:92032940-92033540(+)
chr13:92033537-92034137(+)
chr13:92036945-92037545(+)
chr13:92038290-92038890(+)
chr13:92039515-92040115(+)
chr13:92041428-92042028(+)
chr13:92048375-92048975(+)
chr13:92049833-92050433(+)
chr13:92050595-92051195(+)
chr13:92051403-92052003(+)
chr13:92052047-92052647(+)
chr13:92052785-92053385(+)
chr13:92054018-92054618(+)
chr13:92057400-92058000(+)
chr13:92058787-92059387(+)
chr13:92059390-92059990(+)
chr13:92061122-92061722(+)
chr13:92061813-92062413(+)
chr13:92063435-92064035(+)
chr13:92064090-92064690(+)
chr13:92066389-92066989(+)
chr13:92069733-92070333(+)
chr13:92070224-92070824(+)
chr13:92071870-92072470(+)
chr13:92079016-92079616(+)
chr13:92080170-92080770(+)
chr13:92083750-92084350(+)
chr13:92090788-92091388(+)
chr13:92094606-92095206(+)
chr13:92095560-92096160(+)
chr13:92097430-92098030(+)
chr13:92098835-92099435(+)
chr13:92100220-92100820(+)
chr13:92100795-92101395(+)
chr13:92101570-92102170(+)
chr13:92103400-92104000(+)
chr13:92104350-92104950(+)
chr13:92107690-92108290(+)
chr13:92109890-92110490(+)
chr13:92111625-92112225(+)
chr13:92118173-92118773(+)
chr13:92120461-92121061(+)
chr13:92125170-92125770(+)
chr13:92127202-92127802(+)
chr13:92128690-92129290(+)
chr13:92129730-92130330(+)
chr13:92132420-92133020(+)
chr13:92133033-92133633(+)
chr13:92134659-92135259(+)
chr13:92135253-92135853(+)
chr13:92137555-92138155(+)
chr13:92140760-92141360(+)
chr13:92143220-92143820(+)
chr13:92143680-92144280(+)
chr13:92144158-92144758(+)
chr13:92145593-92146193(+)
chr13:92147322-92147922(+)
chr13:92151595-92152195(+)
chr13:92157495-92158095(+)
chr13:92164425-92165025(+)
chr13:92166430-92167030(+)
chr13:92173104-92173704(+)
chr13:92173770-92174370(+)
chr13:92175240-92175840(+)
chr13:92176643-92177243(+)
chr13:92179855-92180455(+)
chr13:92182082-92182682(+)
chr13:92184350-92184950(+)
chr13:92185513-92186113(+)
chr13:92188544-92189144(+)
chr13:92189390-92189990(+)
chr13:92190635-92191235(+)
chr13:92191402-92192002(+)
chr13:92192108-92192708(+)
chr13:92192548-92193148(+)
chr13:92194535-92195135(+)
chr13:92196876-92197476(+)
chr13:92199014-92199614(+)
chr13:92207483-92208083(+)
chr13:92209740-92210340(+)
chr13:92210210-92210810(+)
chr13:92215999-92216599(+)
chr13:92216530-92217130(+)
chr13:92217476-92218076(+)
chr13:92217950-92218550(+)
chr13:92219030-92219630(+)
chr13:92220248-92220848(+)
chr13:92224055-92224655(+)
chr13:92224555-92225155(+)
chr13:92225334-92225934(+)
chr13:92226300-92226900(+)
chr13:92226921-92227521(+)
chr13:92228724-92229324(+)
chr13:92231215-92231815(+)
chr13:92239810-92240410(+)
chr13:92244248-92244848(+)
chr13:92244893-92245493(+)
chr13:92245602-92246202(+)
chr13:92246242-92246842(+)
chr13:92249013-92249613(+)
chr13:92253735-92254335(+)
chr13:92255295-92255895(+)
chr13:92261488-92262088(+)
chr13:92261980-92262580(+)
chr13:92262450-92263050(+)
chr13:92262870-92263470(+)
chr13:92263364-92263964(+)
chr13:92263830-92264430(+)
chr13:92268675-92269275(+)
chr13:92270482-92271082(+)
chr13:92272882-92273482(+)
chr13:92273334-92273934(+)
chr13:92274224-92274824(+)
chr13:92274793-92275393(+)
chr13:92275336-92275936(+)
chr13:92277890-92278490(+)
chr13:92282635-92283235(+)
chr13:92283075-92283675(+)
chr13:92283583-92284183(+)
chr13:92284223-92284823(+)
chr13:92288776-92289376(+)
chr13:92289455-92290055(+)
chr13:92291463-92292063(+)
chr13:92294470-92295070(+)
chr13:92295575-92296175(+)
chr13:92296980-92297580(+)
chr13:92297710-92298310(+)
chr13:92299598-92300198(+)
chr13:92301610-92302210(+)
chr13:92303150-92303750(+)
chr13:92304030-92304630(+)
chr13:92304617-92305217(+)
chr13:92306641-92307241(+)
chr13:92307895-92308495(+)
chr13:92310600-92311200(+)
chr13:92311340-92311940(+)
chr13:92311844-92312444(+)
chr13:92312322-92312922(+)
chr13:92314040-92314640(+)
chr13:92314853-92315453(+)
chr13:92316270-92316870(+)
chr13:92319366-92319966(+)
chr13:92321109-92321709(+)
chr13:92321910-92322510(+)
chr13:92322524-92323124(+)
chr13:92326070-92326670(+)
chr13:92327065-92327665(+)
chr13:92328770-92329370(+)
chr13:92333360-92333960(+)
chr13:92335263-92335863(+)
chr13:92335833-92336433(+)
chr13:92339483-92340083(+)
chr13:92343110-92343710(+)
chr13:92344330-92344930(+)
chr13:92345070-92345670(+)
chr13:92345476-92346076(+)
chr13:92346130-92346730(+)
chr13:92347076-92347676(+)
chr13:92354120-92354720(+)
chr13:92355570-92356170(+)
chr13:92356508-92357108(+)
chr13:92367034-92367634(+)
chr13:92369435-92370035(+)
chr13:92370716-92371316(+)
chr13:92371203-92371803(+)
chr13:92373530-92374130(+)
chr13:92374439-92375039(+)
chr13:92376290-92376890(+)
chr13:92376902-92377502(+)
chr13:92378000-92378600(+)
chr13:92378794-92379394(+)
chr13:92382006-92382606(+)
chr13:92382610-92383210(+)
chr13:92390130-92390730(+)
chr13:92391853-92392453(+)
chr13:92392711-92393311(+)
chr13:92394129-92394729(+)
chr13:92394650-92395250(+)
chr13:92395105-92395705(+)
chr13:92396410-92397010(+)
chr13:92398104-92398704(+)
chr13:92398550-92399150(+)
chr13:92399366-92399966(+)
chr13:92403470-92404070(+)
chr13:92409090-92409690(+)
chr13:92410730-92411330(+)
chr13:92413093-92413693(+)
chr13:92413590-92414190(+)
chr13:92414070-92414670(+)
chr13:92415135-92415735(+)
chr13:92416810-92417410(+)
chr13:92417243-92417843(+)
chr13:92419797-92420397(+)
chr13:92425811-92426411(+)
chr13:92426656-92427256(+)
chr13:92428811-92429411(+)
chr13:92430295-92430895(+)
chr13:92431730-92432330(+)
chr13:92434192-92434792(+)
chr13:92436510-92437110(+)
chr13:92437825-92438425(+)
chr13:92444736-92445336(+)
chr13:92445215-92445815(+)
chr13:92449735-92450335(+)
chr13:92452750-92453350(+)
chr13:92453170-92453770(+)
chr13:92453624-92454224(+)
chr13:92454615-92455215(+)
chr13:92455975-92456575(+)
chr13:92456455-92457055(+)
chr13:92456916-92457516(+)
chr13:92457792-92458392(+)
chr13:92463844-92464444(+)
chr13:92464280-92464880(+)
chr13:92464834-92465434(+)
chr13:92465386-92465986(+)
chr13:92466330-92466930(+)
chr13:92466910-92467510(+)
chr13:92467560-92468160(+)
chr13:92468050-92468650(+)
chr13:92468641-92469241(+)
chr13:92469403-92470003(+)
chr13:92470050-92470650(+)
chr13:92470830-92471430(+)
chr13:92471770-92472370(+)
chr13:92472510-92473110(+)
chr13:92473310-92473910(+)
chr13:92476599-92477199(+)
chr13:92477662-92478262(+)
chr13:92481890-92482490(+)
chr13:92492373-92492973(+)
chr13:92495419-92496019(+)
chr13:92497740-92498340(+)
chr13:92499210-92499810(+)
chr13:92501190-92501790(+)
chr13:92502330-92502930(+)
chr13:92505890-92506490(+)
chr13:92515797-92516397(+)
chr13:92524130-92524730(+)
chr13:92527028-92527628(+)
chr13:92527930-92528530(+)
chr13:92528750-92529350(+)
chr13:92530635-92531235(+)
chr13:92531543-92532143(+)
chr13:92535064-92535664(+)
chr13:92541689-92542289(+)
chr13:92543299-92543899(+)
chr13:92544410-92545010(+)
chr13:92546468-92547068(+)
chr13:92547020-92547620(+)
chr13:92547870-92548470(+)
chr13:92548709-92549309(+)
chr13:92549430-92550030(+)
chr13:92551140-92551740(+)
chr13:92554430-92555030(+)
chr13:92556141-92556741(+)
chr13:92556774-92557374(+)
chr13:92562920-92563520(+)
chr13:92564190-92564790(+)
chr13:92573510-92574110(+)
chr13:92574595-92575195(+)
chr13:92575325-92575925(+)
chr13:92578570-92579170(+)
chr13:92580078-92580678(+)
chr13:92582801-92583401(+)
chr13:92583662-92584262(+)
chr13:92585070-92585670(+)
chr13:92586002-92586602(+)
chr13:92586550-92587150(+)
chr13:92586990-92587590(+)
chr13:92591710-92592310(+)
chr13:92596132-92596732(+)
chr13:92598651-92599251(+)
chr13:92600818-92601418(+)
chr13:92602350-92602950(+)
chr13:92605080-92605680(+)
chr13:92605785-92606385(+)
chr13:92607714-92608314(+)
chr13:92608164-92608764(+)
chr13:92617230-92617830(+)
chr13:92628470-92629070(+)
chr13:92630493-92631093(+)
chr13:92632380-92632980(+)
chr13:92633130-92633730(+)
chr13:92633980-92634580(+)
chr13:92635420-92636020(+)
chr13:92635970-92636570(+)
chr13:92636460-92637060(+)
chr13:92638960-92639560(+)
chr13:92640461-92641061(+)
chr13:92643030-92643630(+)
chr13:92646090-92646690(+)
chr13:92646645-92647245(+)
chr13:92648230-92648830(+)
chr13:92650770-92651370(+)
chr13:92652630-92653230(+)
chr13:92654450-92655050(+)
chr13:92661717-92662317(+)
chr13:92663530-92664130(+)
chr13:92664970-92665570(+)
chr13:92668075-92668675(+)
chr13:92675320-92675920(+)
chr13:92676735-92677335(+)
chr13:92677490-92678090(+)
chr13:92679318-92679918(+)
chr13:92679910-92680510(+)
chr13:92680783-92681383(+)
chr13:92681230-92681830(+)
chr13:92684590-92685190(+)
chr13:92685223-92685823(+)
chr13:92691124-92691724(+)
chr13:92692720-92693320(+)
chr13:92693350-92693950(+)
chr13:92695250-92695850(+)
chr13:92696488-92697088(+)
chr13:92704470-92705070(+)
chr13:92706501-92707101(+)
chr13:92707109-92707709(+)
chr13:92714390-92714990(+)
chr13:92716372-92716972(+)
chr13:92718424-92719024(+)
chr13:92718995-92719595(+)
chr13:92722090-92722690(+)
chr13:92725810-92726410(+)
chr13:92726810-92727410(+)
chr13:92728860-92729460(+)
chr13:92730635-92731235(+)
chr13:92731515-92732115(+)
chr13:92742250-92742850(+)
chr13:92748110-92748710(+)
chr13:92748790-92749390(+)
chr13:92749499-92750099(+)
chr13:92753960-92754560(+)
chr13:92755080-92755680(+)
chr13:92755782-92756382(+)
chr13:92757009-92757609(+)
chr13:92758890-92759490(+)
chr13:92760030-92760630(+)
chr13:92766635-92767235(+)
chr13:92767910-92768510(+)
chr13:92771177-92771777(+)
chr13:92774470-92775070(+)
chr13:92776870-92777470(+)
chr13:92782595-92783195(+)
chr13:92784745-92785345(+)
chr13:92785531-92786131(+)
chr13:92786153-92786753(+)
chr13:92786678-92787278(+)
chr13:92787156-92787756(+)
chr13:92787687-92788287(+)
chr13:92788209-92788809(+)
chr13:92788897-92789497(+)
chr13:92789675-92790275(+)
chr13:92793858-92794458(+)
chr13:92795925-92796525(+)
chr13:92800475-92801075(+)
chr13:92801490-92802090(+)
chr13:92806135-92806735(+)
chr13:92808350-92808950(+)
chr13:92810466-92811066(+)
chr13:92813213-92813813(+)
chr13:92816994-92817594(+)
chr13:92817800-92818400(+)
chr13:92818960-92819560(+)
chr13:92819803-92820403(+)
chr13:92823880-92824480(+)
chr13:92824346-92824946(+)
chr13:92825110-92825710(+)
chr13:92827533-92828133(+)
chr13:92830154-92830754(+)
chr13:92831382-92831982(+)
chr13:92831795-92832395(+)
chr13:92838782-92839382(+)
chr13:92839530-92840130(+)
chr13:92841753-92842353(+)
chr13:92845654-92846254(+)
chr13:92848732-92849332(+)
chr13:92849817-92850417(+)
chr13:92850475-92851075(+)
chr13:92854290-92854890(+)
chr13:92857390-92857990(+)
chr13:92859950-92860550(+)
chr13:92862730-92863330(+)
chr13:92863850-92864450(+)
chr13:92865570-92866170(+)
chr13:92866010-92866610(+)
chr13:92866900-92867500(+)
chr13:92870647-92871247(+)
chr13:92871070-92871670(+)
chr13:92871647-92872247(+)
chr13:92874068-92874668(+)
chr13:92876222-92876822(+)
chr13:92876638-92877238(+)
chr13:92877080-92877680(+)
chr13:92877969-92878569(+)
chr13:92879452-92880052(+)
chr13:92882070-92882670(+)
chr13:92885040-92885640(+)
chr13:92896070-92896670(+)
chr13:92896470-92897070(+)
chr13:92898550-92899150(+)
chr13:92901410-92902010(+)
chr13:92903865-92904465(+)
chr13:92907270-92907870(+)
chr13:92907728-92908328(+)
chr13:92908369-92908969(+)
chr13:92912523-92913123(+)
chr13:92917020-92917620(+)
chr13:92917550-92918150(+)
chr13:92918471-92919071(+)
chr13:92923070-92923670(+)
chr13:92928950-92929550(+)
chr13:92933074-92933674(+)
chr13:92943050-92943650(+)
chr13:92945990-92946590(+)
chr13:92946590-92947190(+)
chr13:92947300-92947900(+)
chr13:92947810-92948410(+)
chr13:92948275-92948875(+)
chr13:92950050-92950650(+)
chr13:92950629-92951229(+)
chr13:92951328-92951928(+)
chr13:92952010-92952610(+)
chr13:92952510-92953110(+)
chr13:92953030-92953630(+)
chr13:92953490-92954090(+)
chr13:92954300-92954900(+)
chr13:92954710-92955310(+)
chr13:92955548-92956148(+)
chr13:92955970-92956570(+)
chr13:92956550-92957150(+)
chr13:92957010-92957610(+)
chr13:92957835-92958435(+)
chr13:92958455-92959055(+)
chr13:92959630-92960230(+)
chr13:92965555-92966155(+)
chr13:92966370-92966970(+)
chr13:92967418-92968018(+)
chr13:92969200-92969800(+)
chr13:92970250-92970850(+)
chr13:92972574-92973174(+)
chr13:92978909-92979509(+)
chr13:92979970-92980570(+)
chr13:92980816-92981416(+)
chr13:92981380-92981980(+)
chr13:92982130-92982730(+)
chr13:92984870-92985470(+)
chr13:92992410-92993010(+)
chr13:92995190-92995790(+)
chr13:92997774-92998374(+)
chr13:92998260-92998860(+)
chr13:93006718-93007318(+)
chr13:93007364-93007964(+)
chr13:93008235-93008835(+)
chr13:93010832-93011432(+)
chr13:93013750-93014350(+)
chr13:93014889-93015489(+)
chr13:93016542-93017142(+)
chr13:93024050-93024650(+)
chr13:93027655-93028255(+)
chr13:93030078-93030678(+)
chr13:93031100-93031700(+)
chr13:93031528-93032128(+)
chr13:93036067-93036667(+)
chr13:93041529-93042129(+)
chr13:93042471-93043071(+)
chr13:93043890-93044490(+)
chr13:93048790-93049390(+)
chr13:93049650-93050250(+)
chr13:93051854-93052454(+)
chr13:93053830-93054430(+)
chr13:93054750-93055350(+)
chr13:93055410-93056010(+)
chr13:93060044-93060644(+)
chr13:93064560-93065160(+)
chr13:93065141-93065741(+)
chr13:93065620-93066220(+)
chr13:93071026-93071626(+)
chr13:93072867-93073467(+)
chr13:93073815-93074415(+)
chr13:93074688-93075288(+)
chr13:93084066-93084666(+)
chr13:93085210-93085810(+)
chr13:93086114-93086714(+)
chr13:93088485-93089085(+)
chr13:93089035-93089635(+)
chr13:93095175-93095775(+)
chr13:93095654-93096254(+)
chr13:93096430-93097030(+)
chr13:93099770-93100370(+)
chr13:93102673-93103273(+)
chr13:93103280-93103880(+)
chr13:93104983-93105583(+)
chr13:93105420-93106020(+)
chr13:93107750-93108350(+)
chr13:93108392-93108992(+)
chr13:93111473-93112073(+)
chr13:93112633-93113233(+)
chr13:93115241-93115841(+)
chr13:93119030-93119630(+)
chr13:93120340-93120940(+)
chr13:93126071-93126671(+)
chr13:93130990-93131590(+)
chr13:93132600-93133200(+)
chr13:93139274-93139874(+)
chr13:93140515-93141115(+)
chr13:93141950-93142550(+)
chr13:93144962-93145562(+)
chr13:93145710-93146310(+)
chr13:93148680-93149280(+)
chr13:93150326-93150926(+)
chr13:93150810-93151410(+)
chr13:93152383-93152983(+)
chr13:93154750-93155350(+)
chr13:93156630-93157230(+)
chr13:93157230-93157830(+)
chr13:93157822-93158422(+)
chr13:93158620-93159220(+)
chr13:93159120-93159720(+)
chr13:93159626-93160226(+)
chr13:93160338-93160938(+)
chr13:93160910-93161510(+)
chr13:93161350-93161950(+)
chr13:93161860-93162460(+)
chr13:93162561-93163161(+)
chr13:93163594-93164194(+)
chr13:93164330-93164930(+)
chr13:93165008-93165608(+)
chr13:93165843-93166443(+)
chr13:93166370-93166970(+)
chr13:93166872-93167472(+)
chr13:93167310-93167910(+)
chr13:93167850-93168450(+)
chr13:93168350-93168950(+)
chr13:93168821-93169421(+)
chr13:93169440-93170040(+)
chr13:93170003-93170603(+)
chr13:93172593-93173193(+)
chr13:93173130-93173730(+)
chr13:93176250-93176850(+)
chr13:93181403-93182003(+)
chr13:93182518-93183118(+)
chr13:93183815-93184415(+)
chr13:93187110-93187710(+)
chr13:93189609-93190209(+)
chr13:93196558-93197158(+)
chr13:93198120-93198720(+)
chr13:93199421-93200021(+)
chr13:93201403-93202003(+)
chr13:93209090-93209690(+)
chr13:93211272-93211872(+)
chr13:93211766-93212366(+)
chr13:93213082-93213682(+)
chr13:93213650-93214250(+)
chr13:93214370-93214970(+)
chr13:93217410-93218010(+)
chr13:93218352-93218952(+)
chr13:93220573-93221173(+)
chr13:93221438-93222038(+)
chr13:93221996-93222596(+)
chr13:93224446-93225046(+)
chr13:93225596-93226196(+)
chr13:93226700-93227300(+)
chr13:93227870-93228470(+)
chr13:93231391-93231991(+)
chr13:93232575-93233175(+)
chr13:93237530-93238130(+)
chr13:93238790-93239390(+)
chr13:93242536-93243136(+)
chr13:93251590-93252190(+)
chr13:93254749-93255349(+)
chr13:93256890-93257490(+)
chr13:93261526-93262126(+)
chr13:93262795-93263395(+)
chr13:93269102-93269702(+)
chr13:93270870-93271470(+)
chr13:93271475-93272075(+)
chr13:93273110-93273710(+)
chr13:93274203-93274803(+)
chr13:93275333-93275933(+)
chr13:93285110-93285710(+)
chr13:93287490-93288090(+)
chr13:93288430-93289030(+)
chr13:93290290-93290890(+)
chr13:93291750-93292350(+)
chr13:93293098-93293698(+)
chr13:93294510-93295110(+)
chr13:93296210-93296810(+)
chr13:93301466-93302066(+)
chr13:93308877-93309477(+)
chr13:93309685-93310285(+)
chr13:93313750-93314350(+)
chr13:93316134-93316734(+)
chr13:93324010-93324610(+)
chr13:93329723-93330323(+)
chr13:93330630-93331230(+)
chr13:93333390-93333990(+)
chr13:93334434-93335034(+)
chr13:93335129-93335729(+)
chr13:93335770-93336370(+)
chr13:93336840-93337440(+)
chr13:93345295-93345895(+)
chr13:93353900-93354500(+)
chr13:93356070-93356670(+)
chr13:93361607-93362207(+)
chr13:93362610-93363210(+)
chr13:93367420-93368020(+)
chr13:93368911-93369511(+)
chr13:93372002-93372602(+)
chr13:93373372-93373972(+)
chr13:93377130-93377730(+)
chr13:93379360-93379960(+)
chr13:93381970-93382570(+)
chr13:93385510-93386110(+)
chr13:93386151-93386751(+)
chr13:93389213-93389813(+)
chr13:93391468-93392068(+)
chr13:93397431-93398031(+)
chr13:93399670-93400270(+)
chr13:93404061-93404661(+)
chr13:93404818-93405418(+)
chr13:93412470-93413070(+)
chr13:93413840-93414440(+)
chr13:93417190-93417790(+)
chr13:93419668-93420268(+)
chr13:93420778-93421378(+)
chr13:93421207-93421807(+)
chr13:93422030-93422630(+)
chr13:93427822-93428422(+)
chr13:93428316-93428916(+)
chr13:93431893-93432493(+)
chr13:93432511-93433111(+)
chr13:93434450-93435050(+)
chr13:93438860-93439460(+)
chr13:93441260-93441860(+)
chr13:93450650-93451250(+)
chr13:93452436-93453036(+)
chr13:93454923-93455523(+)
chr13:93456504-93457104(+)
chr13:93457079-93457679(+)
chr13:93457955-93458555(+)
chr13:93458359-93458959(+)
chr13:93459529-93460129(+)
chr13:93460118-93460718(+)
chr13:93470660-93471260(+)
chr13:93473465-93474065(+)
chr13:93475210-93475810(+)
chr13:93476390-93476990(+)
chr13:93478254-93478854(+)
chr13:93479742-93480342(+)
chr13:93481100-93481700(+)
chr13:93482056-93482656(+)
chr13:93485225-93485825(+)
chr13:93485930-93486530(+)
chr13:93486520-93487120(+)
chr13:93488474-93489074(+)
chr13:93490959-93491559(+)
chr13:93493820-93494420(+)
chr13:93494244-93494844(+)
chr13:93495693-93496293(+)
chr13:93496350-93496950(+)
chr13:93496950-93497550(+)
chr13:93498550-93499150(+)
chr13:93499350-93499950(+)
chr13:93500010-93500610(+)
chr13:93504850-93505450(+)
chr13:93508394-93508994(+)
chr13:93509477-93510077(+)
chr13:93510130-93510730(+)
chr13:93511615-93512215(+)
chr13:93516870-93517470(+)
chr13:93518290-93518890(+)
chr13:93523050-93523650(+)
chr13:93524410-93525010(+)
chr13:93524900-93525500(+)
chr13:93527010-93527610(+)
chr13:93533450-93534050(+)
chr13:93536770-93537370(+)
chr13:93541975-93542575(+)
chr13:93546618-93547218(+)
chr13:93548982-93549582(+)
chr13:93551126-93551726(+)
chr13:93552409-93553009(+)
chr13:93553913-93554513(+)
chr13:93555924-93556524(+)
chr13:93557490-93558090(+)
chr13:93561530-93562130(+)
chr13:93563578-93564178(+)
chr13:93565910-93566510(+)
chr13:93566490-93567090(+)
chr13:93572570-93573170(+)
chr13:93576290-93576890(+)
chr13:93583080-93583680(+)
chr13:93584145-93584745(+)
chr13:93585240-93585840(+)
chr13:93589300-93589900(+)
chr13:93590719-93591319(+)
chr13:93593364-93593964(+)
chr13:93594020-93594620(+)
chr13:93600017-93600617(+)
chr13:93603434-93604034(+)
chr13:93604311-93604911(+)
chr13:93606913-93607513(+)
chr13:93611870-93612470(+)
chr13:93615159-93615759(+)
chr13:93618430-93619030(+)
chr13:93619022-93619622(+)
chr13:93620082-93620682(+)
chr13:93620680-93621280(+)
chr13:93621100-93621700(+)
chr13:93624867-93625467(+)
chr13:93625661-93626261(+)
chr13:93626990-93627590(+)
chr13:93629668-93630268(+)
chr13:93636314-93636914(+)
chr13:93640075-93640675(+)
chr13:93641413-93642013(+)
chr13:93643851-93644451(+)
chr13:93646240-93646840(+)
chr13:93647660-93648260(+)
chr13:93651390-93651990(+)
chr13:93654204-93654804(+)
chr13:93655666-93656266(+)
chr13:93656115-93656715(+)
chr13:93657080-93657680(+)
chr13:93658415-93659015(+)
chr13:93662490-93663090(+)
chr13:93664610-93665210(+)
chr13:93669670-93670270(+)
chr13:93671926-93672526(+)
chr13:93675559-93676159(+)
chr13:93676030-93676630(+)
chr13:93677110-93677710(+)
chr13:93678250-93678850(+)
chr13:93679670-93680270(+)
chr13:93681691-93682291(+)
chr13:93682350-93682950(+)
chr13:93682961-93683561(+)
chr13:93684332-93684932(+)
chr13:93686035-93686635(+)
chr13:93689155-93689755(+)
chr13:93691306-93691906(+)
chr13:93692550-93693150(+)
chr13:93693290-93693890(+)
chr13:93693836-93694436(+)
chr13:93696590-93697190(+)
chr13:93697170-93697770(+)
chr13:93697988-93698588(+)
chr13:93699648-93700248(+)
chr13:93700390-93700990(+)
chr13:93704860-93705460(+)
chr13:93705405-93706005(+)
chr13:93707180-93707780(+)
chr13:93708100-93708700(+)
chr13:93710423-93711023(+)
chr13:93711599-93712199(+)
chr13:93713217-93713817(+)
chr13:93718416-93719016(+)
chr13:93722000-93722600(+)
chr13:93723530-93724130(+)
chr13:93725790-93726390(+)
chr13:93727631-93728231(+)
chr13:93728130-93728730(+)
chr13:93728590-93729190(+)
chr13:93731438-93732038(+)
chr13:93732293-93732893(+)
chr13:93732716-93733316(+)
chr13:93733970-93734570(+)
chr13:93738487-93739087(+)
chr13:93739860-93740460(+)
chr13:93744190-93744790(+)
chr13:93748390-93748990(+)
chr13:93750673-93751273(+)
chr13:93751146-93751746(+)
chr13:93753354-93753954(+)
chr13:93756593-93757193(+)
chr13:93758128-93758728(+)
chr13:93759190-93759790(+)
chr13:93760349-93760949(+)
chr13:93760890-93761490(+)
chr13:93761350-93761950(+)
chr13:93762050-93762650(+)
chr13:93768962-93769562(+)
chr13:93770274-93770874(+)
chr13:93772561-93773161(+)
chr13:93774470-93775070(+)
chr13:93778750-93779350(+)
chr13:93787955-93788555(+)
chr13:93796159-93796759(+)
chr13:93797327-93797927(+)
chr13:93799023-93799623(+)
chr13:93799434-93800034(+)
chr13:93800103-93800703(+)
chr13:93801212-93801812(+)
chr13:93802349-93802949(+)
chr13:93803418-93804018(+)
chr13:93806913-93807513(+)
chr13:93809205-93809805(+)
chr13:93810750-93811350(+)
chr13:93813252-93813852(+)
chr13:93818310-93818910(+)
chr13:93818925-93819525(+)
chr13:93821628-93822228(+)
chr13:93822202-93822802(+)
chr13:93824259-93824859(+)
chr13:93825330-93825930(+)
chr13:93825812-93826412(+)
chr13:93832547-93833147(+)
chr13:93833270-93833870(+)
chr13:93834530-93835130(+)
chr13:93835438-93836038(+)
chr13:93837750-93838350(+)
chr13:93838270-93838870(+)
chr13:93842352-93842952(+)
chr13:93842895-93843495(+)
chr13:93846640-93847240(+)
chr13:93851919-93852519(+)
chr13:93852770-93853370(+)
chr13:93853580-93854180(+)
chr13:93854321-93854921(+)
chr13:93854770-93855370(+)
chr13:93855278-93855878(+)
chr13:93855720-93856320(+)
chr13:93856150-93856750(+)
chr13:93857110-93857710(+)
chr13:93857800-93858400(+)
chr13:93858600-93859200(+)
chr13:93859043-93859643(+)
chr13:93859620-93860220(+)
chr13:93860520-93861120(+)
chr13:93861490-93862090(+)
chr13:93862095-93862695(+)
chr13:93863020-93863620(+)
chr13:93863570-93864170(+)
chr13:93864360-93864960(+)
chr13:93865570-93866170(+)
chr13:93866130-93866730(+)
chr13:93866990-93867590(+)
chr13:93868240-93868840(+)
chr13:93869864-93870464(+)
chr13:93870265-93870865(+)
chr13:93870724-93871324(+)
chr13:93872211-93872811(+)
chr13:93875111-93875711(+)
chr13:93875630-93876230(+)
chr13:93876659-93877259(+)
chr13:93877180-93877780(+)
chr13:93877850-93878450(+)
chr13:93878349-93878949(+)
chr13:93878762-93879362(+)
chr13:93879458-93880058(+)
chr13:93880092-93880692(+)
chr13:93880545-93881145(+)
chr13:93881210-93881810(+)
chr13:93881713-93882313(+)
chr13:93882583-93883183(+)
chr13:93884087-93884687(+)
chr13:93886236-93886836(+)
chr13:93887325-93887925(+)
chr13:93887772-93888372(+)
chr13:93890875-93891475(+)
chr13:93894575-93895175(+)
chr13:93896340-93896940(+)
chr13:93896840-93897440(+)
chr13:93897410-93898010(+)
chr13:93897829-93898429(+)
chr13:93900728-93901328(+)
chr13:93901632-93902232(+)
chr13:93902446-93903046(+)
chr13:93906994-93907594(+)
chr13:93910120-93910720(+)
chr13:93911010-93911610(+)
chr13:93911854-93912454(+)
chr13:93912745-93913345(+)
chr13:93913396-93913996(+)
chr13:93914024-93914624(+)
chr13:93914868-93915468(+)
chr13:93920700-93921300(+)
chr13:93921914-93922514(+)
chr13:93922590-93923190(+)
chr13:93923033-93923633(+)
chr13:93923517-93924117(+)
chr13:93924390-93924990(+)
chr13:93926240-93926840(+)
chr13:93927055-93927655(+)
chr13:93927583-93928183(+)
chr13:93928215-93928815(+)
chr13:93928623-93929223(+)
chr13:93931212-93931812(+)
chr13:93932107-93932707(+)
chr13:93935349-93935949(+)
chr13:93936222-93936822(+)
chr13:93937003-93937603(+)
chr13:93938347-93938947(+)
chr13:93941204-93941804(+)
chr13:93942050-93942650(+)
chr13:93942663-93943263(+)
chr13:93944210-93944810(+)
chr13:93945055-93945655(+)
chr13:93945855-93946455(+)
chr13:93946625-93947225(+)
chr13:93948724-93949324(+)
chr13:93950871-93951471(+)
chr13:93954531-93955131(+)
chr13:93956295-93956895(+)
chr13:93957113-93957713(+)
chr13:93958106-93958706(+)
chr13:93958550-93959150(+)
chr13:93959301-93959901(+)
chr13:93959795-93960395(+)
chr13:93960910-93961510(+)
chr13:93961600-93962200(+)
chr13:93962046-93962646(+)
chr13:93963330-93963930(+)
chr13:93963910-93964510(+)
chr13:93964840-93965440(+)
chr13:93965470-93966070(+)
chr13:93966533-93967133(+)
chr13:93967010-93967610(+)
chr13:93968947-93969547(+)
chr13:93970030-93970630(+)
chr13:93970722-93971322(+)
chr13:93971560-93972160(+)
chr13:93972290-93972890(+)
chr13:93973104-93973704(+)
chr13:93973815-93974415(+)
chr13:93977805-93978405(+)
chr13:93978345-93978945(+)
chr13:93979540-93980140(+)
chr13:93981100-93981700(+)
chr13:93983730-93984330(+)
chr13:93984290-93984890(+)
chr13:93986090-93986690(+)
chr13:93989690-93990290(+)
chr13:93990380-93990980(+)
chr13:93991036-93991636(+)
chr13:93994495-93995095(+)
chr13:93995232-93995832(+)
chr13:93996245-93996845(+)
chr13:93997247-93997847(+)
chr13:93997928-93998528(+)
chr13:94001090-94001690(+)
chr13:94004874-94005474(+)
chr13:94005450-94006050(+)
chr13:94007320-94007920(+)
chr13:94008481-94009081(+)
chr13:94009045-94009645(+)
chr13:94009530-94010130(+)
chr13:94010020-94010620(+)
chr13:94010493-94011093(+)
chr13:94011370-94011970(+)
chr13:94012242-94012842(+)
chr13:94012810-94013410(+)
chr13:94013370-94013970(+)
chr13:94013863-94014463(+)
chr13:94014340-94014940(+)
chr13:94014830-94015430(+)
chr13:94016321-94016921(+)
chr13:94017033-94017633(+)
chr13:94017530-94018130(+)
chr13:94018291-94018891(+)
chr13:94018980-94019580(+)
chr13:94019410-94020010(+)
chr13:94019970-94020570(+)
chr13:94020862-94021462(+)
chr13:94021630-94022230(+)
chr13:94022050-94022650(+)
chr13:94022470-94023070(+)
chr13:94022963-94023563(+)
chr13:94024909-94025509(+)
chr13:94028090-94028690(+)
chr13:94028550-94029150(+)
chr13:94029348-94029948(+)
chr13:94030297-94030897(+)
chr13:94031335-94031935(+)
chr13:94033258-94033858(+)
chr13:94037350-94037950(+)
chr13:94038370-94038970(+)
chr13:94040150-94040750(+)
chr13:94040843-94041443(+)
chr13:94042037-94042637(+)
chr13:94042890-94043490(+)
chr13:94044080-94044680(+)
chr13:94044500-94045100(+)
chr13:94049370-94049970(+)
chr13:94049888-94050488(+)
chr13:94050291-94050891(+)
chr13:94050860-94051460(+)
chr13:94051537-94052137(+)
chr13:94053240-94053840(+)
chr13:94054224-94054824(+)
chr13:94061072-94061672(+)
chr13:94062006-94062606(+)
chr13:94063437-94064037(+)
chr13:94064851-94065451(+)
chr13:94066377-94066977(+)
chr13:94066978-94067578(+)
chr13:94069102-94069702(+)
chr13:94071650-94072250(+)
chr13:94072342-94072942(+)
chr13:94072999-94073599(+)
chr13:94073610-94074210(+)
chr13:94075310-94075910(+)
chr13:94077595-94078195(+)
chr13:94080330-94080930(+)
chr13:94082551-94083151(+)
chr13:94084211-94084811(+)
chr13:94085910-94086510(+)
chr13:94087780-94088380(+)
chr13:94094195-94094795(+)
chr13:94098317-94098917(+)
chr13:94102366-94102966(+)
chr13:94102834-94103434(+)
chr13:94103310-94103910(+)
chr13:94103790-94104390(+)
chr13:94106788-94107388(+)
chr13:94107410-94108010(+)
chr13:94107905-94108505(+)
chr13:94108645-94109245(+)
chr13:94109275-94109875(+)
chr13:94110090-94110690(+)
chr13:94112097-94112697(+)
chr13:94114140-94114740(+)
chr13:94115393-94115993(+)
chr13:94117540-94118140(+)
chr13:94118170-94118770(+)
chr13:94118608-94119208(+)
chr13:94119465-94120065(+)
chr13:94124910-94125510(+)
chr13:94125996-94126596(+)
chr13:94126480-94127080(+)
chr13:94128335-94128935(+)
chr13:94129419-94130019(+)
chr13:94132936-94133536(+)
chr13:94134910-94135510(+)
chr13:94148075-94148675(+)
chr13:94149410-94150010(+)
chr13:94149874-94150474(+)
chr13:94151230-94151830(+)
chr13:94152088-94152688(+)
chr13:94152730-94153330(+)
chr13:94155370-94155970(+)
chr13:94157533-94158133(+)
chr13:94158010-94158610(+)
chr13:94162746-94163346(+)
chr13:94163530-94164130(+)
chr13:94165453-94166053(+)
chr13:94168156-94168756(+)
chr13:94169215-94169815(+)
chr13:94170492-94171092(+)
chr13:94171650-94172250(+)
chr13:94173512-94174112(+)
chr13:94174110-94174710(+)
chr13:94174603-94175203(+)
chr13:94177182-94177782(+)
chr13:94182044-94182644(+)
chr13:94185872-94186472(+)
chr13:94186357-94186957(+)
chr13:94187397-94187997(+)
chr13:94187910-94188510(+)
chr13:94192086-94192686(+)
chr13:94196630-94197230(+)
chr13:94198270-94198870(+)
chr13:94198705-94199305(+)
chr13:94199540-94200140(+)
chr13:94200029-94200629(+)
chr13:94201196-94201796(+)
chr13:94201663-94202263(+)
chr13:94202400-94203000(+)
chr13:94202870-94203470(+)
chr13:94204320-94204920(+)
chr13:94204757-94205357(+)
chr13:94206709-94207309(+)
chr13:94207687-94208287(+)
chr13:94209442-94210042(+)
chr13:94210704-94211304(+)
chr13:94211841-94212441(+)
chr13:94212344-94212944(+)
chr13:94212913-94213513(+)
chr13:94213872-94214472(+)
chr13:94214822-94215422(+)
chr13:94215390-94215990(+)
chr13:94219860-94220460(+)
chr13:94224695-94225295(+)
chr13:94234370-94234970(+)
chr13:94234850-94235450(+)
chr13:94239554-94240154(+)
chr13:94240587-94241187(+)
chr13:94241894-94242494(+)
chr13:94249404-94250004(+)
chr13:94250670-94251270(+)
chr13:94251519-94252119(+)
chr13:94252276-94252876(+)
chr13:94253013-94253613(+)
chr13:94254445-94255045(+)
chr13:94255149-94255749(+)
chr13:94261530-94262130(+)
chr13:94261987-94262587(+)
chr13:94265030-94265630(+)
chr13:94265590-94266190(+)
chr13:94266928-94267528(+)
chr13:94271497-94272097(+)
chr13:94272376-94272976(+)
chr13:94276527-94277127(+)
chr13:94277717-94278317(+)
chr13:94280283-94280883(+)
chr13:94281619-94282219(+)
chr13:94283210-94283810(+)
chr13:94287844-94288444(+)
chr13:94290550-94291150(+)
chr13:94293650-94294250(+)
chr13:94294856-94295456(+)
chr13:94295393-94295993(+)
chr13:94298388-94298988(+)
chr13:94300117-94300717(+)
chr13:94301330-94301930(+)
chr13:94302589-94303189(+)
chr13:94303830-94304430(+)
chr13:94307320-94307920(+)
chr13:94312830-94313430(+)
chr13:94313590-94314190(+)
chr13:94315918-94316518(+)
chr13:94319060-94319660(+)
chr13:94320765-94321365(+)
chr13:94322131-94322731(+)
chr13:94323115-94323715(+)
chr13:94325150-94325750(+)
chr13:94326019-94326619(+)
chr13:94326527-94327127(+)
chr13:94327090-94327690(+)
chr13:94329590-94330190(+)
chr13:94331590-94332190(+)
chr13:94332100-94332700(+)
chr13:94332537-94333137(+)
chr13:94334241-94334841(+)
chr13:94337232-94337832(+)
chr13:94339445-94340045(+)
chr13:94341482-94342082(+)
chr13:94342325-94342925(+)
chr13:94344430-94345030(+)
chr13:94346585-94347185(+)
chr13:94350184-94350784(+)
chr13:94351270-94351870(+)
chr13:94352163-94352763(+)
chr13:94360599-94361199(+)
chr13:94361100-94361700(+)
chr13:94361652-94362252(+)
chr13:94363310-94363910(+)
chr13:94365530-94366130(+)
chr13:94366282-94366882(+)
chr13:94368014-94368614(+)
chr13:94368741-94369341(+)
chr13:94373642-94374242(+)
chr13:94374830-94375430(+)
chr13:94375476-94376076(+)
chr13:94376332-94376932(+)
chr13:94376970-94377570(+)
chr13:94377982-94378582(+)
chr13:94378525-94379125(+)
chr13:94379221-94379821(+)
chr13:94379647-94380247(+)
chr13:94380863-94381463(+)
chr13:94381400-94382000(+)
chr13:94382880-94383480(+)
chr13:94384335-94384935(+)
chr13:94388240-94388840(+)
chr13:94389066-94389666(+)
chr13:94391150-94391750(+)
chr13:94391930-94392530(+)
chr13:94392469-94393069(+)
chr13:94396190-94396790(+)
chr13:94397036-94397636(+)
chr13:94398048-94398648(+)
chr13:94398750-94399350(+)
chr13:94399750-94400350(+)
chr13:94403029-94403629(+)
chr13:94403760-94404360(+)
chr13:94404709-94405309(+)
chr13:94406430-94407030(+)
chr13:94406890-94407490(+)
chr13:94407450-94408050(+)
chr13:94408650-94409250(+)
chr13:94409475-94410075(+)
chr13:94410767-94411367(+)
chr13:94417243-94417843(+)
chr13:94417970-94418570(+)
chr13:94418823-94419423(+)
chr13:94419497-94420097(+)
chr13:94420134-94420734(+)
chr13:94420590-94421190(+)
chr13:94421263-94421863(+)
chr13:94421700-94422300(+)
chr13:94422550-94423150(+)
chr13:94423267-94423867(+)
chr13:94423997-94424597(+)
chr13:94426652-94427252(+)
chr13:94427885-94428485(+)
chr13:94429068-94429668(+)
chr13:94429803-94430403(+)
chr13:94430617-94431217(+)
chr13:94432380-94432980(+)
chr13:94439037-94439637(+)
chr13:94440609-94441209(+)
chr13:94441186-94441786(+)
chr13:94444440-94445040(+)
chr13:94446395-94446995(+)
chr13:94447042-94447642(+)
chr13:94449594-94450194(+)
chr13:94452490-94453090(+)
chr13:94453490-94454090(+)
chr13:94456810-94457410(+)
chr13:94457835-94458435(+)
chr13:94459396-94459996(+)
chr13:94462240-94462840(+)
chr13:94463085-94463685(+)
chr13:94463534-94464134(+)
chr13:94463971-94464571(+)
chr13:94466812-94467412(+)
chr13:94470500-94471100(+)
chr13:94471445-94472045(+)
chr13:94472840-94473440(+)
chr13:94476465-94477065(+)
chr13:94477540-94478140(+)
chr13:94478210-94478810(+)
chr13:94478831-94479431(+)
chr13:94482330-94482930(+)
chr13:94484512-94485112(+)
chr13:94485595-94486195(+)
chr13:94486198-94486798(+)
chr13:94489370-94489970(+)
chr13:94490981-94491581(+)
chr13:94491510-94492110(+)
chr13:94492915-94493515(+)
chr13:94494260-94494860(+)
chr13:94495190-94495790(+)
chr13:94495643-94496243(+)
chr13:94499358-94499958(+)
chr13:94499990-94500590(+)
chr13:94500390-94500990(+)
chr13:94501470-94502070(+)
chr13:94503415-94504015(+)
chr13:94506118-94506718(+)
chr13:94509257-94509857(+)
chr13:94510750-94511350(+)
chr13:94511220-94511820(+)
chr13:94511853-94512453(+)
chr13:94513945-94514545(+)
chr13:94514375-94514975(+)
chr13:94515664-94516264(+)
chr13:94516450-94517050(+)
chr13:94517403-94518003(+)
chr13:94519656-94520256(+)
chr13:94520090-94520690(+)
chr13:94524563-94525163(+)
chr13:94525006-94525606(+)
chr13:94527681-94528281(+)
chr13:94528370-94528970(+)
chr13:94529790-94530390(+)
chr13:94533638-94534238(+)
chr13:94534372-94534972(+)
chr13:94536283-94536883(+)
chr13:94539818-94540418(+)
chr13:94541581-94542181(+)
chr13:94542104-94542704(+)
chr13:94546630-94547230(+)
chr13:94548390-94548990(+)
chr13:94550365-94550965(+)
chr13:94552138-94552738(+)
chr13:94552857-94553457(+)
chr13:94556098-94556698(+)
chr13:94558732-94559332(+)
chr13:94559875-94560475(+)
chr13:94560416-94561016(+)
chr13:94562027-94562627(+)
chr13:94567550-94568150(+)
chr13:94570830-94571430(+)
chr13:94571910-94572510(+)
chr13:94573490-94574090(+)
chr13:94574229-94574829(+)
chr13:94575330-94575930(+)
chr13:94575770-94576370(+)
chr13:94578060-94578660(+)
chr13:94578595-94579195(+)
chr13:94579627-94580227(+)
chr13:94581092-94581692(+)
chr13:94583848-94584448(+)
chr13:94585162-94585762(+)
chr13:94587810-94588410(+)
chr13:94589330-94589930(+)
chr13:94593430-94594030(+)
chr13:94594170-94594770(+)
chr13:94597730-94598330(+)
chr13:94599115-94599715(+)
chr13:94599850-94600450(+)
chr13:94600773-94601373(+)
chr13:94601550-94602150(+)
chr13:94602684-94603284(+)
chr13:94603255-94603855(+)
chr13:94604102-94604702(+)
chr13:94608081-94608681(+)
chr13:94608505-94609105(+)
chr13:94609750-94610350(+)
chr13:94612250-94612850(+)
chr13:94615836-94616436(+)
chr13:94616330-94616930(+)
chr13:94617490-94618090(+)
chr13:94618443-94619043(+)
chr13:94622630-94623230(+)
chr13:94624016-94624616(+)
chr13:94625070-94625670(+)
chr13:94626970-94627570(+)
chr13:94628680-94629280(+)
chr13:94630117-94630717(+)
chr13:94632202-94632802(+)
chr13:94633605-94634205(+)
chr13:94634447-94635047(+)
chr13:94635935-94636535(+)
chr13:94636510-94637110(+)
chr13:94637016-94637616(+)
chr13:94641410-94642010(+)
chr13:94647030-94647630(+)
chr13:94647450-94648050(+)
chr13:94651810-94652410(+)
chr13:94654010-94654610(+)
chr13:94655915-94656515(+)
chr13:94657132-94657732(+)
chr13:94658458-94659058(+)
chr13:94659360-94659960(+)
chr13:94661866-94662466(+)
chr13:94663120-94663720(+)
chr13:94664850-94665450(+)
chr13:94666695-94667295(+)
chr13:94671553-94672153(+)
chr13:94672570-94673170(+)
chr13:94673009-94673609(+)
chr13:94674762-94675362(+)
chr13:94680778-94681378(+)
chr13:94682979-94683579(+)
chr13:94683665-94684265(+)
chr13:94684333-94684933(+)
chr13:94685239-94685839(+)
chr13:94685983-94686583(+)
chr13:94686450-94687050(+)
chr13:94698390-94698990(+)
chr13:94699649-94700249(+)
chr13:94701190-94701790(+)
chr13:94702170-94702770(+)
chr13:94702850-94703450(+)
chr13:94706212-94706812(+)
chr13:94707963-94708563(+)
chr13:94708610-94709210(+)
chr13:94709756-94710356(+)
chr13:94710644-94711244(+)
chr13:94711394-94711994(+)
chr13:94713505-94714105(+)
chr13:94715235-94715835(+)
chr13:94716020-94716620(+)
chr13:94717853-94718453(+)
chr13:94723663-94724263(+)
chr13:94724749-94725349(+)
chr13:94725286-94725886(+)
chr13:94728610-94729210(+)
chr13:94731968-94732568(+)
chr13:94732662-94733262(+)
chr13:94734533-94735133(+)
chr13:94735704-94736304(+)
chr13:94736210-94736810(+)
chr13:94738409-94739009(+)
chr13:94739206-94739806(+)
chr13:94739705-94740305(+)
chr13:94740873-94741473(+)
chr13:94742248-94742848(+)
chr13:94743106-94743706(+)
chr13:94743640-94744240(+)
chr13:94745816-94746416(+)
chr13:94746390-94746990(+)
chr13:94759003-94759603(+)
chr13:94761090-94761690(+)
chr13:94762085-94762685(+)
chr13:94764385-94764985(+)
chr13:94764880-94765480(+)
chr13:94765813-94766413(+)
chr13:94766323-94766923(+)
chr13:94767184-94767784(+)
chr13:94770800-94771400(+)
chr13:94771627-94772227(+)
chr13:94772240-94772840(+)
chr13:94773000-94773600(+)
chr13:94773843-94774443(+)
chr13:94774552-94775152(+)
chr13:94775682-94776282(+)
chr13:94780578-94781178(+)
chr13:94781210-94781810(+)
chr13:94781730-94782330(+)
chr13:94783080-94783680(+)
chr13:94783610-94784210(+)
chr13:94784620-94785220(+)
chr13:94785763-94786363(+)
chr13:94787192-94787792(+)
chr13:94788270-94788870(+)
chr13:94790455-94791055(+)
chr13:94790977-94791577(+)
chr13:94791711-94792311(+)
chr13:94792178-94792778(+)
chr13:94792665-94793265(+)
chr13:94793230-94793830(+)
chr13:94795986-94796586(+)
chr13:94798044-94798644(+)
chr13:94801220-94801820(+)
chr13:94802215-94802815(+)
chr13:94805710-94806310(+)
chr13:94806515-94807115(+)
chr13:94809070-94809670(+)
chr13:94809972-94810572(+)
chr13:94813050-94813650(+)
chr13:94814401-94815001(+)
chr13:94818630-94819230(+)
chr13:94820235-94820835(+)
chr13:94821220-94821820(+)
chr13:94821631-94822231(+)
chr13:94822318-94822918(+)
chr13:94823520-94824120(+)
chr13:94824581-94825181(+)
chr13:94825460-94826060(+)
chr13:94827253-94827853(+)
chr13:94828729-94829329(+)
chr13:94829210-94829810(+)
chr13:94830843-94831443(+)
chr13:94832570-94833170(+)
chr13:94833862-94834462(+)
chr13:94834389-94834989(+)
chr13:94840487-94841087(+)
chr13:94841310-94841910(+)
chr13:94843520-94844120(+)
chr13:94844263-94844863(+)
chr13:94844712-94845312(+)
chr13:94847879-94848479(+)
chr13:94848590-94849190(+)
chr13:94849524-94850124(+)
chr13:94850836-94851436(+)
chr13:94853147-94853747(+)
chr13:94857130-94857730(+)
chr13:94861209-94861809(+)
chr13:94862991-94863591(+)
chr13:94863576-94864176(+)
chr13:94864354-94864954(+)
chr13:94865690-94866290(+)
chr13:94867470-94868070(+)
chr13:94868617-94869217(+)
chr13:94869511-94870111(+)
chr13:94870641-94871241(+)
chr13:94871170-94871770(+)
chr13:94874796-94875396(+)
chr13:94875270-94875870(+)
chr13:94876035-94876635(+)
chr13:94876823-94877423(+)
chr13:94880891-94881491(+)
chr13:94881510-94882110(+)
chr13:94883272-94883872(+)
chr13:94884301-94884901(+)
chr13:94884813-94885413(+)
chr13:94885533-94886133(+)
chr13:94886037-94886637(+)
chr13:94886930-94887530(+)
chr13:94887810-94888410(+)
chr13:94888360-94888960(+)
chr13:94889041-94889641(+)
chr13:94891298-94891898(+)
chr13:94891830-94892430(+)
chr13:94894708-94895308(+)
chr13:94895300-94895900(+)
chr13:94895702-94896302(+)
chr13:94896130-94896730(+)
chr13:94896590-94897190(+)
chr13:94897250-94897850(+)
chr13:94897770-94898370(+)
chr13:94898690-94899290(+)
chr13:94900971-94901571(+)
chr13:94901655-94902255(+)
chr13:94902670-94903270(+)
chr13:94903976-94904576(+)
chr13:94905936-94906536(+)
chr13:94906880-94907480(+)
chr13:94908856-94909456(+)
chr13:94910732-94911332(+)
chr13:94912141-94912741(+)
chr13:94913335-94913935(+)
chr13:94914299-94914899(+)
chr13:94915276-94915876(+)
chr13:94917655-94918255(+)
chr13:94919720-94920320(+)
chr13:94920827-94921427(+)
chr13:94922706-94923306(+)
chr13:94923590-94924190(+)
chr13:94924188-94924788(+)
chr13:94925732-94926332(+)
chr13:94926280-94926880(+)
chr13:94932488-94933088(+)
chr13:94938839-94939439(+)
chr13:94943391-94943991(+)
chr13:94944195-94944795(+)
chr13:94945230-94945830(+)
chr13:94945770-94946370(+)
chr13:94947590-94948190(+)
chr13:94948150-94948750(+)
chr13:94948593-94949193(+)
chr13:94949363-94949963(+)
chr13:94950529-94951129(+)
chr13:94952590-94953190(+)
chr13:94955420-94956020(+)
chr13:94956028-94956628(+)
chr13:94957067-94957667(+)
chr13:94957576-94958176(+)
chr13:94958124-94958724(+)
chr13:94960876-94961476(+)
chr13:94961776-94962376(+)
chr13:94962577-94963177(+)
chr13:94964016-94964616(+)
chr13:94964699-94965299(+)
chr13:94965109-94965709(+)
chr13:94965606-94966206(+)
chr13:94966060-94966660(+)
chr13:94967350-94967950(+)
chr13:94969143-94969743(+)
chr13:94970602-94971202(+)
chr13:94971652-94972252(+)
chr13:94972510-94973110(+)
chr13:94975039-94975639(+)
chr13:94975930-94976530(+)
chr13:94976546-94977146(+)
chr13:94977270-94977870(+)
chr13:94977796-94978396(+)
chr13:94978475-94979075(+)
chr13:94979456-94980056(+)
chr13:94980381-94980981(+)
chr13:94980890-94981490(+)
chr13:94981468-94982068(+)
chr13:94981907-94982507(+)
chr13:94982645-94983245(+)
chr13:94983470-94984070(+)
chr13:94984255-94984855(+)
chr13:94984965-94985565(+)
chr13:94986474-94987074(+)
chr13:94988040-94988640(+)
chr13:94994757-94995357(+)
chr13:94995305-94995905(+)
chr13:94996497-94997097(+)
chr13:94997572-94998172(+)
chr13:94998315-94998915(+)
chr13:95000670-95001270(+)
chr13:95003691-95004291(+)
chr13:95004235-95004835(+)
chr13:95008033-95008633(+)
chr13:95012010-95012610(+)
chr13:95013655-95014255(+)
chr13:95014541-95015141(+)
chr13:95015642-95016242(+)
chr13:95017790-95018390(+)
chr13:95021310-95021910(+)
chr13:95022048-95022648(+)
chr13:95023570-95024170(+)
chr13:95030790-95031390(+)
chr13:95032922-95033522(+)
chr13:95033570-95034170(+)
chr13:95034614-95035214(+)
chr13:95035290-95035890(+)
chr13:95035936-95036536(+)
chr13:95036483-95037083(+)
chr13:95039479-95040079(+)
chr13:95041756-95042356(+)
chr13:95043034-95043634(+)
chr13:95045470-95046070(+)
chr13:95046882-95047482(+)
chr13:95048158-95048758(+)
chr13:95050350-95050950(+)
chr13:95051850-95052450(+)
chr13:95053057-95053657(+)
chr13:95060460-95061060(+)
chr13:95061375-95061975(+)
chr13:95063890-95064490(+)
chr13:95065017-95065617(+)
chr13:95066270-95066870(+)
chr13:95066810-95067410(+)
chr13:95067368-95067968(+)
chr13:95068075-95068675(+)
chr13:95068603-95069203(+)
chr13:95070400-95071000(+)
chr13:95071538-95072138(+)
chr13:95072390-95072990(+)
chr13:95079549-95080149(+)
chr13:95080843-95081443(+)
chr13:95083095-95083695(+)
chr13:95083733-95084333(+)
chr13:95084325-95084925(+)
chr13:95085504-95086104(+)
chr13:95087747-95088347(+)
chr13:95088153-95088753(+)
chr13:95088895-95089495(+)
chr13:95090395-95090995(+)
chr13:95090975-95091575(+)
chr13:95092132-95092732(+)
chr13:95095464-95096064(+)
chr13:95096977-95097577(+)
chr13:95101460-95102060(+)
chr13:95103490-95104090(+)
chr13:95105715-95106315(+)
chr13:95106406-95107006(+)
chr13:95107057-95107657(+)
chr13:95107550-95108150(+)
chr13:95107993-95108593(+)
chr13:95112230-95112830(+)
chr13:95112995-95113595(+)
chr13:95116908-95117508(+)
chr13:95117736-95118336(+)
chr13:95121610-95122210(+)
chr13:95122407-95123007(+)
chr13:95125635-95126235(+)
chr13:95126565-95127165(+)
chr13:95126983-95127583(+)
chr13:95127555-95128155(+)
chr13:95128015-95128615(+)
chr13:95128775-95129375(+)
chr13:95129375-95129975(+)
chr13:95129997-95130597(+)
chr13:95130675-95131275(+)
chr13:95131127-95131727(+)
chr13:95131735-95132335(+)
chr13:95132270-95132870(+)
chr13:95132893-95133493(+)
chr13:95134099-95134699(+)
chr13:95136095-95136695(+)
chr13:95139390-95139990(+)
chr13:95146201-95146801(+)
chr13:95150010-95150610(+)
chr13:95152355-95152955(+)
chr13:95154613-95155213(+)
chr13:95155986-95156586(+)
chr13:95157550-95158150(+)
chr13:95158020-95158620(+)
chr13:95159298-95159898(+)
chr13:95160935-95161535(+)
chr13:95162390-95162990(+)
chr13:95165042-95165642(+)
chr13:95165590-95166190(+)
chr13:95166388-95166988(+)
chr13:95166995-95167595(+)
chr13:95167590-95168190(+)
chr13:95168065-95168665(+)
chr13:95168625-95169225(+)
chr13:95169035-95169635(+)
chr13:95171530-95172130(+)
chr13:95172085-95172685(+)
chr13:95174984-95175584(+)
chr13:95177030-95177630(+)
chr13:95179106-95179706(+)
chr13:95186307-95186907(+)
chr13:95187914-95188514(+)
chr13:95190033-95190633(+)
chr13:95190930-95191530(+)
chr13:95195183-95195783(+)
chr13:95198133-95198733(+)
chr13:95198619-95199219(+)
chr13:95200523-95201123(+)
chr13:95200993-95201593(+)
chr13:95201600-95202200(+)
chr13:95202144-95202744(+)
chr13:95202807-95203407(+)
chr13:95203505-95204105(+)
chr13:95204336-95204936(+)
chr13:95205935-95206535(+)
chr13:95207500-95208100(+)
chr13:95208147-95208747(+)
chr13:95208864-95209464(+)
chr13:95209954-95210554(+)
chr13:95210879-95211479(+)
chr13:95211575-95212175(+)
chr13:95212310-95212910(+)
chr13:95213227-95213827(+)
chr13:95217190-95217790(+)
chr13:95218096-95218696(+)
chr13:95219610-95220210(+)
chr13:95221762-95222362(+)
chr13:95223460-95224060(+)
chr13:95230210-95230810(+)
chr13:95231480-95232080(+)
chr13:95236050-95236650(+)
chr13:95238535-95239135(+)
chr13:95240615-95241215(+)
chr13:95246290-95246890(+)
chr13:95246810-95247410(+)
chr13:95247662-95248262(+)
chr13:95248189-95248789(+)
chr13:95250290-95250890(+)
chr13:95252013-95252613(+)
chr13:95252940-95253540(+)
chr13:95253683-95254283(+)
chr13:95254196-95254796(+)
chr13:95254619-95255219(+)
chr13:95256650-95257250(+)
chr13:95258840-95259440(+)
chr13:95259610-95260210(+)
chr13:95260140-95260740(+)
chr13:95260750-95261350(+)
chr13:95261330-95261930(+)
chr13:95261890-95262490(+)
chr13:95262480-95263080(+)
chr13:95262990-95263590(+)
chr13:95263770-95264370(+)
chr13:95264190-95264790(+)
chr13:95264950-95265550(+)
chr13:95266254-95266854(+)
chr13:95267950-95268550(+)
chr13:95269535-95270135(+)
chr13:95270240-95270840(+)
chr13:95272450-95273050(+)
chr13:95275470-95276070(+)
chr13:95281030-95281630(+)
chr13:95283020-95283620(+)
chr13:95284741-95285341(+)
chr13:95286240-95286840(+)
chr13:95288233-95288833(+)
chr13:95292090-95292690(+)
chr13:95292771-95293371(+)
chr13:95293220-95293820(+)
chr13:95293633-95294233(+)
chr13:95294223-95294823(+)
chr13:95297930-95298530(+)
chr13:95299026-95299626(+)
chr13:95300735-95301335(+)
chr13:95307893-95308493(+)
chr13:95308329-95308929(+)
chr13:95308899-95309499(+)
chr13:95309402-95310002(+)
chr13:95310210-95310810(+)
chr13:95311338-95311938(+)
chr13:95312887-95313487(+)
chr13:95313558-95314158(+)
chr13:95314473-95315073(+)
chr13:95315933-95316533(+)
chr13:95317052-95317652(+)
chr13:95317553-95318153(+)
chr13:95319300-95319900(+)
chr13:95326053-95326653(+)
chr13:95327035-95327635(+)
chr13:95328575-95329175(+)
chr13:95329939-95330539(+)
chr13:95330928-95331528(+)
chr13:95331751-95332351(+)
chr13:95333630-95334230(+)
chr13:95335576-95336176(+)
chr13:95344835-95345435(+)
chr13:95346470-95347070(+)
chr13:95348370-95348970(+)
chr13:95353690-95354290(+)
chr13:95354093-95354693(+)
chr13:95354698-95355298(+)
chr13:95355354-95355954(+)
chr13:95355989-95356589(+)
chr13:95356634-95357234(+)
chr13:95357246-95357846(+)
chr13:95357773-95358373(+)
chr13:95358238-95358838(+)
chr13:95358862-95359462(+)
chr13:95359569-95360169(+)
chr13:95360302-95360902(+)
chr13:95360711-95361311(+)
chr13:95361284-95361884(+)
chr13:95361810-95362410(+)
chr13:95362446-95363046(+)
chr13:95363170-95363770(+)
chr13:95363771-95364371(+)
chr13:95364461-95365061(+)
chr13:95364928-95365528(+)
chr13:95365382-95365982(+)
chr13:95365834-95366434(+)
chr13:95366386-95366986(+)
chr13:95368160-95368760(+)
chr13:95368583-95369183(+)
chr13:95369433-95370033(+)
chr13:95369910-95370510(+)
chr13:95374765-95375365(+)
chr13:95377315-95377915(+)
chr13:95383200-95383800(+)
chr13:95389630-95390230(+)
chr13:95390830-95391430(+)
chr13:95393270-95393870(+)
chr13:95395234-95395834(+)
chr13:95395770-95396370(+)
chr13:95401290-95401890(+)
chr13:95404610-95405210(+)
chr13:95405125-95405725(+)
chr13:95405530-95406130(+)
chr13:95409610-95410210(+)
chr13:95410567-95411167(+)
chr13:95411422-95412022(+)
chr13:95412910-95413510(+)
chr13:95413553-95414153(+)
chr13:95414204-95414804(+)
chr13:95415890-95416490(+)
chr13:95416696-95417296(+)
chr13:95417100-95417700(+)
chr13:95417952-95418552(+)
chr13:95419980-95420580(+)
chr13:95420540-95421140(+)
chr13:95421249-95421849(+)
chr13:95422240-95422840(+)
chr13:95424174-95424774(+)
chr13:95425190-95425790(+)
chr13:95426546-95427146(+)
chr13:95429193-95429793(+)
chr13:95430055-95430655(+)
chr13:95430750-95431350(+)
chr13:95432110-95432710(+)
chr13:95432530-95433130(+)
chr13:95434870-95435470(+)
chr13:95436229-95436829(+)
chr13:95438430-95439030(+)
chr13:95439153-95439753(+)
chr13:95439570-95440170(+)
chr13:95443090-95443690(+)
chr13:95447410-95448010(+)
chr13:95450937-95451537(+)
chr13:95451431-95452031(+)
chr13:95452586-95453186(+)
chr13:95453482-95454082(+)
chr13:95457030-95457630(+)
chr13:95458110-95458710(+)
chr13:95461770-95462370(+)
chr13:95462820-95463420(+)
chr13:95463978-95464578(+)
chr13:95464410-95465010(+)
chr13:95466172-95466772(+)
chr13:95468063-95468663(+)
chr13:95468570-95469170(+)
chr13:95474499-95475099(+)
chr13:95477683-95478283(+)
chr13:95478110-95478710(+)
chr13:95479610-95480210(+)
chr13:95480830-95481430(+)
chr13:95481289-95481889(+)
chr13:95481813-95482413(+)
chr13:95484050-95484650(+)
chr13:95484510-95485110(+)
chr13:95495035-95495635(+)
chr13:95496990-95497590(+)
chr13:95497530-95498130(+)
chr13:95499822-95500422(+)
chr13:95500650-95501250(+)
chr13:95501410-95502010(+)
chr13:95501930-95502530(+)
chr13:95502730-95503330(+)
chr13:95503670-95504270(+)
chr13:95504490-95505090(+)
chr13:95505073-95505673(+)
chr13:95506751-95507351(+)
chr13:95511363-95511963(+)
chr13:95512025-95512625(+)
chr13:95512562-95513162(+)
chr13:95513072-95513672(+)
chr13:95513750-95514350(+)
chr13:95514500-95515100(+)
chr13:95516590-95517190(+)
chr13:95520470-95521070(+)
chr13:95523140-95523740(+)
chr13:95532642-95533242(+)
chr13:95533490-95534090(+)
chr13:95537849-95538449(+)
chr13:95538253-95538853(+)
chr13:95544200-95544800(+)
chr13:95545770-95546370(+)
chr13:95547290-95547890(+)
chr13:95547790-95548390(+)
chr13:95550210-95550810(+)
chr13:95551690-95552290(+)
chr13:95553193-95553793(+)
chr13:95555040-95555640(+)
chr13:95561260-95561860(+)
chr13:95562370-95562970(+)
chr13:95563630-95564230(+)
chr13:95566540-95567140(+)
chr13:95567135-95567735(+)
chr13:95569967-95570567(+)
chr13:95571758-95572358(+)
chr13:95572275-95572875(+)
chr13:95572781-95573381(+)
chr13:95573311-95573911(+)
chr13:95573810-95574410(+)
chr13:95574950-95575550(+)
chr13:95575630-95576230(+)
chr13:95577370-95577970(+)
chr13:95580457-95581057(+)
chr13:95581610-95582210(+)
chr13:95585381-95585981(+)
chr13:95586050-95586650(+)
chr13:95589950-95590550(+)
chr13:95591860-95592460(+)
chr13:95596570-95597170(+)
chr13:95597190-95597790(+)
chr13:95597875-95598475(+)
chr13:95598913-95599513(+)
chr13:95599623-95600223(+)
chr13:95600092-95600692(+)
chr13:95600623-95601223(+)
chr13:95602447-95603047(+)
chr13:95608789-95609389(+)
chr13:95610850-95611450(+)
chr13:95611750-95612350(+)
chr13:95614650-95615250(+)
chr13:95615835-95616435(+)
chr13:95616275-95616875(+)
chr13:95618638-95619238(+)
chr13:95619632-95620232(+)
chr13:95620163-95620763(+)
chr13:95620610-95621210(+)
chr13:95621050-95621650(+)
chr13:95622620-95623220(+)
chr13:95623990-95624590(+)
chr13:95624400-95625000(+)
chr13:95625493-95626093(+)
chr13:95626312-95626912(+)
chr13:95628410-95629010(+)
chr13:95628927-95629527(+)
chr13:95630890-95631490(+)
chr13:95631790-95632390(+)
chr13:95635025-95635625(+)
chr13:95636070-95636670(+)
chr13:95637130-95637730(+)
chr13:95639246-95639846(+)
chr13:95640032-95640632(+)
chr13:95640788-95641388(+)
chr13:95644407-95645007(+)
chr13:95645150-95645750(+)
chr13:95645754-95646354(+)
chr13:95648576-95649176(+)
chr13:95649155-95649755(+)
chr13:95650232-95650832(+)
chr13:95652035-95652635(+)
chr13:95653410-95654010(+)
chr13:95653920-95654520(+)
chr13:95654321-95654921(+)
chr13:95654986-95655586(+)
chr13:95655549-95656149(+)
chr13:95656050-95656650(+)
chr13:95657302-95657902(+)
chr13:95659477-95660077(+)
chr13:95660998-95661598(+)
chr13:95663590-95664190(+)
chr13:95671950-95672550(+)
chr13:95672513-95673113(+)
chr13:95673605-95674205(+)
chr13:95674246-95674846(+)
chr13:95675551-95676151(+)
chr13:95676510-95677110(+)
chr13:95677331-95677931(+)
chr13:95677950-95678550(+)
chr13:95683030-95683630(+)
chr13:95685930-95686530(+)
chr13:95687731-95688331(+)
chr13:95688332-95688932(+)
chr13:95691070-95691670(+)
chr13:95691585-95692185(+)
chr13:95692370-95692970(+)
chr13:95693550-95694150(+)
chr13:95696572-95697172(+)
chr13:95701820-95702420(+)
chr13:95703188-95703788(+)
chr13:95707897-95708497(+)
chr13:95708449-95709049(+)
chr13:95711374-95711974(+)
chr13:95712232-95712832(+)
chr13:95717395-95717995(+)
chr13:95719399-95719999(+)
chr13:95719990-95720590(+)
chr13:95720550-95721150(+)
chr13:95723354-95723954(+)
chr13:95724729-95725329(+)
chr13:95726017-95726617(+)
chr13:95726470-95727070(+)
chr13:95727662-95728262(+)
chr13:95731280-95731880(+)
chr13:95732220-95732820(+)
chr13:95733490-95734090(+)
chr13:95735016-95735616(+)
chr13:95735907-95736507(+)
chr13:95737290-95737890(+)
chr13:95740009-95740609(+)
chr13:95751128-95751728(+)
chr13:95751799-95752399(+)
chr13:95752668-95753268(+)
chr13:95755555-95756155(+)
chr13:95758732-95759332(+)
chr13:95761770-95762370(+)
chr13:95763258-95763858(+)
chr13:95763790-95764390(+)
chr13:95765195-95765795(+)
chr13:95765884-95766484(+)
chr13:95766653-95767253(+)
chr13:95767190-95767790(+)
chr13:95767687-95768287(+)
chr13:95768130-95768730(+)
chr13:95769198-95769798(+)
chr13:95770630-95771230(+)
chr13:95771070-95771670(+)
chr13:95773234-95773834(+)
chr13:95773746-95774346(+)
chr13:95774262-95774862(+)
chr13:95775055-95775655(+)
chr13:95775931-95776531(+)
chr13:95777140-95777740(+)
chr13:95777740-95778340(+)
chr13:95778250-95778850(+)
chr13:95778787-95779387(+)
chr13:95779699-95780299(+)
chr13:95780335-95780935(+)
chr13:95785666-95786266(+)
chr13:95787835-95788435(+)
chr13:95789185-95789785(+)
chr13:95789722-95790322(+)
chr13:95791360-95791960(+)
chr13:95797174-95797774(+)
chr13:95798732-95799332(+)
chr13:95801070-95801670(+)
chr13:95802626-95803226(+)
chr13:95803120-95803720(+)
chr13:95803550-95804150(+)
chr13:95804259-95804859(+)
chr13:95805257-95805857(+)
chr13:95805738-95806338(+)
chr13:95806438-95807038(+)
chr13:95807233-95807833(+)
chr13:95807750-95808350(+)
chr13:95808341-95808941(+)
chr13:95810510-95811110(+)
chr13:95811609-95812209(+)
chr13:95812678-95813278(+)
chr13:95814556-95815156(+)
chr13:95816563-95817163(+)
chr13:95817010-95817610(+)
chr13:95822130-95822730(+)
chr13:95826665-95827265(+)
chr13:95828197-95828797(+)
chr13:95828909-95829509(+)
chr13:95832885-95833485(+)
chr13:95833662-95834262(+)
chr13:95834720-95835320(+)
chr13:95835223-95835823(+)
chr13:95837480-95838080(+)
chr13:95838047-95838647(+)
chr13:95838865-95839465(+)
chr13:95840221-95840821(+)
chr13:95841497-95842097(+)
chr13:95843904-95844504(+)
chr13:95844442-95845042(+)
chr13:95845182-95845782(+)
chr13:95845691-95846291(+)
chr13:95846250-95846850(+)
chr13:95847216-95847816(+)
chr13:95849753-95850353(+)
chr13:95852059-95852659(+)
chr13:95852625-95853225(+)
chr13:95853270-95853870(+)
chr13:95854265-95854865(+)
chr13:95855173-95855773(+)
chr13:95856554-95857154(+)
chr13:95858146-95858746(+)
chr13:95860032-95860632(+)
chr13:95861250-95861850(+)
chr13:95861775-95862375(+)
chr13:95865591-95866191(+)
chr13:95870205-95870805(+)
chr13:95872852-95873452(+)
chr13:95873960-95874560(+)
chr13:95874661-95875261(+)
chr13:95878390-95878990(+)
chr13:95879274-95879874(+)
chr13:95880396-95880996(+)
chr13:95882121-95882721(+)
chr13:95883570-95884170(+)
chr13:95885347-95885947(+)
chr13:95886429-95887029(+)
chr13:95886890-95887490(+)
chr13:95887480-95888080(+)
chr13:95888128-95888728(+)
chr13:95888808-95889408(+)
chr13:95889580-95890180(+)
chr13:95890880-95891480(+)
chr13:95891453-95892053(+)
chr13:95892063-95892663(+)
chr13:95893490-95894090(+)
chr13:95895359-95895959(+)
chr13:95897150-95897750(+)
chr13:95898485-95899085(+)
chr13:95899270-95899870(+)
chr13:95899980-95900580(+)
chr13:95901257-95901857(+)
chr13:95903821-95904421(+)
chr13:95906453-95907053(+)
chr13:95907695-95908295(+)
chr13:95908269-95908869(+)
chr13:95910783-95911383(+)
chr13:95911294-95911894(+)
chr13:95912130-95912730(+)
chr13:95912692-95913292(+)
chr13:95915112-95915712(+)
chr13:95919324-95919924(+)
chr13:95919785-95920385(+)
chr13:95920194-95920794(+)
chr13:95921110-95921710(+)
chr13:95921890-95922490(+)
chr13:95922741-95923341(+)
chr13:95923432-95924032(+)
chr13:95924274-95924874(+)
chr13:95925738-95926338(+)
chr13:95926493-95927093(+)
chr13:95927512-95928112(+)
chr13:95927928-95928528(+)
chr13:95928402-95929002(+)
chr13:95931133-95931733(+)
chr13:95932707-95933307(+)
chr13:95933418-95934018(+)
chr13:95934081-95934681(+)
chr13:95937955-95938555(+)
chr13:95941316-95941916(+)
chr13:95942730-95943330(+)
chr13:95943313-95943913(+)
chr13:95944475-95945075(+)
chr13:95946015-95946615(+)
chr13:95947183-95947783(+)
chr13:95948679-95949279(+)
chr13:95949695-95950295(+)
chr13:95950674-95951274(+)
chr13:95951423-95952023(+)
chr13:95952350-95952950(+)
chr13:95952793-95953393(+)
chr13:95953436-95954036(+)
chr13:95953862-95954462(+)
chr13:95956582-95957182(+)
chr13:95960490-95961090(+)
chr13:95962908-95963508(+)
chr13:95966568-95967168(+)
chr13:95967855-95968455(+)
chr13:95969284-95969884(+)
chr13:95971803-95972403(+)
chr13:95976382-95976982(+)
chr13:95976790-95977390(+)
chr13:95977590-95978190(+)
chr13:95978470-95979070(+)
chr13:95979196-95979796(+)
chr13:95979950-95980550(+)
chr13:95987830-95988430(+)
chr13:95989152-95989752(+)
chr13:95993572-95994172(+)
chr13:95996121-95996721(+)
chr13:95998890-95999490(+)
chr13:95999673-96000273(+)
chr13:96000400-96001000(+)
chr13:96001434-96002034(+)
chr13:96003610-96004210(+)
chr13:96004580-96005180(+)
chr13:96006335-96006935(+)
chr13:96006939-96007539(+)
chr13:96007693-96008293(+)
chr13:96008955-96009555(+)
chr13:96010031-96010631(+)
chr13:96012565-96013165(+)
chr13:96013740-96014340(+)
chr13:96019492-96020092(+)
chr13:96021235-96021835(+)
chr13:96022436-96023036(+)
chr13:96024570-96025170(+)
chr13:96025520-96026120(+)
chr13:96026938-96027538(+)
chr13:96027738-96028338(+)
chr13:96028150-96028750(+)
chr13:96030846-96031446(+)
chr13:96032810-96033410(+)
chr13:96033399-96033999(+)
chr13:96034559-96035159(+)
chr13:96035149-96035749(+)
chr13:96035790-96036390(+)
chr13:96036870-96037470(+)
chr13:96037901-96038501(+)
chr13:96038610-96039210(+)
chr13:96039433-96040033(+)
chr13:96039881-96040481(+)
chr13:96040837-96041437(+)
chr13:96041390-96041990(+)
chr13:96043523-96044123(+)
chr13:96044080-96044680(+)
chr13:96044953-96045553(+)
chr13:96049550-96050150(+)
chr13:96050016-96050616(+)
chr13:96051010-96051610(+)
chr13:96051460-96052060(+)
chr13:96052280-96052880(+)
chr13:96054710-96055310(+)
chr13:96055232-96055832(+)
chr13:96055823-96056423(+)
chr13:96056383-96056983(+)
chr13:96057193-96057793(+)
chr13:96058177-96058777(+)
chr13:96058654-96059254(+)
chr13:96059500-96060100(+)
chr13:96060270-96060870(+)
chr13:96063825-96064425(+)
chr13:96064590-96065190(+)
chr13:96065070-96065670(+)
chr13:96071110-96071710(+)
chr13:96072698-96073298(+)
chr13:96078763-96079363(+)
chr13:96082678-96083278(+)
chr13:96085410-96086010(+)
chr13:96086240-96086840(+)
chr13:96086735-96087335(+)
chr13:96089742-96090342(+)
chr13:96090429-96091029(+)
chr13:96091064-96091664(+)
chr13:96093003-96093603(+)
chr13:96094590-96095190(+)
chr13:96096485-96097085(+)
chr13:96097272-96097872(+)
chr13:96099367-96099967(+)
chr13:96099925-96100525(+)
chr13:96100330-96100930(+)
chr13:96102605-96103205(+)
chr13:96103736-96104336(+)
chr13:96104475-96105075(+)
chr13:96107220-96107820(+)
chr13:96107860-96108460(+)
chr13:96108933-96109533(+)
chr13:96109408-96110008(+)
chr13:96111360-96111960(+)
chr13:96114942-96115542(+)
chr13:96115735-96116335(+)
chr13:96119570-96120170(+)
chr13:96122822-96123422(+)
chr13:96124150-96124750(+)
chr13:96126672-96127272(+)
chr13:96127144-96127744(+)
chr13:96129382-96129982(+)
chr13:96129810-96130410(+)
chr13:96130653-96131253(+)
chr13:96131798-96132398(+)
chr13:96132318-96132918(+)
chr13:96133376-96133976(+)
chr13:96136187-96136787(+)
chr13:96137218-96137818(+)
chr13:96137862-96138462(+)
chr13:96144201-96144801(+)
chr13:96144820-96145420(+)
chr13:96146236-96146836(+)
chr13:96146655-96147255(+)
chr13:96149489-96150089(+)
chr13:96150198-96150798(+)
chr13:96151034-96151634(+)
chr13:96152253-96152853(+)
chr13:96156120-96156720(+)
chr13:96157394-96157994(+)
chr13:96158142-96158742(+)
chr13:96161926-96162526(+)
chr13:96163060-96163660(+)
chr13:96168456-96169056(+)
chr13:96175750-96176350(+)
chr13:96176465-96177065(+)
chr13:96179150-96179750(+)
chr13:96182347-96182947(+)
chr13:96183875-96184475(+)
chr13:96184430-96185030(+)
chr13:96185060-96185660(+)
chr13:96185909-96186509(+)
chr13:96186890-96187490(+)
chr13:96187398-96187998(+)
chr13:96188817-96189417(+)
chr13:96190030-96190630(+)
chr13:96190450-96191050(+)
chr13:96193001-96193601(+)
chr13:96194342-96194942(+)
chr13:96196490-96197090(+)
chr13:96199133-96199733(+)
chr13:96199842-96200442(+)
chr13:96204010-96204610(+)
chr13:96204665-96205265(+)
chr13:96205640-96206240(+)
chr13:96206116-96206716(+)
chr13:96206596-96207196(+)
chr13:96208790-96209390(+)
chr13:96209980-96210580(+)
chr13:96211257-96211857(+)
chr13:96216252-96216852(+)
chr13:96216704-96217304(+)
chr13:96217151-96217751(+)
chr13:96220170-96220770(+)
chr13:96222134-96222734(+)
chr13:96224099-96224699(+)
chr13:96224930-96225530(+)
chr13:96225374-96225974(+)
chr13:96227824-96228424(+)
chr13:96228602-96229202(+)
chr13:96229770-96230370(+)
chr13:96231510-96232110(+)
chr13:96237941-96238541(+)
chr13:96240280-96240880(+)
chr13:96240869-96241469(+)
chr13:96248792-96249392(+)
chr13:96254058-96254658(+)
chr13:96256360-96256960(+)
chr13:96257155-96257755(+)
chr13:96257677-96258277(+)
chr13:96258413-96259013(+)
chr13:96259495-96260095(+)
chr13:96261040-96261640(+)
chr13:96263500-96264100(+)
chr13:96266998-96267598(+)
chr13:96268052-96268652(+)
chr13:96272528-96273128(+)
chr13:96273196-96273796(+)
chr13:96274350-96274950(+)
chr13:96275241-96275841(+)
chr13:96276116-96276716(+)
chr13:96279746-96280346(+)
chr13:96287035-96287635(+)
chr13:96288989-96289589(+)
chr13:96289420-96290020(+)
chr13:96293010-96293610(+)
chr13:96293489-96294089(+)
chr13:96294065-96294665(+)
chr13:96295107-96295707(+)
chr13:96295684-96296284(+)
chr13:96296130-96296730(+)
chr13:96296716-96297316(+)
chr13:96300220-96300820(+)
chr13:96301170-96301770(+)
chr13:96302839-96303439(+)
chr13:96304506-96305106(+)
chr13:96304990-96305590(+)
chr13:96306027-96306627(+)
chr13:96308250-96308850(+)
chr13:96308723-96309323(+)
chr13:96309130-96309730(+)
chr13:96311564-96312164(+)
chr13:96313145-96313745(+)
chr13:96314235-96314835(+)
chr13:96318480-96319080(+)
chr13:96319130-96319730(+)
chr13:96322010-96322610(+)
chr13:96322766-96323366(+)
chr13:96324000-96324600(+)
chr13:96325885-96326485(+)
chr13:96326440-96327040(+)
chr13:96326900-96327500(+)
chr13:96327866-96328466(+)
chr13:96328347-96328947(+)
chr13:96328975-96329575(+)
chr13:96329618-96330218(+)
chr13:96330028-96330628(+)
chr13:96330894-96331494(+)
chr13:96331400-96332000(+)
chr13:96332049-96332649(+)
chr13:96336146-96336746(+)
chr13:96336594-96337194(+)
chr13:96337170-96337770(+)
chr13:96343125-96343725(+)
chr13:96345130-96345730(+)
chr13:96348410-96349010(+)
chr13:96349070-96349670(+)
chr13:96350234-96350834(+)
chr13:96351495-96352095(+)
chr13:96355681-96356281(+)
chr13:96356216-96356816(+)
chr13:96356660-96357260(+)
chr13:96358550-96359150(+)
chr13:96359464-96360064(+)
chr13:96360114-96360714(+)
chr13:96360550-96361150(+)
chr13:96361188-96361788(+)
chr13:96362060-96362660(+)
chr13:96362469-96363069(+)
chr13:96364830-96365430(+)
chr13:96365747-96366347(+)
chr13:96366574-96367174(+)
chr13:96368365-96368965(+)
chr13:96369334-96369934(+)
chr13:96372410-96373010(+)
chr13:96374770-96375370(+)
chr13:96375570-96376170(+)
chr13:96376400-96377000(+)
chr13:96386338-96386938(+)
chr13:96392960-96393560(+)
chr13:96393793-96394393(+)
chr13:96395372-96395972(+)
chr13:96397488-96398088(+)
chr13:96397955-96398555(+)
chr13:96403555-96404155(+)
chr13:96404810-96405410(+)
chr13:96406194-96406794(+)
chr13:96408300-96408900(+)
chr13:96409499-96410099(+)
chr13:96415751-96416351(+)
chr13:96416440-96417040(+)
chr13:96419770-96420370(+)
chr13:96421240-96421840(+)
chr13:96421770-96422370(+)
chr13:96423410-96424010(+)
chr13:96424060-96424660(+)
chr13:96424562-96425162(+)
chr13:96425070-96425670(+)
chr13:96427822-96428422(+)
chr13:96430870-96431470(+)
chr13:96431687-96432287(+)
chr13:96432710-96433310(+)
chr13:96435932-96436532(+)
chr13:96436605-96437205(+)
chr13:96437082-96437682(+)
chr13:96439483-96440083(+)
chr13:96440014-96440614(+)
chr13:96445098-96445698(+)
chr13:96445930-96446530(+)
chr13:96446330-96446930(+)
chr13:96448080-96448680(+)
chr13:96449192-96449792(+)
chr13:96450855-96451455(+)
chr13:96451490-96452090(+)
chr13:96452569-96453169(+)
chr13:96454050-96454650(+)
chr13:96458107-96458707(+)
chr13:96461550-96462150(+)
chr13:96465273-96465873(+)
chr13:96466651-96467251(+)
chr13:96470170-96470770(+)
chr13:96472030-96472630(+)
chr13:96479746-96480346(+)
chr13:96483810-96484410(+)
chr13:96484390-96484990(+)
chr13:96484910-96485510(+)
chr13:96485320-96485920(+)
chr13:96485881-96486481(+)
chr13:96486318-96486918(+)
chr13:96491530-96492130(+)
chr13:96493490-96494090(+)
chr13:96494921-96495521(+)
chr13:96502050-96502650(+)
chr13:96510430-96511030(+)
chr13:96510831-96511431(+)
chr13:96513423-96514023(+)
chr13:96513920-96514520(+)
chr13:96514539-96515139(+)
chr13:96516537-96517137(+)
chr13:96517277-96517877(+)
chr13:96522571-96523171(+)
chr13:96525562-96526162(+)
chr13:96526470-96527070(+)
chr13:96527970-96528570(+)
chr13:96528371-96528971(+)
chr13:96530915-96531515(+)
chr13:96532499-96533099(+)
chr13:96534247-96534847(+)
chr13:96535570-96536170(+)
chr13:96544920-96545520(+)
chr13:96546034-96546634(+)
chr13:96547970-96548570(+)
chr13:96548452-96549052(+)
chr13:96548870-96549470(+)
chr13:96550361-96550961(+)
chr13:96550890-96551490(+)
chr13:96554850-96555450(+)
chr13:96555830-96556430(+)
chr13:96558770-96559370(+)
chr13:96559232-96559832(+)
chr13:96561890-96562490(+)
chr13:96567870-96568470(+)
chr13:96570950-96571550(+)
chr13:96572575-96573175(+)
chr13:96573657-96574257(+)
chr13:96576763-96577363(+)
chr13:96578353-96578953(+)
chr13:96580399-96580999(+)
chr13:96583438-96584038(+)
chr13:96586290-96586890(+)
chr13:96587290-96587890(+)
chr13:96589880-96590480(+)
chr13:96593398-96593998(+)
chr13:96600816-96601416(+)
chr13:96602169-96602769(+)
chr13:96605370-96605970(+)
chr13:96606411-96607011(+)
chr13:96607029-96607629(+)
chr13:96608711-96609311(+)
chr13:96609569-96610169(+)
chr13:96612360-96612960(+)
chr13:96612918-96613518(+)
chr13:96618915-96619515(+)
chr13:96621197-96621797(+)
chr13:96621650-96622250(+)
chr13:96623016-96623616(+)
chr13:96624778-96625378(+)
chr13:96626010-96626610(+)
chr13:96632631-96633231(+)
chr13:96633770-96634370(+)
chr13:96634399-96634999(+)
chr13:96639043-96639643(+)
chr13:96639938-96640538(+)
chr13:96647940-96648540(+)
chr13:96650595-96651195(+)
chr13:96652207-96652807(+)
chr13:96653030-96653630(+)
chr13:96653570-96654170(+)
chr13:96654290-96654890(+)
chr13:96654862-96655462(+)
chr13:96655467-96656067(+)
chr13:96656610-96657210(+)
chr13:96663649-96664249(+)
chr13:96666090-96666690(+)
chr13:96666554-96667154(+)
chr13:96668154-96668754(+)
chr13:96669360-96669960(+)
chr13:96671455-96672055(+)
chr13:96672264-96672864(+)
chr13:96673078-96673678(+)
chr13:96676770-96677370(+)
chr13:96677431-96678031(+)
chr13:96678323-96678923(+)
chr13:96679230-96679830(+)
chr13:96679815-96680415(+)
chr13:96681190-96681790(+)
chr13:96682120-96682720(+)
chr13:96682950-96683550(+)
chr13:96683510-96684110(+)
chr13:96684848-96685448(+)
chr13:96685380-96685980(+)
chr13:96685830-96686430(+)
chr13:96686370-96686970(+)
chr13:96686899-96687499(+)
chr13:96687670-96688270(+)
chr13:96688110-96688710(+)
chr13:96688568-96689168(+)
chr13:96689090-96689690(+)
chr13:96692430-96693030(+)
chr13:96693743-96694343(+)
chr13:96698882-96699482(+)
chr13:96704160-96704760(+)
chr13:96704814-96705414(+)
chr13:96705458-96706058(+)
chr13:96706467-96707067(+)
chr13:96707070-96707670(+)
chr13:96710044-96710644(+)
chr13:96711770-96712370(+)
chr13:96714155-96714755(+)
chr13:96717950-96718550(+)
chr13:96719440-96720040(+)
chr13:96722853-96723453(+)
chr13:96724541-96725141(+)
chr13:96728102-96728702(+)
chr13:96728950-96729550(+)
chr13:96730595-96731195(+)
chr13:96732930-96733530(+)
chr13:96734052-96734652(+)
chr13:96734785-96735385(+)
chr13:96739150-96739750(+)
chr13:96739850-96740450(+)
chr13:96741030-96741630(+)
chr13:96742014-96742614(+)
chr13:96742658-96743258(+)
chr13:96743384-96743984(+)
chr13:96743831-96744431(+)
chr13:96744710-96745310(+)
chr13:96745573-96746173(+)
chr13:96749055-96749655(+)
chr13:96750743-96751343(+)
chr13:96752595-96753195(+)
chr13:96755370-96755970(+)
chr13:96756597-96757197(+)
chr13:96757086-96757686(+)
chr13:96760230-96760830(+)
chr13:96761246-96761846(+)
chr13:96765074-96765674(+)
chr13:96768790-96769390(+)
chr13:96770320-96770920(+)
chr13:96771946-96772546(+)
chr13:96772915-96773515(+)
chr13:96776750-96777350(+)
chr13:96778075-96778675(+)
chr13:96779136-96779736(+)
chr13:96779970-96780570(+)
chr13:96780390-96780990(+)
chr13:96782443-96783043(+)
chr13:96783068-96783668(+)
chr13:96787400-96788000(+)
chr13:96792340-96792940(+)
chr13:96793168-96793768(+)
chr13:96793840-96794440(+)
chr13:96795750-96796350(+)
chr13:96801990-96802590(+)
chr13:96805138-96805738(+)
chr13:96807855-96808455(+)
chr13:96809830-96810430(+)
chr13:96810978-96811578(+)
chr13:96812770-96813370(+)
chr13:96813260-96813860(+)
chr13:96816210-96816810(+)
chr13:96819470-96820070(+)
chr13:96820094-96820694(+)
chr13:96822170-96822770(+)
chr13:96824220-96824820(+)
chr13:96824650-96825250(+)
chr13:96825678-96826278(+)
chr13:96830690-96831290(+)
chr13:96831460-96832060(+)
chr13:96832150-96832750(+)
chr13:96833577-96834177(+)
chr13:96834107-96834707(+)
chr13:96834733-96835333(+)
chr13:96836830-96837430(+)
chr13:96839030-96839630(+)
chr13:96841095-96841695(+)
chr13:96843459-96844059(+)
chr13:96845604-96846204(+)
chr13:96846087-96846687(+)
chr13:96852963-96853563(+)
chr13:96854535-96855135(+)
chr13:96857434-96858034(+)
chr13:96863950-96864550(+)
chr13:96864890-96865490(+)
chr13:96866230-96866830(+)
chr13:96867168-96867768(+)
chr13:96868741-96869341(+)
chr13:96870190-96870790(+)
chr13:96870642-96871242(+)
chr13:96871558-96872158(+)
chr13:96874250-96874850(+)
chr13:96875450-96876050(+)
chr13:96876030-96876630(+)
chr13:96876885-96877485(+)
chr13:96879606-96880206(+)
chr13:96881468-96882068(+)
chr13:96885930-96886530(+)
chr13:96888590-96889190(+)
chr13:96890504-96891104(+)
chr13:96891036-96891636(+)
chr13:96895538-96896138(+)
chr13:96897243-96897843(+)
chr13:96898653-96899253(+)
chr13:96899451-96900051(+)
chr13:96900278-96900878(+)
chr13:96901274-96901874(+)
chr13:96902420-96903020(+)
chr13:96905020-96905620(+)
chr13:96907150-96907750(+)
chr13:96908190-96908790(+)
chr13:96911310-96911910(+)
chr13:96913592-96914192(+)
chr13:96916410-96917010(+)
chr13:96917170-96917770(+)
chr13:96917780-96918380(+)
chr13:96920966-96921566(+)
chr13:96923068-96923668(+)
chr13:96924130-96924730(+)
chr13:96925422-96926022(+)
chr13:96926192-96926792(+)
chr13:96926892-96927492(+)
chr13:96928862-96929462(+)
chr13:96929910-96930510(+)
chr13:96931110-96931710(+)
chr13:96932020-96932620(+)
chr13:96935030-96935630(+)
chr13:96937143-96937743(+)
chr13:96937755-96938355(+)
chr13:96938243-96938843(+)
chr13:96939980-96940580(+)
chr13:96943630-96944230(+)
chr13:96946492-96947092(+)
chr13:96947100-96947700(+)
chr13:96947598-96948198(+)
chr13:96949493-96950093(+)
chr13:96950178-96950778(+)
chr13:96951380-96951980(+)
chr13:96951910-96952510(+)
chr13:96955380-96955980(+)
chr13:96956300-96956900(+)
chr13:96961630-96962230(+)
chr13:96967132-96967732(+)
chr13:96972651-96973251(+)
chr13:96973290-96973890(+)
chr13:96974040-96974640(+)
chr13:96983880-96984480(+)
chr13:96985360-96985960(+)
chr13:96985970-96986570(+)
chr13:96989150-96989750(+)
chr13:96990336-96990936(+)
chr13:96991450-96992050(+)
chr13:96992171-96992771(+)
chr13:96995209-96995809(+)
chr13:96996680-96997280(+)
chr13:96998030-96998630(+)
chr13:96999045-96999645(+)
chr13:96999770-97000370(+)
chr13:97000650-97001250(+)
chr13:97002118-97002718(+)
chr13:97007392-97007992(+)
chr13:97009100-97009700(+)
chr13:97013530-97014130(+)
chr13:97013980-97014580(+)
chr13:97017260-97017860(+)
chr13:97019720-97020320(+)
chr13:97020406-97021006(+)
chr13:97021457-97022057(+)
chr13:97022013-97022613(+)
chr13:97025750-97026350(+)
chr13:97026550-97027150(+)
chr13:97028430-97029030(+)
chr13:97031270-97031870(+)
chr13:97032090-97032690(+)
chr13:97033977-97034577(+)
chr13:97034464-97035064(+)
chr13:97037334-97037934(+)
chr13:97038156-97038756(+)
chr13:97040754-97041354(+)
chr13:97042370-97042970(+)
chr13:97043035-97043635(+)
chr13:97046112-97046712(+)
chr13:97047490-97048090(+)
chr13:97048750-97049350(+)
chr13:97049974-97050574(+)
chr13:97050685-97051285(+)
chr13:97052441-97053041(+)
chr13:97056970-97057570(+)
chr13:97057730-97058330(+)
chr13:97058420-97059020(+)
chr13:97063851-97064451(+)
chr13:97064995-97065595(+)
chr13:97065924-97066524(+)
chr13:97067380-97067980(+)
chr13:97068115-97068715(+)
chr13:97070180-97070780(+)
chr13:97070652-97071252(+)
chr13:97073944-97074544(+)
chr13:97079750-97080350(+)
chr13:97081083-97081683(+)
chr13:97082870-97083470(+)
chr13:97083411-97084011(+)
chr13:97091940-97092540(+)
chr13:97092990-97093590(+)
chr13:97097690-97098290(+)
chr13:97099071-97099671(+)
chr13:97099598-97100198(+)
chr13:97100658-97101258(+)
chr13:97101410-97102010(+)
chr13:97102161-97102761(+)
chr13:97102665-97103265(+)
chr13:97104290-97104890(+)
chr13:97105410-97106010(+)
chr13:97106658-97107258(+)
chr13:97107490-97108090(+)
chr13:97109580-97110180(+)
chr13:97110010-97110610(+)
chr13:97112190-97112790(+)
chr13:97112771-97113371(+)
chr13:97113646-97114246(+)
chr13:97119160-97119760(+)
chr13:97120609-97121209(+)
chr13:97121134-97121734(+)
chr13:97125150-97125750(+)
chr13:97125724-97126324(+)
chr13:97126333-97126933(+)
chr13:97126748-97127348(+)
chr13:97127331-97127931(+)
chr13:97127840-97128440(+)
chr13:97133591-97134191(+)
chr13:97138790-97139390(+)
chr13:97142760-97143360(+)
chr13:97143215-97143815(+)
chr13:97144904-97145504(+)
chr13:97147630-97148230(+)
chr13:97151590-97152190(+)
chr13:97153150-97153750(+)
chr13:97154170-97154770(+)
chr13:97155570-97156170(+)
chr13:97156431-97157031(+)
chr13:97157323-97157923(+)
chr13:97157850-97158450(+)
chr13:97158250-97158850(+)
chr13:97158690-97159290(+)
chr13:97163170-97163770(+)
chr13:97163712-97164312(+)
chr13:97164155-97164755(+)
chr13:97165142-97165742(+)
chr13:97166350-97166950(+)
chr13:97167126-97167726(+)
chr13:97167740-97168340(+)
chr13:97168170-97168770(+)
chr13:97168770-97169370(+)
chr13:97169330-97169930(+)
chr13:97169830-97170430(+)
chr13:97170270-97170870(+)
chr13:97171410-97172010(+)
chr13:97174735-97175335(+)
chr13:97176538-97177138(+)
chr13:97177755-97178355(+)
chr13:97179627-97180227(+)
chr13:97182215-97182815(+)
chr13:97183970-97184570(+)
chr13:97184979-97185579(+)
chr13:97185529-97186129(+)
chr13:97191860-97192460(+)
chr13:97192803-97193403(+)
chr13:97194130-97194730(+)
chr13:97194730-97195330(+)
chr13:97195208-97195808(+)
chr13:97197125-97197725(+)
chr13:97200470-97201070(+)
chr13:97202050-97202650(+)
chr13:97202490-97203090(+)
chr13:97203054-97203654(+)
chr13:97203737-97204337(+)
chr13:97204276-97204876(+)
chr13:97204743-97205343(+)
chr13:97205274-97205874(+)
chr13:97208780-97209380(+)
chr13:97210450-97211050(+)
chr13:97216290-97216890(+)
chr13:97219835-97220435(+)
chr13:97227706-97228306(+)
chr13:97228248-97228848(+)
chr13:97231310-97231910(+)
chr13:97231760-97232360(+)
chr13:97233902-97234502(+)
chr13:97237410-97238010(+)
chr13:97239574-97240174(+)
chr13:97249360-97249960(+)
chr13:97252840-97253440(+)
chr13:97259350-97259950(+)
chr13:97260285-97260885(+)
chr13:97264830-97265430(+)
chr13:97269730-97270330(+)
chr13:97273238-97273838(+)
chr13:97273796-97274396(+)
chr13:97274310-97274910(+)
chr13:97274750-97275350(+)
chr13:97275510-97276110(+)
chr13:97276654-97277254(+)
chr13:97277249-97277849(+)
chr13:97277840-97278440(+)
chr13:97278370-97278970(+)
chr13:97279230-97279830(+)
chr13:97280800-97281400(+)
chr13:97281460-97282060(+)
chr13:97282530-97283130(+)
chr13:97283150-97283750(+)
chr13:97283618-97284218(+)
chr13:97284070-97284670(+)
chr13:97284684-97285284(+)
chr13:97285089-97285689(+)
chr13:97288539-97289139(+)
chr13:97289170-97289770(+)
chr13:97290070-97290670(+)
chr13:97291820-97292420(+)
chr13:97294190-97294790(+)
chr13:97294890-97295490(+)
chr13:97298460-97299060(+)
chr13:97299328-97299928(+)
chr13:97301920-97302520(+)
chr13:97302489-97303089(+)
chr13:97306970-97307570(+)
chr13:97308836-97309436(+)
chr13:97313760-97314360(+)
chr13:97314200-97314800(+)
chr13:97314870-97315470(+)
chr13:97319030-97319630(+)
chr13:97320514-97321114(+)
chr13:97321271-97321871(+)
chr13:97322136-97322736(+)
chr13:97323338-97323938(+)
chr13:97324172-97324772(+)
chr13:97325190-97325790(+)
chr13:97326090-97326690(+)
chr13:97329095-97329695(+)
chr13:97331090-97331690(+)
chr13:97333921-97334521(+)
chr13:97334490-97335090(+)
chr13:97335590-97336190(+)
chr13:97336593-97337193(+)
chr13:97337195-97337795(+)
chr13:97343122-97343722(+)
chr13:97343720-97344320(+)
chr13:97348581-97349181(+)
chr13:97352819-97353419(+)
chr13:97355810-97356410(+)
chr13:97357770-97358370(+)
chr13:97360050-97360650(+)
chr13:97361130-97361730(+)
chr13:97362398-97362998(+)
chr13:97363070-97363670(+)
chr13:97368095-97368695(+)
chr13:97368990-97369590(+)
chr13:97371791-97372391(+)
chr13:97373150-97373750(+)
chr13:97374190-97374790(+)
chr13:97375740-97376340(+)
chr13:97382844-97383444(+)
chr13:97385214-97385814(+)
chr13:97386152-97386752(+)
chr13:97386677-97387277(+)
chr13:97390969-97391569(+)
chr13:97391856-97392456(+)
chr13:97392854-97393454(+)
chr13:97393944-97394544(+)
chr13:97395571-97396171(+)
chr13:97396870-97397470(+)
chr13:97397540-97398140(+)
chr13:97399070-97399670(+)
chr13:97399710-97400310(+)
chr13:97403268-97403868(+)
chr13:97407910-97408510(+)
chr13:97409190-97409790(+)
chr13:97415033-97415633(+)
chr13:97418555-97419155(+)
chr13:97420073-97420673(+)
chr13:97420767-97421367(+)
chr13:97421532-97422132(+)
chr13:97421995-97422595(+)
chr13:97423664-97424264(+)
chr13:97424125-97424725(+)
chr13:97424592-97425192(+)
chr13:97425467-97426067(+)
chr13:97428195-97428795(+)
chr13:97432050-97432650(+)
chr13:97432790-97433390(+)
chr13:97433306-97433906(+)
chr13:97434400-97435000(+)
chr13:97435210-97435810(+)
chr13:97435721-97436321(+)
chr13:97436183-97436783(+)
chr13:97438210-97438810(+)
chr13:97444352-97444952(+)
chr13:97445017-97445617(+)
chr13:97446875-97447475(+)
chr13:97447834-97448434(+)
chr13:97448344-97448944(+)
chr13:97449186-97449786(+)
chr13:97450495-97451095(+)
chr13:97453922-97454522(+)
chr13:97455760-97456360(+)
chr13:97456690-97457290(+)
chr13:97457182-97457782(+)
chr13:97458910-97459510(+)
chr13:97460270-97460870(+)
chr13:97461714-97462314(+)
chr13:97462259-97462859(+)
chr13:97468464-97469064(+)
chr13:97469433-97470033(+)
chr13:97470248-97470848(+)
chr13:97470823-97471423(+)
chr13:97472890-97473490(+)
chr13:97473502-97474102(+)
chr13:97474277-97474877(+)
chr13:97475036-97475636(+)
chr13:97476293-97476893(+)
chr13:97477835-97478435(+)
chr13:97479535-97480135(+)
chr13:97481089-97481689(+)
chr13:97486392-97486992(+)
chr13:97486893-97487493(+)
chr13:97487713-97488313(+)
chr13:97488235-97488835(+)
chr13:97489330-97489930(+)
chr13:97489970-97490570(+)
chr13:97490980-97491580(+)
chr13:97494650-97495250(+)
chr13:97496290-97496890(+)
chr13:97496710-97497310(+)
chr13:97499929-97500529(+)
chr13:97500440-97501040(+)
chr13:97501873-97502473(+)
chr13:97502849-97503449(+)
chr13:97503403-97504003(+)
chr13:97504019-97504619(+)
chr13:97506710-97507310(+)
chr13:97510310-97510910(+)
chr13:97512280-97512880(+)
chr13:97513042-97513642(+)
chr13:97514074-97514674(+)
chr13:97514540-97515140(+)
chr13:97515330-97515930(+)
chr13:97520310-97520910(+)
chr13:97521970-97522570(+)
chr13:97523481-97524081(+)
chr13:97523990-97524590(+)
chr13:97524470-97525070(+)
chr13:97533819-97534419(+)
chr13:97537750-97538350(+)
chr13:97543035-97543635(+)
chr13:97544983-97545583(+)
chr13:97548372-97548972(+)
chr13:97549360-97549960(+)
chr13:97550378-97550978(+)
chr13:97550895-97551495(+)
chr13:97552364-97552964(+)
chr13:97553039-97553639(+)
chr13:97556379-97556979(+)
chr13:97556910-97557510(+)
chr13:97557810-97558410(+)
chr13:97561580-97562180(+)
chr13:97562629-97563229(+)
chr13:97565810-97566410(+)
chr13:97570980-97571580(+)
chr13:97571400-97572000(+)
chr13:97572800-97573400(+)
chr13:97577634-97578234(+)
chr13:97578103-97578703(+)
chr13:97579310-97579910(+)
chr13:97580070-97580670(+)
chr13:97581970-97582570(+)
chr13:97587310-97587910(+)
chr13:97588038-97588638(+)
chr13:97592318-97592918(+)
chr13:97593150-97593750(+)
chr13:97593660-97594260(+)
chr13:97594601-97595201(+)
chr13:97596550-97597150(+)
chr13:97599027-97599627(+)
chr13:97599452-97600052(+)
chr13:97600075-97600675(+)
chr13:97601860-97602460(+)
chr13:97609645-97610245(+)
chr13:97610437-97611037(+)
chr13:97612190-97612790(+)
chr13:97615905-97616505(+)
chr13:97618618-97619218(+)
chr13:97619497-97620097(+)
chr13:97620192-97620792(+)
chr13:97622880-97623480(+)
chr13:97628810-97629410(+)
chr13:97629845-97630445(+)
chr13:97634841-97635441(+)
chr13:97636160-97636760(+)
chr13:97637195-97637795(+)
chr13:97639550-97640150(+)
chr13:97640514-97641114(+)
chr13:97642130-97642730(+)
chr13:97643108-97643708(+)
chr13:97644730-97645330(+)
chr13:97645750-97646350(+)
chr13:97646259-97646859(+)
chr13:97646752-97647352(+)
chr13:97647830-97648430(+)
chr13:97649060-97649660(+)
chr13:97650218-97650818(+)
chr13:97652657-97653257(+)
chr13:97653776-97654376(+)
chr13:97654731-97655331(+)
chr13:97655243-97655843(+)
chr13:97656521-97657121(+)
chr13:97657054-97657654(+)
chr13:97657785-97658385(+)
chr13:97660350-97660950(+)
chr13:97660780-97661380(+)
chr13:97661650-97662250(+)
chr13:97664360-97664960(+)
chr13:97664855-97665455(+)
chr13:97665850-97666450(+)
chr13:97667046-97667646(+)
chr13:97667810-97668410(+)
chr13:97670226-97670826(+)
chr13:97671370-97671970(+)
chr13:97672390-97672990(+)
chr13:97672910-97673510(+)
chr13:97673393-97673993(+)
chr13:97675268-97675868(+)
chr13:97675874-97676474(+)
chr13:97678809-97679409(+)
chr13:97679310-97679910(+)
chr13:97680842-97681442(+)
chr13:97683218-97683818(+)
chr13:97683895-97684495(+)
chr13:97684670-97685270(+)
chr13:97690490-97691090(+)
chr13:97691250-97691850(+)
chr13:97695456-97696056(+)
chr13:97696730-97697330(+)
chr13:97709357-97709957(+)
chr13:97710102-97710702(+)
chr13:97710533-97711133(+)
chr13:97711070-97711670(+)
chr13:97717010-97717610(+)
chr13:97719187-97719787(+)
chr13:97719651-97720251(+)
chr13:97720341-97720941(+)
chr13:97720801-97721401(+)
chr13:97721281-97721881(+)
chr13:97726350-97726950(+)
chr13:97726770-97727370(+)
chr13:97729081-97729681(+)
chr13:97734330-97734930(+)
chr13:97735140-97735740(+)
chr13:97735646-97736246(+)
chr13:97739640-97740240(+)
chr13:97743350-97743950(+)
chr13:97744772-97745372(+)
chr13:97752990-97753590(+)
chr13:97757710-97758310(+)
chr13:97760598-97761198(+)
chr13:97761215-97761815(+)
chr13:97762010-97762610(+)
chr13:97762908-97763508(+)
chr13:97763885-97764485(+)
chr13:97764628-97765228(+)
chr13:97765736-97766336(+)
chr13:97766803-97767403(+)
chr13:97767222-97767822(+)
chr13:97767637-97768237(+)
chr13:97768475-97769075(+)
chr13:97768911-97769511(+)
chr13:97769557-97770157(+)
chr13:97771592-97772192(+)
chr13:97772079-97772679(+)
chr13:97772496-97773096(+)
chr13:97773140-97773740(+)
chr13:97774056-97774656(+)
chr13:97774694-97775294(+)
chr13:97776538-97777138(+)
chr13:97777203-97777803(+)
chr13:97777606-97778206(+)
chr13:97778010-97778610(+)
chr13:97778580-97779180(+)
chr13:97779550-97780150(+)
chr13:97779997-97780597(+)
chr13:97782356-97782956(+)
chr13:97783610-97784210(+)
chr13:97784225-97784825(+)
chr13:97786130-97786730(+)
chr13:97786847-97787447(+)
chr13:97787270-97787870(+)
chr13:97787855-97788455(+)
chr13:97788571-97789171(+)
chr13:97789193-97789793(+)
chr13:97791891-97792491(+)
chr13:97792734-97793334(+)
chr13:97793180-97793780(+)
chr13:97793723-97794323(+)
chr13:97794215-97794815(+)
chr13:97794620-97795220(+)
chr13:97796150-97796750(+)
chr13:97799083-97799683(+)
chr13:97801039-97801639(+)
chr13:97805820-97806420(+)
chr13:97807105-97807705(+)
chr13:97813090-97813690(+)
chr13:97818010-97818610(+)
chr13:97818850-97819450(+)
chr13:97819835-97820435(+)
chr13:97820753-97821353(+)
chr13:97823312-97823912(+)
chr13:97825715-97826315(+)
chr13:97826777-97827377(+)
chr13:97828029-97828629(+)
chr13:97831170-97831770(+)
chr13:97831650-97832250(+)
chr13:97832953-97833553(+)
chr13:97834297-97834897(+)
chr13:97835408-97836008(+)
chr13:97835830-97836430(+)
chr13:97837445-97838045(+)
chr13:97838138-97838738(+)
chr13:97839460-97840060(+)
chr13:97840217-97840817(+)
chr13:97840870-97841470(+)
chr13:97841570-97842170(+)
chr13:97841997-97842597(+)
chr13:97842610-97843210(+)
chr13:97843324-97843924(+)
chr13:97843784-97844384(+)
chr13:97844409-97845009(+)
chr13:97846136-97846736(+)
chr13:97846581-97847181(+)
chr13:97848490-97849090(+)
chr13:97848962-97849562(+)
chr13:97850313-97850913(+)
chr13:97850913-97851513(+)
chr13:97852491-97853091(+)
chr13:97854831-97855431(+)
chr13:97857574-97858174(+)
chr13:97858153-97858753(+)
chr13:97859794-97860394(+)
chr13:97862417-97863017(+)
chr13:97863471-97864071(+)
chr13:97864124-97864724(+)
chr13:97864903-97865503(+)
chr13:97867476-97868076(+)
chr13:97871255-97871855(+)
chr13:97872524-97873124(+)
chr13:97873355-97873955(+)
chr13:97873792-97874392(+)
chr13:97874264-97874864(+)
chr13:97875061-97875661(+)
chr13:97875724-97876324(+)
chr13:97876279-97876879(+)
chr13:97877023-97877623(+)
chr13:97877660-97878260(+)
chr13:97878193-97878793(+)
chr13:97878888-97879488(+)
chr13:97879319-97879919(+)
chr13:97880038-97880638(+)
chr13:97880470-97881070(+)
chr13:97880870-97881470(+)
chr13:97881321-97881921(+)
chr13:97883831-97884431(+)
chr13:97884310-97884910(+)
chr13:97884750-97885350(+)
chr13:97885694-97886294(+)
chr13:97886368-97886968(+)
chr13:97886901-97887501(+)
chr13:97887847-97888447(+)
chr13:97888820-97889420(+)
chr13:97889270-97889870(+)
chr13:97889790-97890390(+)
chr13:97890388-97890988(+)
chr13:97890835-97891435(+)
chr13:97891511-97892111(+)
chr13:97892073-97892673(+)
chr13:97892980-97893580(+)
chr13:97893899-97894499(+)
chr13:97894863-97895463(+)
chr13:97895483-97896083(+)
chr13:97896003-97896603(+)
chr13:97896521-97897121(+)
chr13:97897237-97897837(+)
chr13:97898044-97898644(+)
chr13:97898634-97899234(+)
chr13:97900458-97901058(+)
chr13:97901220-97901820(+)
chr13:97901738-97902338(+)
chr13:97902246-97902846(+)
chr13:97902774-97903374(+)
chr13:97904833-97905433(+)
chr13:97907012-97907612(+)
chr13:97907737-97908337(+)
chr13:97908472-97909072(+)
chr13:97909380-97909980(+)
chr13:97910096-97910696(+)
chr13:97910551-97911151(+)
chr13:97911004-97911604(+)
chr13:97911555-97912155(+)
chr13:97912140-97912740(+)
chr13:97913624-97914224(+)
chr13:97914344-97914944(+)
chr13:97916785-97917385(+)
chr13:97918460-97919060(+)
chr13:97919008-97919608(+)
chr13:97919742-97920342(+)
chr13:97920950-97921550(+)
chr13:97924593-97925193(+)
chr13:97925495-97926095(+)
chr13:97926431-97927031(+)
chr13:97926899-97927499(+)
chr13:97927405-97928005(+)
chr13:97928274-97928874(+)
chr13:97929125-97929725(+)
chr13:97930763-97931363(+)
chr13:97931595-97932195(+)
chr13:97932080-97932680(+)
chr13:97932644-97933244(+)
chr13:97934935-97935535(+)
chr13:97936710-97937310(+)
chr13:97937384-97937984(+)
chr13:97937795-97938395(+)
chr13:97938670-97939270(+)
chr13:97940524-97941124(+)
chr13:97941003-97941603(+)
chr13:97942057-97942657(+)
chr13:97942943-97943543(+)
chr13:97946520-97947120(+)
chr13:97947470-97948070(+)
chr13:97947930-97948530(+)
chr13:97948453-97949053(+)
chr13:97948864-97949464(+)
chr13:97950470-97951070(+)
chr13:97950970-97951570(+)
chr13:97953017-97953617(+)
chr13:97953672-97954272(+)
chr13:97954761-97955361(+)
chr13:97958120-97958720(+)
chr13:97958786-97959386(+)
chr13:97959353-97959953(+)
chr13:97960206-97960806(+)
chr13:97960805-97961405(+)
chr13:97961263-97961863(+)
chr13:97961840-97962440(+)
chr13:97962275-97962875(+)
chr13:97962955-97963555(+)
chr13:97964097-97964697(+)
chr13:97965729-97966329(+)
chr13:97968539-97969139(+)
chr13:97970696-97971296(+)
chr13:97971223-97971823(+)
chr13:97973288-97973888(+)
chr13:97974050-97974650(+)
chr13:97975105-97975705(+)
chr13:97977900-97978500(+)
chr13:97979577-97980177(+)
chr13:97980270-97980870(+)
chr13:97981466-97982066(+)
chr13:97984914-97985514(+)
chr13:97985695-97986295(+)
chr13:97986161-97986761(+)
chr13:97987008-97987608(+)
chr13:97987600-97988200(+)
chr13:97988455-97989055(+)
chr13:97990761-97991361(+)
chr13:97991467-97992067(+)
chr13:97992397-97992997(+)
chr13:97993266-97993866(+)
chr13:97993854-97994454(+)
chr13:97994348-97994948(+)
chr13:97995298-97995898(+)
chr13:97996662-97997262(+)
chr13:97999050-97999650(+)
chr13:97999532-98000132(+)
chr13:98004208-98004808(+)
chr13:98005110-98005710(+)
chr13:98006080-98006680(+)
chr13:98007804-98008404(+)
chr13:98008723-98009323(+)
chr13:98011050-98011650(+)
chr13:98011580-98012180(+)
chr13:98016172-98016772(+)
chr13:98018334-98018934(+)
chr13:98019459-98020059(+)
chr13:98020875-98021475(+)
chr13:98021414-98022014(+)
chr13:98023622-98024222(+)
chr13:98025105-98025705(+)
chr13:98027210-98027810(+)
chr13:98031546-98032146(+)
chr13:98033064-98033664(+)
chr13:98034410-98035010(+)
chr13:98035013-98035613(+)
chr13:98036508-98037108(+)
chr13:98037225-98037825(+)
chr13:98038020-98038620(+)
chr13:98039337-98039937(+)
chr13:98039930-98040530(+)
chr13:98040669-98041269(+)
chr13:98042400-98043000(+)
chr13:98043352-98043952(+)
chr13:98044170-98044770(+)
chr13:98045213-98045813(+)
chr13:98046550-98047150(+)
chr13:98047665-98048265(+)
chr13:98049330-98049930(+)
chr13:98049950-98050550(+)
chr13:98055932-98056532(+)
chr13:98056511-98057111(+)
chr13:98059653-98060253(+)
chr13:98061665-98062265(+)
chr13:98064198-98064798(+)
chr13:98065800-98066400(+)
chr13:98066506-98067106(+)
chr13:98069886-98070486(+)
chr13:98074262-98074862(+)
chr13:98074819-98075419(+)
chr13:98075878-98076478(+)
chr13:98077692-98078292(+)
chr13:98078850-98079450(+)
chr13:98080990-98081590(+)
chr13:98081817-98082417(+)
chr13:98082390-98082990(+)
chr13:98083166-98083766(+)
chr13:98083810-98084410(+)
chr13:98084448-98085048(+)
chr13:98085172-98085772(+)
chr13:98085880-98086480(+)
chr13:98086533-98087133(+)
chr13:98086934-98087534(+)
chr13:98087432-98088032(+)
chr13:98087969-98088569(+)
chr13:98091144-98091744(+)
chr13:98092895-98093495(+)
chr13:98093470-98094070(+)
chr13:98094890-98095490(+)
chr13:98096530-98097130(+)
chr13:98097753-98098353(+)
chr13:98098540-98099140(+)
chr13:98100895-98101495(+)
chr13:98102230-98102830(+)
chr13:98103420-98104020(+)
chr13:98106850-98107450(+)
chr13:98107495-98108095(+)
chr13:98108126-98108726(+)
chr13:98111483-98112083(+)
chr13:98112127-98112727(+)
chr13:98112605-98113205(+)
chr13:98113010-98113610(+)
chr13:98113510-98114110(+)
chr13:98114351-98114951(+)
chr13:98116728-98117328(+)
chr13:98117281-98117881(+)
chr13:98117698-98118298(+)
chr13:98118888-98119488(+)
chr13:98119338-98119938(+)
chr13:98120495-98121095(+)
chr13:98122630-98123230(+)
chr13:98123880-98124480(+)
chr13:98126716-98127316(+)
chr13:98127120-98127720(+)
chr13:98127560-98128160(+)
chr13:98129290-98129890(+)
chr13:98130159-98130759(+)
chr13:98131423-98132023(+)
chr13:98135330-98135930(+)
chr13:98136446-98137046(+)
chr13:98137474-98138074(+)
chr13:98143070-98143670(+)
chr13:98143644-98144244(+)
chr13:98144433-98145033(+)
chr13:98145120-98145720(+)
chr13:98145605-98146205(+)
chr13:98147858-98148458(+)
chr13:98148656-98149256(+)
chr13:98149569-98150169(+)
chr13:98150579-98151179(+)
chr13:98151334-98151934(+)
chr13:98151785-98152385(+)
chr13:98154330-98154930(+)
chr13:98154734-98155334(+)
chr13:98156210-98156810(+)
chr13:98157077-98157677(+)
chr13:98158767-98159367(+)
chr13:98164390-98164990(+)
chr13:98164913-98165513(+)
chr13:98165620-98166220(+)
chr13:98166290-98166890(+)
chr13:98166949-98167549(+)
chr13:98167794-98168394(+)
chr13:98168790-98169390(+)
chr13:98173133-98173733(+)
chr13:98173882-98174482(+)
chr13:98174392-98174992(+)
chr13:98174815-98175415(+)
chr13:98178770-98179370(+)
chr13:98179624-98180224(+)
chr13:98180655-98181255(+)
chr13:98186677-98187277(+)
chr13:98187750-98188350(+)
chr13:98189253-98189853(+)
chr13:98190390-98190990(+)
chr13:98191871-98192471(+)
chr13:98192829-98193429(+)
chr13:98193890-98194490(+)
chr13:98194340-98194940(+)
chr13:98196235-98196835(+)
chr13:98197490-98198090(+)
chr13:98198095-98198695(+)
chr13:98199155-98199755(+)
chr13:98200778-98201378(+)
chr13:98201340-98201940(+)
chr13:98201955-98202555(+)
chr13:98202455-98203055(+)
chr13:98203150-98203750(+)
chr13:98206833-98207433(+)
chr13:98208610-98209210(+)
chr13:98209646-98210246(+)
chr13:98211207-98211807(+)
chr13:98212264-98212864(+)
chr13:98216205-98216805(+)
chr13:98218293-98218893(+)
chr13:98219061-98219661(+)
chr13:98220016-98220616(+)
chr13:98220435-98221035(+)
chr13:98220968-98221568(+)
chr13:98221510-98222110(+)
chr13:98221965-98222565(+)
chr13:98222462-98223062(+)
chr13:98225109-98225709(+)
chr13:98227070-98227670(+)
chr13:98227840-98228440(+)
chr13:98229615-98230215(+)
chr13:98230683-98231283(+)
chr13:98231822-98232422(+)
chr13:98233476-98234076(+)
chr13:98234447-98235047(+)
chr13:98236119-98236719(+)
chr13:98238410-98239010(+)
chr13:98241135-98241735(+)
chr13:98245890-98246490(+)
chr13:98250038-98250638(+)
chr13:98250794-98251394(+)
chr13:98252778-98253378(+)
chr13:98254470-98255070(+)
chr13:98272965-98273565(+)
chr13:98273802-98274402(+)
chr13:98274390-98274990(+)
chr13:98277790-98278390(+)
chr13:98278970-98279570(+)
chr13:98279696-98280296(+)
chr13:98281322-98281922(+)
chr13:98281839-98282439(+)
chr13:98282975-98283575(+)
chr13:98283378-98283978(+)
chr13:98289324-98289924(+)
chr13:98289935-98290535(+)
chr13:98291310-98291910(+)
chr13:98291930-98292530(+)
chr13:98292395-98292995(+)
chr13:98293418-98294018(+)
chr13:98294392-98294992(+)
chr13:98295190-98295790(+)
chr13:98296070-98296670(+)
chr13:98300262-98300862(+)
chr13:98300699-98301299(+)
chr13:98302985-98303585(+)
chr13:98304182-98304782(+)
chr13:98305875-98306475(+)
chr13:98306355-98306955(+)
chr13:98308550-98309150(+)
chr13:98310630-98311230(+)
chr13:98311772-98312372(+)
chr13:98312777-98313377(+)
chr13:98314250-98314850(+)
chr13:98316590-98317190(+)
chr13:98325790-98326390(+)
chr13:98327990-98328590(+)
chr13:98329890-98330490(+)
chr13:98331402-98332002(+)
chr13:98335260-98335860(+)
chr13:98336100-98336700(+)
chr13:98337755-98338355(+)
chr13:98338820-98339420(+)
chr13:98345710-98346310(+)
chr13:98346470-98347070(+)
chr13:98347803-98348403(+)
chr13:98348311-98348911(+)
chr13:98349090-98349690(+)
chr13:98350717-98351317(+)
chr13:98351250-98351850(+)
chr13:98356770-98357370(+)
chr13:98359190-98359790(+)
chr13:98360416-98361016(+)
chr13:98361171-98361771(+)
chr13:98362390-98362990(+)
chr13:98362958-98363558(+)
chr13:98364600-98365200(+)
chr13:98368106-98368706(+)
chr13:98370396-98370996(+)
chr13:98371904-98372504(+)
chr13:98372350-98372950(+)
chr13:98373086-98373686(+)
chr13:98374822-98375422(+)
chr13:98375646-98376246(+)
chr13:98376170-98376770(+)
chr13:98376616-98377216(+)
chr13:98378570-98379170(+)
chr13:98379068-98379668(+)
chr13:98380132-98380732(+)
chr13:98388537-98389137(+)
chr13:98390975-98391575(+)
chr13:98391850-98392450(+)
chr13:98395043-98395643(+)
chr13:98396101-98396701(+)
chr13:98396650-98397250(+)
chr13:98398350-98398950(+)
chr13:98399450-98400050(+)
chr13:98399968-98400568(+)
chr13:98401342-98401942(+)
chr13:98402495-98403095(+)
chr13:98403633-98404233(+)
chr13:98404330-98404930(+)
chr13:98404770-98405370(+)
chr13:98405220-98405820(+)
chr13:98406077-98406677(+)
chr13:98409030-98409630(+)
chr13:98409470-98410070(+)
chr13:98410242-98410842(+)
chr13:98413870-98414470(+)
chr13:98416150-98416750(+)
chr13:98419000-98419600(+)
chr13:98422340-98422940(+)
chr13:98424640-98425240(+)
chr13:98425053-98425653(+)
chr13:98427220-98427820(+)
chr13:98429650-98430250(+)
chr13:98432655-98433255(+)
chr13:98434097-98434697(+)
chr13:98438630-98439230(+)
chr13:98440650-98441250(+)
chr13:98445675-98446275(+)
chr13:98449490-98450090(+)
chr13:98450332-98450932(+)
chr13:98450957-98451557(+)
chr13:98452441-98453041(+)
chr13:98453094-98453694(+)
chr13:98453550-98454150(+)
chr13:98454375-98454975(+)
chr13:98461701-98462301(+)
chr13:98462287-98462887(+)
chr13:98466030-98466630(+)
chr13:98467410-98468010(+)
chr13:98472890-98473490(+)
chr13:98478694-98479294(+)
chr13:98479470-98480070(+)
chr13:98483790-98484390(+)
chr13:98484670-98485270(+)
chr13:98486401-98487001(+)
chr13:98487450-98488050(+)
chr13:98494210-98494810(+)
chr13:98496308-98496908(+)
chr13:98497410-98498010(+)
chr13:98499490-98500090(+)
chr13:98500944-98501544(+)
chr13:98501439-98502039(+)
chr13:98503417-98504017(+)
chr13:98505633-98506233(+)
chr13:98506528-98507128(+)
chr13:98507773-98508373(+)
chr13:98508550-98509150(+)
chr13:98510270-98510870(+)
chr13:98518417-98519017(+)
chr13:98523455-98524055(+)
chr13:98525970-98526570(+)
chr13:98526730-98527330(+)
chr13:98527312-98527912(+)
chr13:98528179-98528779(+)
chr13:98530615-98531215(+)
chr13:98531599-98532199(+)
chr13:98532106-98532706(+)
chr13:98533260-98533860(+)
chr13:98535539-98536139(+)
chr13:98536858-98537458(+)
chr13:98537290-98537890(+)
chr13:98537770-98538370(+)
chr13:98541010-98541610(+)
chr13:98541989-98542589(+)
chr13:98542667-98543267(+)
chr13:98543950-98544550(+)
chr13:98544851-98545451(+)
chr13:98546950-98547550(+)
chr13:98547550-98548150(+)
chr13:98548210-98548810(+)
chr13:98548632-98549232(+)
chr13:98551570-98552170(+)
chr13:98552010-98552610(+)
chr13:98552426-98553026(+)
chr13:98553688-98554288(+)
chr13:98556250-98556850(+)
chr13:98557671-98558271(+)
chr13:98560150-98560750(+)
chr13:98561270-98561870(+)
chr13:98562450-98563050(+)
chr13:98563654-98564254(+)
chr13:98564180-98564780(+)
chr13:98565409-98566009(+)
chr13:98565930-98566530(+)
chr13:98566698-98567298(+)
chr13:98567672-98568272(+)
chr13:98569810-98570410(+)
chr13:98570582-98571182(+)
chr13:98571830-98572430(+)
chr13:98573332-98573932(+)
chr13:98578850-98579450(+)
chr13:98580470-98581070(+)
chr13:98581840-98582440(+)
chr13:98583630-98584230(+)
chr13:98584190-98584790(+)
chr13:98584810-98585410(+)
chr13:98585964-98586564(+)
chr13:98586724-98587324(+)
chr13:98587222-98587822(+)
chr13:98588179-98588779(+)
chr13:98590290-98590890(+)
chr13:98590968-98591568(+)
chr13:98591590-98592190(+)
chr13:98592070-98592670(+)
chr13:98592674-98593274(+)
chr13:98593190-98593790(+)
chr13:98593650-98594250(+)
chr13:98594099-98594699(+)
chr13:98594820-98595420(+)
chr13:98595270-98595870(+)
chr13:98596006-98596606(+)
chr13:98596546-98597146(+)
chr13:98597438-98598038(+)
chr13:98598201-98598801(+)
chr13:98598650-98599250(+)
chr13:98599392-98599992(+)
chr13:98600135-98600735(+)
chr13:98600670-98601270(+)
chr13:98601503-98602103(+)
chr13:98602280-98602880(+)
chr13:98602734-98603334(+)
chr13:98603670-98604270(+)
chr13:98604340-98604940(+)
chr13:98604962-98605562(+)
chr13:98605668-98606268(+)
chr13:98607024-98607624(+)
chr13:98607650-98608250(+)
chr13:98608970-98609570(+)
chr13:98609390-98609990(+)
chr13:98609810-98610410(+)
chr13:98610480-98611080(+)
chr13:98611310-98611910(+)
chr13:98612080-98612680(+)
chr13:98612885-98613485(+)
chr13:98613546-98614146(+)
chr13:98614390-98614990(+)
chr13:98614920-98615520(+)
chr13:98615330-98615930(+)
chr13:98617580-98618180(+)
chr13:98618150-98618750(+)
chr13:98618690-98619290(+)
chr13:98619255-98619855(+)
chr13:98620082-98620682(+)
chr13:98620820-98621420(+)
chr13:98621820-98622420(+)
chr13:98622940-98623540(+)
chr13:98623610-98624210(+)
chr13:98624376-98624976(+)
chr13:98626931-98627531(+)
chr13:98627504-98628104(+)
chr13:98627997-98628597(+)
chr13:98628401-98629001(+)
chr13:98628841-98629441(+)
chr13:98629286-98629886(+)
chr13:98629734-98630334(+)
chr13:98630367-98630967(+)
chr13:98630771-98631371(+)
chr13:98631188-98631788(+)
chr13:98631840-98632440(+)
chr13:98633217-98633817(+)
chr13:98633979-98634579(+)
chr13:98634485-98635085(+)
chr13:98638999-98639599(+)
chr13:98650671-98651271(+)
chr13:98651690-98652290(+)
chr13:98653490-98654090(+)
chr13:98656297-98656897(+)
chr13:98657134-98657734(+)
chr13:98664710-98665310(+)
chr13:98666915-98667515(+)
chr13:98671470-98672070(+)
chr13:98672424-98673024(+)
chr13:98673940-98674540(+)
chr13:98674366-98674966(+)
chr13:98675635-98676235(+)
chr13:98677641-98678241(+)
chr13:98678619-98679219(+)
chr13:98679440-98680040(+)
chr13:98680200-98680800(+)
chr13:98682590-98683190(+)
chr13:98683060-98683660(+)
chr13:98684286-98684886(+)
chr13:98685492-98686092(+)
chr13:98689190-98689790(+)
chr13:98691430-98692030(+)
chr13:98692128-98692728(+)
chr13:98693338-98693938(+)
chr13:98696075-98696675(+)
chr13:98696476-98697076(+)
chr13:98698905-98699505(+)
chr13:98699530-98700130(+)
chr13:98699960-98700560(+)
chr13:98700460-98701060(+)
chr13:98702193-98702793(+)
chr13:98706355-98706955(+)
chr13:98707115-98707715(+)
chr13:98709738-98710338(+)
chr13:98711537-98712137(+)
chr13:98712401-98713001(+)
chr13:98713710-98714310(+)
chr13:98715239-98715839(+)
chr13:98716147-98716747(+)
chr13:98717625-98718225(+)
chr13:98718850-98719450(+)
chr13:98720700-98721300(+)
chr13:98722173-98722773(+)
chr13:98723446-98724046(+)
chr13:98724582-98725182(+)
chr13:98727180-98727780(+)
chr13:98727586-98728186(+)
chr13:98728910-98729510(+)
chr13:98731110-98731710(+)
chr13:98732460-98733060(+)
chr13:98735658-98736258(+)
chr13:98736110-98736710(+)
chr13:98736677-98737277(+)
chr13:98738215-98738815(+)
chr13:98738670-98739270(+)
chr13:98741388-98741988(+)
chr13:98741973-98742573(+)
chr13:98745090-98745690(+)
chr13:98746740-98747340(+)
chr13:98748190-98748790(+)
chr13:98748752-98749352(+)
chr13:98749914-98750514(+)
chr13:98750667-98751267(+)
chr13:98751750-98752350(+)
chr13:98752642-98753242(+)
chr13:98753866-98754466(+)
chr13:98755694-98756294(+)
chr13:98756110-98756710(+)
chr13:98756587-98757187(+)
chr13:98757282-98757882(+)
chr13:98758081-98758681(+)
chr13:98759650-98760250(+)
chr13:98760404-98761004(+)
chr13:98761350-98761950(+)
chr13:98761880-98762480(+)
chr13:98762907-98763507(+)
chr13:98763387-98763987(+)
chr13:98763895-98764495(+)
chr13:98764600-98765200(+)
chr13:98769853-98770453(+)
chr13:98770620-98771220(+)
chr13:98772450-98773050(+)
chr13:98774435-98775035(+)
chr13:98775290-98775890(+)
chr13:98777910-98778510(+)
chr13:98778870-98779470(+)
chr13:98781419-98782019(+)
chr13:98783212-98783812(+)
chr13:98784990-98785590(+)
chr13:98785590-98786190(+)
chr13:98786059-98786659(+)
chr13:98790570-98791170(+)
chr13:98792122-98792722(+)
chr13:98793290-98793890(+)
chr13:98793786-98794386(+)
chr13:98794361-98794961(+)
chr13:98795009-98795609(+)
chr13:98795839-98796439(+)
chr13:98796355-98796955(+)
chr13:98797078-98797678(+)
chr13:98798593-98799193(+)
chr13:98799665-98800265(+)
chr13:98803083-98803683(+)
chr13:98804399-98804999(+)
chr13:98804958-98805558(+)
chr13:98806745-98807345(+)
chr13:98807845-98808445(+)
chr13:98809259-98809859(+)
chr13:98809770-98810370(+)
chr13:98810636-98811236(+)
chr13:98811170-98811770(+)
chr13:98813532-98814132(+)
chr13:98815230-98815830(+)
chr13:98816184-98816784(+)
chr13:98816610-98817210(+)
chr13:98817430-98818030(+)
chr13:98823355-98823955(+)
chr13:98824220-98824820(+)
chr13:98824738-98825338(+)
chr13:98825171-98825771(+)
chr13:98825583-98826183(+)
chr13:98826348-98826948(+)
chr13:98827139-98827739(+)
chr13:98827937-98828537(+)
chr13:98828926-98829526(+)
chr13:98830810-98831410(+)
chr13:98831430-98832030(+)
chr13:98832319-98832919(+)
chr13:98833229-98833829(+)
chr13:98833950-98834550(+)
chr13:98834726-98835326(+)
chr13:98835783-98836383(+)
chr13:98836958-98837558(+)
chr13:98839950-98840550(+)
chr13:98841216-98841816(+)
chr13:98842025-98842625(+)
chr13:98843116-98843716(+)
chr13:98844005-98844605(+)
chr13:98847610-98848210(+)
chr13:98848690-98849290(+)
chr13:98850150-98850750(+)
chr13:98850914-98851514(+)
chr13:98851648-98852248(+)
chr13:98852348-98852948(+)
chr13:98853470-98854070(+)
chr13:98854164-98854764(+)
chr13:98854725-98855325(+)
chr13:98855390-98855990(+)
chr13:98855881-98856481(+)
chr13:98857210-98857810(+)
chr13:98858450-98859050(+)
chr13:98859094-98859694(+)
chr13:98859573-98860173(+)
chr13:98860038-98860638(+)
chr13:98860765-98861365(+)
chr13:98862377-98862977(+)
chr13:98863032-98863632(+)
chr13:98863970-98864570(+)
chr13:98864700-98865300(+)
chr13:98865578-98866178(+)
chr13:98866303-98866903(+)
chr13:98866891-98867491(+)
chr13:98868311-98868911(+)
chr13:98868999-98869599(+)
chr13:98869663-98870263(+)
chr13:98870190-98870790(+)
chr13:98870695-98871295(+)
chr13:98872029-98872629(+)
chr13:98872507-98873107(+)
chr13:98872922-98873522(+)
chr13:98873457-98874057(+)
chr13:98874183-98874783(+)
chr13:98875011-98875611(+)
chr13:98875450-98876050(+)
chr13:98875921-98876521(+)
chr13:98876817-98877417(+)
chr13:98877496-98878096(+)
chr13:98878649-98879249(+)
chr13:98879890-98880490(+)
chr13:98881036-98881636(+)
chr13:98884090-98884690(+)
chr13:98884625-98885225(+)
chr13:98885283-98885883(+)
chr13:98886031-98886631(+)
chr13:98886510-98887110(+)
chr13:98887170-98887770(+)
chr13:98887650-98888250(+)
chr13:98888250-98888850(+)
chr13:98888840-98889440(+)
chr13:98889474-98890074(+)
chr13:98890210-98890810(+)
chr13:98890845-98891445(+)
chr13:98891321-98891921(+)
chr13:98891751-98892351(+)
chr13:98892229-98892829(+)
chr13:98894136-98894736(+)
chr13:98895770-98896370(+)
chr13:98896489-98897089(+)
chr13:98896902-98897502(+)
chr13:98898758-98899358(+)
chr13:98899630-98900230(+)
chr13:98901675-98902275(+)
chr13:98904473-98905073(+)
chr13:98905220-98905820(+)
chr13:98905674-98906274(+)
chr13:98906080-98906680(+)
chr13:98906672-98907272(+)
chr13:98907408-98908008(+)
chr13:98907907-98908507(+)
chr13:98908498-98909098(+)
chr13:98909195-98909795(+)
chr13:98909630-98910230(+)
chr13:98910390-98910990(+)
chr13:98912610-98913210(+)
chr13:98913479-98914079(+)
chr13:98914531-98915131(+)
chr13:98915930-98916530(+)
chr13:98917864-98918464(+)
chr13:98918344-98918944(+)
chr13:98919263-98919863(+)
chr13:98921514-98922114(+)
chr13:98922310-98922910(+)
chr13:98922950-98923550(+)
chr13:98924709-98925309(+)
chr13:98925286-98925886(+)
chr13:98925878-98926478(+)
chr13:98926356-98926956(+)
chr13:98927046-98927646(+)
chr13:98927933-98928533(+)
chr13:98928630-98929230(+)
chr13:98929720-98930320(+)
chr13:98930478-98931078(+)
chr13:98932008-98932608(+)
chr13:98933382-98933982(+)
chr13:98936826-98937426(+)
chr13:98937481-98938081(+)
chr13:98938240-98938840(+)
chr13:98938941-98939541(+)
chr13:98940370-98940970(+)
chr13:98941220-98941820(+)
chr13:98941635-98942235(+)
chr13:98942120-98942720(+)
chr13:98942775-98943375(+)
chr13:98943850-98944450(+)
chr13:98944610-98945210(+)
chr13:98945270-98945870(+)
chr13:98945877-98946477(+)
chr13:98947472-98948072(+)
chr13:98948170-98948770(+)
chr13:98949106-98949706(+)
chr13:98949949-98950549(+)
chr13:98950775-98951375(+)
chr13:98951844-98952444(+)
chr13:98952510-98953110(+)
chr13:98953355-98953955(+)
chr13:98953823-98954423(+)
chr13:98956008-98956608(+)
chr13:98956490-98957090(+)
chr13:98958330-98958930(+)
chr13:98959045-98959645(+)
chr13:98959790-98960390(+)
chr13:98960268-98960868(+)
chr13:98961941-98962541(+)
chr13:98963079-98963679(+)
chr13:98963941-98964541(+)
chr13:98964660-98965260(+)
chr13:98965462-98966062(+)
chr13:98965992-98966592(+)
chr13:98966957-98967557(+)
chr13:98967650-98968250(+)
chr13:98968062-98968662(+)
chr13:98969070-98969670(+)
chr13:98969670-98970270(+)
chr13:98970567-98971167(+)
chr13:98972705-98973305(+)
chr13:98973475-98974075(+)
chr13:98974302-98974902(+)
chr13:98974730-98975330(+)
chr13:98975843-98976443(+)
chr13:98976263-98976863(+)
chr13:98976775-98977375(+)
chr13:98977747-98978347(+)
chr13:98978444-98979044(+)
chr13:98979108-98979708(+)
chr13:98979575-98980175(+)
chr13:98980092-98980692(+)
chr13:98980581-98981181(+)
chr13:98982295-98982895(+)
chr13:98984820-98985420(+)
chr13:98985566-98986166(+)
chr13:98986570-98987170(+)
chr13:98987870-98988470(+)
chr13:98989430-98990030(+)
chr13:98992183-98992783(+)
chr13:98995055-98995655(+)
chr13:98995690-98996290(+)
chr13:98997264-98997864(+)
chr13:98997681-98998281(+)
chr13:98999410-99000010(+)
chr13:99000754-99001354(+)
chr13:99002089-99002689(+)
chr13:99002989-99003589(+)
chr13:99004423-99005023(+)
chr13:99005195-99005795(+)
chr13:99005903-99006503(+)
chr13:99007123-99007723(+)
chr13:99009961-99010561(+)
chr13:99011056-99011656(+)
chr13:99012690-99013290(+)
chr13:99014350-99014950(+)
chr13:99015450-99016050(+)
chr13:99016780-99017380(+)
chr13:99017445-99018045(+)
chr13:99018067-99018667(+)
chr13:99018572-99019172(+)
chr13:99019613-99020213(+)
chr13:99020182-99020782(+)
chr13:99023203-99023803(+)
chr13:99023708-99024308(+)
chr13:99025013-99025613(+)
chr13:99025485-99026085(+)
chr13:99026385-99026985(+)
chr13:99026890-99027490(+)
chr13:99029410-99030010(+)
chr13:99030171-99030771(+)
chr13:99034844-99035444(+)
chr13:99035654-99036254(+)
chr13:99036962-99037562(+)
chr13:99037764-99038364(+)
chr13:99038265-99038865(+)
chr13:99038847-99039447(+)
chr13:99040290-99040890(+)
chr13:99041476-99042076(+)
chr13:99042459-99043059(+)
chr13:99045983-99046583(+)
chr13:99046430-99047030(+)
chr13:99048491-99049091(+)
chr13:99049355-99049955(+)
chr13:99049840-99050440(+)
chr13:99050719-99051319(+)
chr13:99051860-99052460(+)
chr13:99052490-99053090(+)
chr13:99053489-99054089(+)
chr13:99054474-99055074(+)
chr13:99056190-99056790(+)
chr13:99057229-99057829(+)
chr13:99057953-99058553(+)
chr13:99058639-99059239(+)
chr13:99059084-99059684(+)
chr13:99060790-99061390(+)
chr13:99062763-99063363(+)
chr13:99063863-99064463(+)
chr13:99065952-99066552(+)
chr13:99066455-99067055(+)
chr13:99066990-99067590(+)
chr13:99067740-99068340(+)
chr13:99068547-99069147(+)
chr13:99069698-99070298(+)
chr13:99070615-99071215(+)
chr13:99071884-99072484(+)
chr13:99072436-99073036(+)
chr13:99075550-99076150(+)
chr13:99078550-99079150(+)
chr13:99079644-99080244(+)
chr13:99080412-99081012(+)
chr13:99082544-99083144(+)
chr13:99083219-99083819(+)
chr13:99084350-99084950(+)
chr13:99084805-99085405(+)
chr13:99085976-99086576(+)
chr13:99087150-99087750(+)
chr13:99087650-99088250(+)
chr13:99088456-99089056(+)
chr13:99090430-99091030(+)
chr13:99091221-99091821(+)
chr13:99092010-99092610(+)
chr13:99092818-99093418(+)
chr13:99093300-99093900(+)
chr13:99094140-99094740(+)
chr13:99095469-99096069(+)
chr13:99096290-99096890(+)
chr13:99096855-99097455(+)
chr13:99097462-99098062(+)
chr13:99098003-99098603(+)
chr13:99100461-99101061(+)
chr13:99100950-99101550(+)
chr13:99101595-99102195(+)
chr13:99102144-99102744(+)
chr13:99102836-99103436(+)
chr13:99103802-99104402(+)
chr13:99104523-99105123(+)
chr13:99105427-99106027(+)
chr13:99106467-99107067(+)
chr13:99108674-99109274(+)
chr13:99110472-99111072(+)
chr13:99111394-99111994(+)
chr13:99112132-99112732(+)
chr13:99112730-99113330(+)
chr13:99113684-99114284(+)
chr13:99114187-99114787(+)
chr13:99115100-99115700(+)
chr13:99115609-99116209(+)
chr13:99117770-99118370(+)
chr13:99118774-99119374(+)
chr13:99119566-99120166(+)
chr13:99120580-99121180(+)
chr13:99121850-99122450(+)
chr13:99124099-99124699(+)
chr13:99125814-99126414(+)
chr13:99126443-99127043(+)
chr13:99127677-99128277(+)
chr13:99128229-99128829(+)
chr13:99128638-99129238(+)
chr13:99129245-99129845(+)
chr13:99129890-99130490(+)
chr13:99130331-99130931(+)
chr13:99130841-99131441(+)
chr13:99133221-99133821(+)
chr13:99133625-99134225(+)
chr13:99134638-99135238(+)
chr13:99135172-99135772(+)
chr13:99135810-99136410(+)
chr13:99136480-99137080(+)
chr13:99136983-99137583(+)
chr13:99137792-99138392(+)
chr13:99138558-99139158(+)
chr13:99139147-99139747(+)
chr13:99139677-99140277(+)
chr13:99140134-99140734(+)
chr13:99140880-99141480(+)
chr13:99141735-99142335(+)
chr13:99142395-99142995(+)
chr13:99143160-99143760(+)
chr13:99144062-99144662(+)
chr13:99144476-99145076(+)
chr13:99144889-99145489(+)
chr13:99145495-99146095(+)
chr13:99146922-99147522(+)
chr13:99147762-99148362(+)
chr13:99148192-99148792(+)
chr13:99148879-99149479(+)
chr13:99149650-99150250(+)
chr13:99150300-99150900(+)
chr13:99150830-99151430(+)
chr13:99151450-99152050(+)
chr13:99151896-99152496(+)
chr13:99152537-99153137(+)
chr13:99153151-99153751(+)
chr13:99153990-99154590(+)
chr13:99154578-99155178(+)
chr13:99155462-99156062(+)
chr13:99155867-99156467(+)
chr13:99156269-99156869(+)
chr13:99156671-99157271(+)
chr13:99157394-99157994(+)
chr13:99158761-99159361(+)
chr13:99159408-99160008(+)
chr13:99160704-99161304(+)
chr13:99161533-99162133(+)
chr13:99162144-99162744(+)
chr13:99162865-99163465(+)
chr13:99163623-99164223(+)
chr13:99164232-99164832(+)
chr13:99164942-99165542(+)
chr13:99165390-99165990(+)
chr13:99165810-99166410(+)
chr13:99166290-99166890(+)
chr13:99167290-99167890(+)
chr13:99168022-99168622(+)
chr13:99168504-99169104(+)
chr13:99169045-99169645(+)
chr13:99169652-99170252(+)
chr13:99171310-99171910(+)
chr13:99172177-99172777(+)
chr13:99172660-99173260(+)
chr13:99173292-99173892(+)
chr13:99173965-99174565(+)
chr13:99174596-99175196(+)
chr13:99175130-99175730(+)
chr13:99175776-99176376(+)
chr13:99176456-99177056(+)
chr13:99177017-99177617(+)
chr13:99177628-99178228(+)
chr13:99178117-99178717(+)
chr13:99178810-99179410(+)
chr13:99179270-99179870(+)
chr13:99179876-99180476(+)
chr13:99180390-99180990(+)
chr13:99180916-99181516(+)
chr13:99181510-99182110(+)
chr13:99182490-99183090(+)
chr13:99183855-99184455(+)
chr13:99184348-99184948(+)
chr13:99185285-99185885(+)
chr13:99186015-99186615(+)
chr13:99186732-99187332(+)
chr13:99187646-99188246(+)
chr13:99188110-99188710(+)
chr13:99188910-99189510(+)
chr13:99189808-99190408(+)
chr13:99190845-99191445(+)
chr13:99191881-99192481(+)
chr13:99192640-99193240(+)
chr13:99193327-99193927(+)
chr13:99193919-99194519(+)
chr13:99194573-99195173(+)
chr13:99195199-99195799(+)
chr13:99195660-99196260(+)
chr13:99196095-99196695(+)
chr13:99196500-99197100(+)
chr13:99198538-99199138(+)
chr13:99199838-99200438(+)
chr13:99200375-99200975(+)
chr13:99201145-99201745(+)
chr13:99202100-99202700(+)
chr13:99203888-99204488(+)
chr13:99205675-99206275(+)
chr13:99206393-99206993(+)
chr13:99209139-99209739(+)
chr13:99209630-99210230(+)
chr13:99210200-99210800(+)
chr13:99211300-99211900(+)
chr13:99212132-99212732(+)
chr13:99212955-99213555(+)
chr13:99215272-99215872(+)
chr13:99216402-99217002(+)
chr13:99217878-99218478(+)
chr13:99218397-99218997(+)
chr13:99219903-99220503(+)
chr13:99221005-99221605(+)
chr13:99221671-99222271(+)
chr13:99222551-99223151(+)
chr13:99223151-99223751(+)
chr13:99223580-99224180(+)
chr13:99224304-99224904(+)
chr13:99224870-99225470(+)
chr13:99225975-99226575(+)
chr13:99226376-99226976(+)
chr13:99227118-99227718(+)
chr13:99227641-99228241(+)
chr13:99228338-99228938(+)
chr13:99229125-99229725(+)
chr13:99229626-99230226(+)
chr13:99230181-99230781(+)
chr13:99230915-99231515(+)
chr13:99231340-99231940(+)
chr13:99233525-99234125(+)
chr13:99234149-99234749(+)
chr13:99234610-99235210(+)
chr13:99235095-99235695(+)
chr13:99235790-99236390(+)
chr13:99236832-99237432(+)
chr13:99237353-99237953(+)
chr13:99238072-99238672(+)
chr13:99238524-99239124(+)
chr13:99238995-99239595(+)
chr13:99241225-99241825(+)
chr13:99243855-99244455(+)
chr13:99244530-99245130(+)
chr13:99248412-99249012(+)
chr13:99250184-99250784(+)
chr13:99251724-99252324(+)
chr13:99253510-99254110(+)
chr13:99258447-99259047(+)
chr13:99262850-99263450(+)
chr13:99263770-99264370(+)
chr13:99265667-99266267(+)
chr13:99267188-99267788(+)
chr13:99267790-99268390(+)
chr13:99268190-99268790(+)
chr13:99274308-99274908(+)
chr13:99275079-99275679(+)
chr13:99277570-99278170(+)
chr13:99278639-99279239(+)
chr13:99285076-99285676(+)
chr13:99290548-99291148(+)
chr13:99290992-99291592(+)
chr13:99291620-99292220(+)
chr13:99292150-99292750(+)
chr13:99293140-99293740(+)
chr13:99293870-99294470(+)
chr13:99294710-99295310(+)
chr13:99295945-99296545(+)
chr13:99296810-99297410(+)
chr13:99297430-99298030(+)
chr13:99298331-99298931(+)
chr13:99299401-99300001(+)
chr13:99300302-99300902(+)
chr13:99300803-99301403(+)
chr13:99301270-99301870(+)
chr13:99301992-99302592(+)
chr13:99302614-99303214(+)
chr13:99303905-99304505(+)
chr13:99304529-99305129(+)
chr13:99305521-99306121(+)
chr13:99306459-99307059(+)
chr13:99307447-99308047(+)
chr13:99308415-99309015(+)
chr13:99309731-99310331(+)
chr13:99310278-99310878(+)
chr13:99311622-99312222(+)
chr13:99312510-99313110(+)
chr13:99313587-99314187(+)
chr13:99314315-99314915(+)
chr13:99316212-99316812(+)
chr13:99316982-99317582(+)
chr13:99317618-99318218(+)
chr13:99318270-99318870(+)
chr13:99319185-99319785(+)
chr13:99320150-99320750(+)
chr13:99321695-99322295(+)
chr13:99325176-99325776(+)
chr13:99325890-99326490(+)
chr13:99326310-99326910(+)
chr13:99327286-99327886(+)
chr13:99328328-99328928(+)
chr13:99329177-99329777(+)
chr13:99329648-99330248(+)
chr13:99330895-99331495(+)
chr13:99331500-99332100(+)
chr13:99333220-99333820(+)
chr13:99335990-99336590(+)
chr13:99337292-99337892(+)
chr13:99338388-99338988(+)
chr13:99339035-99339635(+)
chr13:99339590-99340190(+)
chr13:99340560-99341160(+)
chr13:99342478-99343078(+)
chr13:99343500-99344100(+)
chr13:99345923-99346523(+)
chr13:99349977-99350577(+)
chr13:99354805-99355405(+)
chr13:99357970-99358570(+)
chr13:99358752-99359352(+)
chr13:99359571-99360171(+)
chr13:99360190-99360790(+)
chr13:99362712-99363312(+)
chr13:99363406-99364006(+)
chr13:99364490-99365090(+)
chr13:99366210-99366810(+)
chr13:99369388-99369988(+)
chr13:99370890-99371490(+)
chr13:99372062-99372662(+)
chr13:99374185-99374785(+)
chr13:99375149-99375749(+)
chr13:99375748-99376348(+)
chr13:99381552-99382152(+)
chr13:99382594-99383194(+)
chr13:99384057-99384657(+)
chr13:99384710-99385310(+)
chr13:99389980-99390580(+)
chr13:99390422-99391022(+)
chr13:99391084-99391684(+)
chr13:99392990-99393590(+)
chr13:99393936-99394536(+)
chr13:99395568-99396168(+)
chr13:99399142-99399742(+)
chr13:99400050-99400650(+)
chr13:99401683-99402283(+)
chr13:99403482-99404082(+)
chr13:99404045-99404645(+)
chr13:99404637-99405237(+)
chr13:99407935-99408535(+)
chr13:99408430-99409030(+)
chr13:99411250-99411850(+)
chr13:99413270-99413870(+)
chr13:99413824-99414424(+)
chr13:99418356-99418956(+)
chr13:99418838-99419438(+)
chr13:99419735-99420335(+)
chr13:99420650-99421250(+)
chr13:99421943-99422543(+)
chr13:99424335-99424935(+)
chr13:99425054-99425654(+)
chr13:99426001-99426601(+)
chr13:99426990-99427590(+)
chr13:99427727-99428327(+)
chr13:99428246-99428846(+)
chr13:99428850-99429450(+)
chr13:99429930-99430530(+)
chr13:99430863-99431463(+)
chr13:99432600-99433200(+)
chr13:99433330-99433930(+)
chr13:99434850-99435450(+)
chr13:99436065-99436665(+)
chr13:99436812-99437412(+)
chr13:99437787-99438387(+)
chr13:99438224-99438824(+)
chr13:99438850-99439450(+)
chr13:99439295-99439895(+)
chr13:99440180-99440780(+)
chr13:99440630-99441230(+)
chr13:99444474-99445074(+)
chr13:99444958-99445558(+)
chr13:99446700-99447300(+)
chr13:99448050-99448650(+)
chr13:99448903-99449503(+)
chr13:99449599-99450199(+)
chr13:99450283-99450883(+)
chr13:99451016-99451616(+)
chr13:99451568-99452168(+)
chr13:99452590-99453190(+)
chr13:99453771-99454371(+)
chr13:99454192-99454792(+)
chr13:99454654-99455254(+)
chr13:99455361-99455961(+)
chr13:99456630-99457230(+)
chr13:99457095-99457695(+)
chr13:99459210-99459810(+)
chr13:99459882-99460482(+)
chr13:99461470-99462070(+)
chr13:99461910-99462510(+)
chr13:99462872-99463472(+)
chr13:99464010-99464610(+)
chr13:99466131-99466731(+)
chr13:99471712-99472312(+)
chr13:99472460-99473060(+)
chr13:99473150-99473750(+)
chr13:99473859-99474459(+)
chr13:99474393-99474993(+)
chr13:99475670-99476270(+)
chr13:99476879-99477479(+)
chr13:99478135-99478735(+)
chr13:99478809-99479409(+)
chr13:99479520-99480120(+)
chr13:99480064-99480664(+)
chr13:99480770-99481370(+)
chr13:99483397-99483997(+)
chr13:99486466-99487066(+)
chr13:99487120-99487720(+)
chr13:99490967-99491567(+)
chr13:99491370-99491970(+)
chr13:99492255-99492855(+)
chr13:99494224-99494824(+)
chr13:99495011-99495611(+)
chr13:99495703-99496303(+)
chr13:99497395-99497995(+)
chr13:99497921-99498521(+)
chr13:99498640-99499240(+)
chr13:99499170-99499770(+)
chr13:99499905-99500505(+)
chr13:99500896-99501496(+)
chr13:99502530-99503130(+)
chr13:99504595-99505195(+)
chr13:99505874-99506474(+)
chr13:99506590-99507190(+)
chr13:99507835-99508435(+)
chr13:99509133-99509733(+)
chr13:99510393-99510993(+)
chr13:99512230-99512830(+)
chr13:99513170-99513770(+)
chr13:99519015-99519615(+)
chr13:99521721-99522321(+)
chr13:99522958-99523558(+)
chr13:99523870-99524470(+)
chr13:99525491-99526091(+)
chr13:99526278-99526878(+)
chr13:99526981-99527581(+)
chr13:99527428-99528028(+)
chr13:99528743-99529343(+)
chr13:99529380-99529980(+)
chr13:99530090-99530690(+)
chr13:99530652-99531252(+)
chr13:99531277-99531877(+)
chr13:99532055-99532655(+)
chr13:99532992-99533592(+)
chr13:99533638-99534238(+)
chr13:99536130-99536730(+)
chr13:99537758-99538358(+)
chr13:99538830-99539430(+)
chr13:99540383-99540983(+)
chr13:99541095-99541695(+)
chr13:99541745-99542345(+)
chr13:99542330-99542930(+)
chr13:99543016-99543616(+)
chr13:99544502-99545102(+)
chr13:99544987-99545587(+)
chr13:99545480-99546080(+)
chr13:99545936-99546536(+)
chr13:99546575-99547175(+)
chr13:99548237-99548837(+)
chr13:99548884-99549484(+)
chr13:99549650-99550250(+)
chr13:99552636-99553236(+)
chr13:99557910-99558510(+)
chr13:99558470-99559070(+)
chr13:99561199-99561799(+)
chr13:99561683-99562283(+)
chr13:99562574-99563174(+)
chr13:99565208-99565808(+)
chr13:99565870-99566470(+)
chr13:99567702-99568302(+)
chr13:99568495-99569095(+)
chr13:99569333-99569933(+)
chr13:99569913-99570513(+)
chr13:99570875-99571475(+)
chr13:99571713-99572313(+)
chr13:99573790-99574390(+)
chr13:99574453-99575053(+)
chr13:99575010-99575610(+)
chr13:99576114-99576714(+)
chr13:99576645-99577245(+)
chr13:99577175-99577775(+)
chr13:99578079-99578679(+)
chr13:99578731-99579331(+)
chr13:99580358-99580958(+)
chr13:99582304-99582904(+)
chr13:99583030-99583630(+)
chr13:99583833-99584433(+)
chr13:99584870-99585470(+)
chr13:99590169-99590769(+)
chr13:99590945-99591545(+)
chr13:99591980-99592580(+)
chr13:99592647-99593247(+)
chr13:99593272-99593872(+)
chr13:99594670-99595270(+)
chr13:99595139-99595739(+)
chr13:99596490-99597090(+)
chr13:99598286-99598886(+)
chr13:99599039-99599639(+)
chr13:99600098-99600698(+)
chr13:99602283-99602883(+)
chr13:99602860-99603460(+)
chr13:99603710-99604310(+)
chr13:99606458-99607058(+)
chr13:99609820-99610420(+)
chr13:99610420-99611020(+)
chr13:99611380-99611980(+)
chr13:99611928-99612528(+)
chr13:99612517-99613117(+)
chr13:99613081-99613681(+)
chr13:99613769-99614369(+)
chr13:99614955-99615555(+)
chr13:99615369-99615969(+)
chr13:99615956-99616556(+)
chr13:99618210-99618810(+)
chr13:99622549-99623149(+)
chr13:99624088-99624688(+)
chr13:99624768-99625368(+)
chr13:99625320-99625920(+)
chr13:99626248-99626848(+)
chr13:99626700-99627300(+)
chr13:99627530-99628130(+)
chr13:99628069-99628669(+)
chr13:99628491-99629091(+)
chr13:99629126-99629726(+)
chr13:99630000-99630600(+)
chr13:99630430-99631030(+)
chr13:99630910-99631510(+)
chr13:99631367-99631967(+)
chr13:99633808-99634408(+)
chr13:99636274-99636874(+)
chr13:99637150-99637750(+)
chr13:99637610-99638210(+)
chr13:99638348-99638948(+)
chr13:99639502-99640102(+)
chr13:99640467-99641067(+)
chr13:99640953-99641553(+)
chr13:99642895-99643495(+)
chr13:99644508-99645108(+)
chr13:99645090-99645690(+)
chr13:99645553-99646153(+)
chr13:99646239-99646839(+)
chr13:99647053-99647653(+)
chr13:99649268-99649868(+)
chr13:99650145-99650745(+)
chr13:99651096-99651696(+)
chr13:99651546-99652146(+)
chr13:99652257-99652857(+)
chr13:99653762-99654362(+)
chr13:99654317-99654917(+)
chr13:99655330-99655930(+)
chr13:99656605-99657205(+)
chr13:99657131-99657731(+)
chr13:99657724-99658324(+)
chr13:99659610-99660210(+)
chr13:99660743-99661343(+)
chr13:99661155-99661755(+)
chr13:99662256-99662856(+)
chr13:99663790-99664390(+)
chr13:99666019-99666619(+)
chr13:99666655-99667255(+)
chr13:99667837-99668437(+)
chr13:99668314-99668914(+)
chr13:99670638-99671238(+)
chr13:99675060-99675660(+)
chr13:99676150-99676750(+)
chr13:99678202-99678802(+)
chr13:99679528-99680128(+)
chr13:99680035-99680635(+)
chr13:99681022-99681622(+)
chr13:99682770-99683370(+)
chr13:99683439-99684039(+)
chr13:99683994-99684594(+)
chr13:99684535-99685135(+)
chr13:99684981-99685581(+)
chr13:99685410-99686010(+)
chr13:99685948-99686548(+)
chr13:99686392-99686992(+)
chr13:99686870-99687470(+)
chr13:99687490-99688090(+)
chr13:99689150-99689750(+)
chr13:99691203-99691803(+)
chr13:99692859-99693459(+)
chr13:99693480-99694080(+)
chr13:99694005-99694605(+)
chr13:99694842-99695442(+)
chr13:99695395-99695995(+)
chr13:99696017-99696617(+)
chr13:99696430-99697030(+)
chr13:99696966-99697566(+)
chr13:99697548-99698148(+)
chr13:99698376-99698976(+)
chr13:99699010-99699610(+)
chr13:99699855-99700455(+)
chr13:99701263-99701863(+)
chr13:99702306-99702906(+)
chr13:99703163-99703763(+)
chr13:99703908-99704508(+)
chr13:99705281-99705881(+)
chr13:99705773-99706373(+)
chr13:99706619-99707219(+)
chr13:99707393-99707993(+)
chr13:99707914-99708514(+)
chr13:99708486-99709086(+)
chr13:99708892-99709492(+)
chr13:99709569-99710169(+)
chr13:99710923-99711523(+)
chr13:99711847-99712447(+)
chr13:99714725-99715325(+)
chr13:99716092-99716692(+)
chr13:99716988-99717588(+)
chr13:99717583-99718183(+)
chr13:99719332-99719932(+)
chr13:99723390-99723990(+)
chr13:99723870-99724470(+)
chr13:99725135-99725735(+)
chr13:99726470-99727070(+)
chr13:99727480-99728080(+)
chr13:99727927-99728527(+)
chr13:99730481-99731081(+)
chr13:99731702-99732302(+)
chr13:99732838-99733438(+)
chr13:99736302-99736902(+)
chr13:99737375-99737975(+)
chr13:99737866-99738466(+)
chr13:99738267-99738867(+)
chr13:99738789-99739389(+)
chr13:99739637-99740237(+)
chr13:99740117-99740717(+)
chr13:99740810-99741410(+)
chr13:99741375-99741975(+)
chr13:99743670-99744270(+)
chr13:99746213-99746813(+)
chr13:99754022-99754622(+)
chr13:99754650-99755250(+)
chr13:99755713-99756313(+)
chr13:99756598-99757198(+)
chr13:99757378-99757978(+)
chr13:99764870-99765470(+)
chr13:99771775-99772375(+)
chr13:99772879-99773479(+)
chr13:99773875-99774475(+)
chr13:99774318-99774918(+)
chr13:99775390-99775990(+)
chr13:99775887-99776487(+)
chr13:99777139-99777739(+)
chr13:99781128-99781728(+)
chr13:99784610-99785210(+)
chr13:99785376-99785976(+)
chr13:99785900-99786500(+)
chr13:99786750-99787350(+)
chr13:99787794-99788394(+)
chr13:99788410-99789010(+)
chr13:99789477-99790077(+)
chr13:99790560-99791160(+)
chr13:99792998-99793598(+)
chr13:99795106-99795706(+)
chr13:99796018-99796618(+)
chr13:99796451-99797051(+)
chr13:99800700-99801300(+)
chr13:99802683-99803283(+)
chr13:99803123-99803723(+)
chr13:99803675-99804275(+)
chr13:99804675-99805275(+)
chr13:99805361-99805961(+)
chr13:99806208-99806808(+)
chr13:99809211-99809811(+)
chr13:99809710-99810310(+)
chr13:99811018-99811618(+)
chr13:99811682-99812282(+)
chr13:99812470-99813070(+)
chr13:99813230-99813830(+)
chr13:99813670-99814270(+)
chr13:99814694-99815294(+)
chr13:99815190-99815790(+)
chr13:99815915-99816515(+)
chr13:99816350-99816950(+)
chr13:99818184-99818784(+)
chr13:99824810-99825410(+)
chr13:99826672-99827272(+)
chr13:99827075-99827675(+)
chr13:99828711-99829311(+)
chr13:99830790-99831390(+)
chr13:99831460-99832060(+)
chr13:99832752-99833352(+)
chr13:99834677-99835277(+)
chr13:99837218-99837818(+)
chr13:99837757-99838357(+)
chr13:99841510-99842110(+)
chr13:99842430-99843030(+)
chr13:99843478-99844078(+)
chr13:99844036-99844636(+)
chr13:99844684-99845284(+)
chr13:99845277-99845877(+)
chr13:99845895-99846495(+)
chr13:99848668-99849268(+)
chr13:99849293-99849893(+)
chr13:99850783-99851383(+)
chr13:99851383-99851983(+)
chr13:99852103-99852703(+)
chr13:99852724-99853324(+)
chr13:99853468-99854068(+)
chr13:99854106-99854706(+)
chr13:99854694-99855294(+)
chr13:99855828-99856428(+)
chr13:99856743-99857343(+)
chr13:99857297-99857897(+)
chr13:99857900-99858500(+)
chr13:99859830-99860430(+)
chr13:99861248-99861848(+)
chr13:99863770-99864370(+)
chr13:99866421-99867021(+)
chr13:99866835-99867435(+)
chr13:99867589-99868189(+)
chr13:99869609-99870209(+)
chr13:99870617-99871217(+)
chr13:99871123-99871723(+)
chr13:99872629-99873229(+)
chr13:99873310-99873910(+)
chr13:99873820-99874420(+)
chr13:99874440-99875040(+)
chr13:99875410-99876010(+)
chr13:99876244-99876844(+)
chr13:99877326-99877926(+)
chr13:99878140-99878740(+)
chr13:99878661-99879261(+)
chr13:99879983-99880583(+)
chr13:99880819-99881419(+)
chr13:99881296-99881896(+)
chr13:99881897-99882497(+)
chr13:99882541-99883141(+)
chr13:99883097-99883697(+)
chr13:99883857-99884457(+)
chr13:99884430-99885030(+)
chr13:99886850-99887450(+)
chr13:99888390-99888990(+)
chr13:99890386-99890986(+)
chr13:99890990-99891590(+)
chr13:99892810-99893410(+)
chr13:99898380-99898980(+)
chr13:99899950-99900550(+)
chr13:99901664-99902264(+)
chr13:99902070-99902670(+)
chr13:99903600-99904200(+)
chr13:99904323-99904923(+)
chr13:99906981-99907581(+)
chr13:99907442-99908042(+)
chr13:99908010-99908610(+)
chr13:99908686-99909286(+)
chr13:99909440-99910040(+)
chr13:99910382-99910982(+)
chr13:99911138-99911738(+)
chr13:99911850-99912450(+)
chr13:99912312-99912912(+)
chr13:99913194-99913794(+)
chr13:99913700-99914300(+)
chr13:99914335-99914935(+)
chr13:99915245-99915845(+)
chr13:99916192-99916792(+)
chr13:99916706-99917306(+)
chr13:99917480-99918080(+)
chr13:99917990-99918590(+)
chr13:99919014-99919614(+)
chr13:99920132-99920732(+)
chr13:99921085-99921685(+)
chr13:99921773-99922373(+)
chr13:99922712-99923312(+)
chr13:99923660-99924260(+)
chr13:99924065-99924665(+)
chr13:99925232-99925832(+)
chr13:99927203-99927803(+)
chr13:99928896-99929496(+)
chr13:99929786-99930386(+)
chr13:99930393-99930993(+)
chr13:99931803-99932403(+)
chr13:99932283-99932883(+)
chr13:99934034-99934634(+)
chr13:99934460-99935060(+)
chr13:99935532-99936132(+)
chr13:99936690-99937290(+)
chr13:99937957-99938557(+)
chr13:99939290-99939890(+)
chr13:99939710-99940310(+)
chr13:99940187-99940787(+)
chr13:99941323-99941923(+)
chr13:99941770-99942370(+)
chr13:99945388-99945988(+)
chr13:99946393-99946993(+)
chr13:99947903-99948503(+)
chr13:99948595-99949195(+)
chr13:99949505-99950105(+)
chr13:99950233-99950833(+)
chr13:99951655-99952255(+)
chr13:99952093-99952693(+)
chr13:99954086-99954686(+)
chr13:99956093-99956693(+)
chr13:99956783-99957383(+)
chr13:99957322-99957922(+)
chr13:99957835-99958435(+)
chr13:99958458-99959058(+)
chr13:99958955-99959555(+)
chr13:99959400-99960000(+)
chr13:99959951-99960551(+)
chr13:99960602-99961202(+)
chr13:99962537-99963137(+)
chr13:99963328-99963928(+)
chr13:99964085-99964685(+)
chr13:99964613-99965213(+)
chr13:99965618-99966218(+)
chr13:99966090-99966690(+)
chr13:99966976-99967576(+)
chr13:99968797-99969397(+)
chr13:99971895-99972495(+)
chr13:99973139-99973739(+)
chr13:99974337-99974937(+)
chr13:99974803-99975403(+)
chr13:99975627-99976227(+)
chr13:99976335-99976935(+)
chr13:99976973-99977573(+)
chr13:99977472-99978072(+)
chr13:99978129-99978729(+)
chr13:99981606-99982206(+)
chr13:99982020-99982620(+)
chr13:99982492-99983092(+)
chr13:99983086-99983686(+)
chr13:99983972-99984572(+)
chr13:99984600-99985200(+)
chr13:99985430-99986030(+)
chr13:99986665-99987265(+)
chr13:99987759-99988359(+)
chr13:99988570-99989170(+)
chr13:99991172-99991772(+)
chr13:99991999-99992599(+)
chr13:99992810-99993410(+)
chr13:99994814-99995414(+)
chr13:99996690-99997290(+)
chr13:99998733-99999333(+)
chr13:100000117-100000717(+)
chr13:100003852-100004452(+)
chr13:100004661-100005261(+)
chr13:100005836-100006436(+)
chr13:100006611-100007211(+)
chr13:100007663-100008263(+)
chr13:100008423-100009023(+)
chr13:100009385-100009985(+)
chr13:100010090-100010690(+)
chr13:100010715-100011315(+)
chr13:100011773-100012373(+)
chr13:100012888-100013488(+)
chr13:100013318-100013918(+)
chr13:100015619-100016219(+)
chr13:100016076-100016676(+)
chr13:100018204-100018804(+)
chr13:100018770-100019370(+)
chr13:100019354-100019954(+)
chr13:100019817-100020417(+)
chr13:100020249-100020849(+)
chr13:100020690-100021290(+)
chr13:100022670-100023270(+)
chr13:100024149-100024749(+)
chr13:100025615-100026215(+)
chr13:100026776-100027376(+)
chr13:100027429-100028029(+)
chr13:100028234-100028834(+)
chr13:100028934-100029534(+)
chr13:100030710-100031310(+)
chr13:100031285-100031885(+)
chr13:100033122-100033722(+)
chr13:100033753-100034353(+)
chr13:100034705-100035305(+)
chr13:100035732-100036332(+)
chr13:100036665-100037265(+)
chr13:100037310-100037910(+)
chr13:100038104-100038704(+)
chr13:100038988-100039588(+)
chr13:100039566-100040166(+)
chr13:100040070-100040670(+)
chr13:100040605-100041205(+)
chr13:100042076-100042676(+)
chr13:100042619-100043219(+)
chr13:100044379-100044979(+)
chr13:100044862-100045462(+)
chr13:100045720-100046320(+)
chr13:100046215-100046815(+)
chr13:100050330-100050930(+)
chr13:100051396-100051996(+)
chr13:100055788-100056388(+)
chr13:100056238-100056838(+)
chr13:100057030-100057630(+)
chr13:100058925-100059525(+)
chr13:100060169-100060769(+)
chr13:100061545-100062145(+)
chr13:100062852-100063452(+)
chr13:100063331-100063931(+)
chr13:100063755-100064355(+)
chr13:100065475-100066075(+)
chr13:100065906-100066506(+)
chr13:100067574-100068174(+)
chr13:100068030-100068630(+)
chr13:100068767-100069367(+)
chr13:100069435-100070035(+)
chr13:100069875-100070475(+)
chr13:100070382-100070982(+)
chr13:100071949-100072549(+)
chr13:100072439-100073039(+)
chr13:100074364-100074964(+)
chr13:100076290-100076890(+)
chr13:100077744-100078344(+)
chr13:100078350-100078950(+)
chr13:100078971-100079571(+)
chr13:100081820-100082420(+)
chr13:100084241-100084841(+)
chr13:100084820-100085420(+)
chr13:100085290-100085890(+)
chr13:100086457-100087057(+)
chr13:100088179-100088779(+)
chr13:100089021-100089621(+)
chr13:100090455-100091055(+)
chr13:100091159-100091759(+)
chr13:100092178-100092778(+)
chr13:100094426-100095026(+)
chr13:100095690-100096290(+)
chr13:100098412-100099012(+)
chr13:100102560-100103160(+)
chr13:100104999-100105599(+)
chr13:100106670-100107270(+)
chr13:100108390-100108990(+)
chr13:100111196-100111796(+)
chr13:100111650-100112250(+)
chr13:100112933-100113533(+)
chr13:100114098-100114698(+)
chr13:100115690-100116290(+)
chr13:100116609-100117209(+)
chr13:100117498-100118098(+)
chr13:100119931-100120531(+)
chr13:100121225-100121825(+)
chr13:100123374-100123974(+)
chr13:100123884-100124484(+)
chr13:100125700-100126300(+)
chr13:100128546-100129146(+)
chr13:100129552-100130152(+)
chr13:100132150-100132750(+)
chr13:100133548-100134148(+)
chr13:100136576-100137176(+)
chr13:100139156-100139756(+)
chr13:100146790-100147390(+)
chr13:100147572-100148172(+)
chr13:100148242-100148842(+)
chr13:100148792-100149392(+)
chr13:100150210-100150810(+)
chr13:100150674-100151274(+)
chr13:100151308-100151908(+)
chr13:100152391-100152991(+)
chr13:100152893-100153493(+)
chr13:100153363-100153963(+)
chr13:100154055-100154655(+)
chr13:100155150-100155750(+)
chr13:100155820-100156420(+)
chr13:100156840-100157440(+)
chr13:100157377-100157977(+)
chr13:100157972-100158572(+)
chr13:100158736-100159336(+)
chr13:100159730-100160330(+)
chr13:100160152-100160752(+)
chr13:100160735-100161335(+)
chr13:100161690-100162290(+)
chr13:100164755-100165355(+)
chr13:100166630-100167230(+)
chr13:100168449-100169049(+)
chr13:100169690-100170290(+)
chr13:100174430-100175030(+)
chr13:100175990-100176590(+)
chr13:100176830-100177430(+)
chr13:100178258-100178858(+)
chr13:100178705-100179305(+)
chr13:100179546-100180146(+)
chr13:100180270-100180870(+)
chr13:100180724-100181324(+)
chr13:100183665-100184265(+)
chr13:100191585-100192185(+)
chr13:100192783-100193383(+)
chr13:100194872-100195472(+)
chr13:100196010-100196610(+)
chr13:100196535-100197135(+)
chr13:100197520-100198120(+)
chr13:100198155-100198755(+)
chr13:100199015-100199615(+)
chr13:100199667-100200267(+)
chr13:100200549-100201149(+)
chr13:100205153-100205753(+)
chr13:100206262-100206862(+)
chr13:100207309-100207909(+)
chr13:100208440-100209040(+)
chr13:100210868-100211468(+)
chr13:100211704-100212304(+)
chr13:100214690-100215290(+)
chr13:100216540-100217140(+)
chr13:100217653-100218253(+)
chr13:100218485-100219085(+)
chr13:100219590-100220190(+)
chr13:100220989-100221589(+)
chr13:100221430-100222030(+)
chr13:100224321-100224921(+)
chr13:100225074-100225674(+)
chr13:100227083-100227683(+)
chr13:100227491-100228091(+)
chr13:100228370-100228970(+)
chr13:100230058-100230658(+)
chr13:100230731-100231331(+)
chr13:100232990-100233590(+)
chr13:100234175-100234775(+)
chr13:100234670-100235270(+)
chr13:100235090-100235690(+)
chr13:100235700-100236300(+)
chr13:100236830-100237430(+)
chr13:100237762-100238362(+)
chr13:100240030-100240630(+)
chr13:100241774-100242374(+)
chr13:100242797-100243397(+)
chr13:100246623-100247223(+)
chr13:100248390-100248990(+)
chr13:100252431-100253031(+)
chr13:100253238-100253838(+)
chr13:100253679-100254279(+)
chr13:100254135-100254735(+)
chr13:100254870-100255470(+)
chr13:100258080-100258680(+)
chr13:100258589-100259189(+)
chr13:100259594-100260194(+)
chr13:100260450-100261050(+)
chr13:100261130-100261730(+)
chr13:100262410-100263010(+)
chr13:100262896-100263496(+)
chr13:100265337-100265937(+)
chr13:100266671-100267271(+)
chr13:100268372-100268972(+)
chr13:100269542-100270142(+)
chr13:100269985-100270585(+)
chr13:100271004-100271604(+)
chr13:100277294-100277894(+)
chr13:100278462-100279062(+)
chr13:100278891-100279491(+)
chr13:100279348-100279948(+)
chr13:100279850-100280450(+)
chr13:100280522-100281122(+)
chr13:100281010-100281610(+)
chr13:100281691-100282291(+)
chr13:100282428-100283028(+)
chr13:100288895-100289495(+)
chr13:100291245-100291845(+)
chr13:100292540-100293140(+)
chr13:100295014-100295614(+)
chr13:100297869-100298469(+)
chr13:100299130-100299730(+)
chr13:100299730-100300330(+)
chr13:100300309-100300909(+)
chr13:100301130-100301730(+)
chr13:100302510-100303110(+)
chr13:100303150-100303750(+)
chr13:100304310-100304910(+)
chr13:100305670-100306270(+)
chr13:100306273-100306873(+)
chr13:100307030-100307630(+)
chr13:100307635-100308235(+)
chr13:100308279-100308879(+)
chr13:100309037-100309637(+)
chr13:100310001-100310601(+)
chr13:100310638-100311238(+)
chr13:100311410-100312010(+)
chr13:100311927-100312527(+)
chr13:100312420-100313020(+)
chr13:100313330-100313930(+)
chr13:100313979-100314579(+)
chr13:100314410-100315010(+)
chr13:100314895-100315495(+)
chr13:100315574-100316174(+)
chr13:100316006-100316606(+)
chr13:100316600-100317200(+)
chr13:100317100-100317700(+)
chr13:100317913-100318513(+)
chr13:100318603-100319203(+)
chr13:100319350-100319950(+)
chr13:100320750-100321350(+)
chr13:100323070-100323670(+)
chr13:100329449-100330049(+)
chr13:100330125-100330725(+)
chr13:100331532-100332132(+)
chr13:100333795-100334395(+)
chr13:100334702-100335302(+)
chr13:100336570-100337170(+)
chr13:100337090-100337690(+)
chr13:100337570-100338170(+)
chr13:100338323-100338923(+)
chr13:100339093-100339693(+)
chr13:100339912-100340512(+)
chr13:100340916-100341516(+)
chr13:100342135-100342735(+)
chr13:100342787-100343387(+)
chr13:100343798-100344398(+)
chr13:100345521-100346121(+)
chr13:100345999-100346599(+)
chr13:100346484-100347084(+)
chr13:100348032-100348632(+)
chr13:100350355-100350955(+)
chr13:100352850-100353450(+)
chr13:100355024-100355624(+)
chr13:100355690-100356290(+)
chr13:100356090-100356690(+)
chr13:100359774-100360374(+)
chr13:100361326-100361926(+)
chr13:100362310-100362910(+)
chr13:100367710-100368310(+)
chr13:100370387-100370987(+)
chr13:100374069-100374669(+)
chr13:100374644-100375244(+)
chr13:100375202-100375802(+)
chr13:100376035-100376635(+)
chr13:100376564-100377164(+)
chr13:100377157-100377757(+)
chr13:100377783-100378383(+)
chr13:100378533-100379133(+)
chr13:100379403-100380003(+)
chr13:100379857-100380457(+)
chr13:100380630-100381230(+)
chr13:100381903-100382503(+)
chr13:100382468-100383068(+)
chr13:100383849-100384449(+)
chr13:100384400-100385000(+)
chr13:100385080-100385680(+)
chr13:100385497-100386097(+)
chr13:100386263-100386863(+)
chr13:100389634-100390234(+)
chr13:100390707-100391307(+)
chr13:100392450-100393050(+)
chr13:100393355-100393955(+)
chr13:100394172-100394772(+)
chr13:100394832-100395432(+)
chr13:100395273-100395873(+)
chr13:100396890-100397490(+)
chr13:100397650-100398250(+)
chr13:100399020-100399620(+)
chr13:100399592-100400192(+)
chr13:100400015-100400615(+)
chr13:100401770-100402370(+)
chr13:100403852-100404452(+)
chr13:100404590-100405190(+)
chr13:100405190-100405790(+)
chr13:100407490-100408090(+)
chr13:100408371-100408971(+)
chr13:100409850-100410450(+)
chr13:100410279-100410879(+)
chr13:100410686-100411286(+)
chr13:100411570-100412170(+)
chr13:100412603-100413203(+)
chr13:100413760-100414360(+)
chr13:100416034-100416634(+)
chr13:100418705-100419305(+)
chr13:100419720-100420320(+)
chr13:100421315-100421915(+)
chr13:100423730-100424330(+)
chr13:100426760-100427360(+)
chr13:100427270-100427870(+)
chr13:100428720-100429320(+)
chr13:100430030-100430630(+)
chr13:100430660-100431260(+)
chr13:100443225-100443825(+)
chr13:100443634-100444234(+)
chr13:100444505-100445105(+)
chr13:100445195-100445795(+)
chr13:100448356-100448956(+)
chr13:100449941-100450541(+)
chr13:100452186-100452786(+)
chr13:100453138-100453738(+)
chr13:100455275-100455875(+)
chr13:100456364-100456964(+)
chr13:100457527-100458127(+)
chr13:100458810-100459410(+)
chr13:100459290-100459890(+)
chr13:100460930-100461530(+)
chr13:100461586-100462186(+)
chr13:100462055-100462655(+)
chr13:100463518-100464118(+)
chr13:100464777-100465377(+)
chr13:100465658-100466258(+)
chr13:100470219-100470819(+)
chr13:100471620-100472220(+)
chr13:100472120-100472720(+)
chr13:100472740-100473340(+)
chr13:100473855-100474455(+)
chr13:100476661-100477261(+)
chr13:100477430-100478030(+)
chr13:100478290-100478890(+)
chr13:100479125-100479725(+)
chr13:100480325-100480925(+)
chr13:100480830-100481430(+)
chr13:100481310-100481910(+)
chr13:100481743-100482343(+)
chr13:100483084-100483684(+)
chr13:100486348-100486948(+)
chr13:100487090-100487690(+)
chr13:100491250-100491850(+)
chr13:100494623-100495223(+)
chr13:100496070-100496670(+)
chr13:100496590-100497190(+)
chr13:100497274-100497874(+)
chr13:100497910-100498510(+)
chr13:100498563-100499163(+)
chr13:100499420-100500020(+)
chr13:100499880-100500480(+)
chr13:100505520-100506120(+)
chr13:100506366-100506966(+)
chr13:100506770-100507370(+)
chr13:100507343-100507943(+)
chr13:100507993-100508593(+)
chr13:100509510-100510110(+)
chr13:100510056-100510656(+)
chr13:100510490-100511090(+)
chr13:100511310-100511910(+)
chr13:100511957-100512557(+)
chr13:100512897-100513497(+)
chr13:100513345-100513945(+)
chr13:100513932-100514532(+)
chr13:100514487-100515087(+)
chr13:100515250-100515850(+)
chr13:100515820-100516420(+)
chr13:100516352-100516952(+)
chr13:100516762-100517362(+)
chr13:100517709-100518309(+)
chr13:100518350-100518950(+)
chr13:100518910-100519510(+)
chr13:100519764-100520364(+)
chr13:100521190-100521790(+)
chr13:100522140-100522740(+)
chr13:100522864-100523464(+)
chr13:100523580-100524180(+)
chr13:100524230-100524830(+)
chr13:100525390-100525990(+)
chr13:100526000-100526600(+)
chr13:100526555-100527155(+)
chr13:100527170-100527770(+)
chr13:100527660-100528260(+)
chr13:100528955-100529555(+)
chr13:100530070-100530670(+)
chr13:100531171-100531771(+)
chr13:100531810-100532410(+)
chr13:100532690-100533290(+)
chr13:100535091-100535691(+)
chr13:100536049-100536649(+)
chr13:100537150-100537750(+)
chr13:100538893-100539493(+)
chr13:100541510-100542110(+)
chr13:100543370-100543970(+)
chr13:100544331-100544931(+)
chr13:100544973-100545573(+)
chr13:100545659-100546259(+)
chr13:100546367-100546967(+)
chr13:100547027-100547627(+)
chr13:100547587-100548187(+)
chr13:100548183-100548783(+)
chr13:100548610-100549210(+)
chr13:100549223-100549823(+)
chr13:100550653-100551253(+)
chr13:100551430-100552030(+)
chr13:100552505-100553105(+)
chr13:100553110-100553710(+)
chr13:100554620-100555220(+)
chr13:100555242-100555842(+)
chr13:100556852-100557452(+)
chr13:100557388-100557988(+)
chr13:100560343-100560943(+)
chr13:100560830-100561430(+)
chr13:100561513-100562113(+)
chr13:100562103-100562703(+)
chr13:100562590-100563190(+)
chr13:100563732-100564332(+)
chr13:100564190-100564790(+)
chr13:100565279-100565879(+)
chr13:100565794-100566394(+)
chr13:100568642-100569242(+)
chr13:100569418-100570018(+)
chr13:100571388-100571988(+)
chr13:100574225-100574825(+)
chr13:100574975-100575575(+)
chr13:100576225-100576825(+)
chr13:100577770-100578370(+)
chr13:100578180-100578780(+)
chr13:100578623-100579223(+)
chr13:100582250-100582850(+)
chr13:100583422-100584022(+)
chr13:100584700-100585300(+)
chr13:100587927-100588527(+)
chr13:100590790-100591390(+)
chr13:100591615-100592215(+)
chr13:100592525-100593125(+)
chr13:100593279-100593879(+)
chr13:100594090-100594690(+)
chr13:100596210-100596810(+)
chr13:100597410-100598010(+)
chr13:100598030-100598630(+)
chr13:100599190-100599790(+)
chr13:100601683-100602283(+)
chr13:100602430-100603030(+)
chr13:100602870-100603470(+)
chr13:100603510-100604110(+)
chr13:100604250-100604850(+)
chr13:100604895-100605495(+)
chr13:100605470-100606070(+)
chr13:100605930-100606530(+)
chr13:100606486-100607086(+)
chr13:100607203-100607803(+)
chr13:100607863-100608463(+)
chr13:100608515-100609115(+)
chr13:100608988-100609588(+)
chr13:100609698-100610298(+)
chr13:100610265-100610865(+)
chr13:100610865-100611465(+)
chr13:100611327-100611927(+)
chr13:100611991-100612591(+)
chr13:100613074-100613674(+)
chr13:100613580-100614180(+)
chr13:100614302-100614902(+)
chr13:100614870-100615470(+)
chr13:100615370-100615970(+)
chr13:100616185-100616785(+)
chr13:100616790-100617390(+)
chr13:100617820-100618420(+)
chr13:100618705-100619305(+)
chr13:100619270-100619870(+)
chr13:100619886-100620486(+)
chr13:100620604-100621204(+)
chr13:100621126-100621726(+)
chr13:100621701-100622301(+)
chr13:100622304-100622904(+)
chr13:100622876-100623476(+)
chr13:100623283-100623883(+)
chr13:100623784-100624384(+)
chr13:100624435-100625035(+)
chr13:100625293-100625893(+)
chr13:100625842-100626442(+)
chr13:100626406-100627006(+)
chr13:100627036-100627636(+)
chr13:100627898-100628498(+)
chr13:100628830-100629430(+)
chr13:100629660-100630260(+)
chr13:100630204-100630804(+)
chr13:100630608-100631208(+)
chr13:100631180-100631780(+)
chr13:100631615-100632215(+)
chr13:100632544-100633144(+)
chr13:100633167-100633767(+)
chr13:100633614-100634214(+)
chr13:100634284-100634884(+)
chr13:100634860-100635460(+)
chr13:100635286-100635886(+)
chr13:100635969-100636569(+)
chr13:100636792-100637392(+)
chr13:100637401-100638001(+)
chr13:100638242-100638842(+)
chr13:100639010-100639610(+)
chr13:100639779-100640379(+)
chr13:100640670-100641270(+)
chr13:100641179-100641779(+)
chr13:100641749-100642349(+)
chr13:100642193-100642793(+)
chr13:100642618-100643218(+)
chr13:100643476-100644076(+)
chr13:100644002-100644602(+)
chr13:100644519-100645119(+)
chr13:100645130-100645730(+)
chr13:100645549-100646149(+)
chr13:100646119-100646719(+)
chr13:100646927-100647527(+)
chr13:100647687-100648287(+)
chr13:100648256-100648856(+)
chr13:100649010-100649610(+)
chr13:100649566-100650166(+)
chr13:100650276-100650876(+)
chr13:100651140-100651740(+)
chr13:100651710-100652310(+)
chr13:100652570-100653170(+)
chr13:100653450-100654050(+)
chr13:100654085-100654685(+)
chr13:100657342-100657942(+)
chr13:100658315-100658915(+)
chr13:100661370-100661970(+)
chr13:100663182-100663782(+)
chr13:100667830-100668430(+)
chr13:100669735-100670335(+)
chr13:100671290-100671890(+)
chr13:100671954-100672554(+)
chr13:100674915-100675515(+)
chr13:100676200-100676800(+)
chr13:100676913-100677513(+)
chr13:100688091-100688691(+)
chr13:100688534-100689134(+)
chr13:100691460-100692060(+)
chr13:100692065-100692665(+)
chr13:100695098-100695698(+)
chr13:100695828-100696428(+)
chr13:100697268-100697868(+)
chr13:100702549-100703149(+)
chr13:100703116-100703716(+)
chr13:100703550-100704150(+)
chr13:100706150-100706750(+)
chr13:100707740-100708340(+)
chr13:100708910-100709510(+)
chr13:100710674-100711274(+)
chr13:100715439-100716039(+)
chr13:100716058-100716658(+)
chr13:100720075-100720675(+)
chr13:100721434-100722034(+)
chr13:100723170-100723770(+)
chr13:100727982-100728582(+)
chr13:100728780-100729380(+)
chr13:100731096-100731696(+)
chr13:100731990-100732590(+)
chr13:100735510-100736110(+)
chr13:100736117-100736717(+)
chr13:100739063-100739663(+)
chr13:100740549-100741149(+)
chr13:100740965-100741565(+)
chr13:100741576-100742176(+)
chr13:100742264-100742864(+)
chr13:100743427-100744027(+)
chr13:100746890-100747490(+)
chr13:100747610-100748210(+)
chr13:100750955-100751555(+)
chr13:100751838-100752438(+)
chr13:100752367-100752967(+)
chr13:100753293-100753893(+)
chr13:100754068-100754668(+)
chr13:100758016-100758616(+)
chr13:100759370-100759970(+)
chr13:100759990-100760590(+)
chr13:100761249-100761849(+)
chr13:100764322-100764922(+)
chr13:100768010-100768610(+)
chr13:100774120-100774720(+)
chr13:100776392-100776992(+)
chr13:100777650-100778250(+)
chr13:100778102-100778702(+)
chr13:100780565-100781165(+)
chr13:100781004-100781604(+)
chr13:100781758-100782358(+)
chr13:100782228-100782828(+)
chr13:100783170-100783770(+)
chr13:100783778-100784378(+)
chr13:100784270-100784870(+)
chr13:100785190-100785790(+)
chr13:100787476-100788076(+)
chr13:100788550-100789150(+)
chr13:100789270-100789870(+)
chr13:100790030-100790630(+)
chr13:100790968-100791568(+)
chr13:100791954-100792554(+)
chr13:100792620-100793220(+)
chr13:100793730-100794330(+)
chr13:100794290-100794890(+)
chr13:100795010-100795610(+)
chr13:100796100-100796700(+)
chr13:100796870-100797470(+)
chr13:100797410-100798010(+)
chr13:100798630-100799230(+)
chr13:100799270-100799870(+)
chr13:100799810-100800410(+)
chr13:100800499-100801099(+)
chr13:100801533-100802133(+)
chr13:100802634-100803234(+)
chr13:100803130-100803730(+)
chr13:100804125-100804725(+)
chr13:100804810-100805410(+)
chr13:100805440-100806040(+)
chr13:100806090-100806690(+)
chr13:100806632-100807232(+)
chr13:100807171-100807771(+)
chr13:100808955-100809555(+)
chr13:100811763-100812363(+)
chr13:100813087-100813687(+)
chr13:100814050-100814650(+)
chr13:100814690-100815290(+)
chr13:100815446-100816046(+)
chr13:100817240-100817840(+)
chr13:100818840-100819440(+)
chr13:100820260-100820860(+)
chr13:100821410-100822010(+)
chr13:100825235-100825835(+)
chr13:100826895-100827495(+)
chr13:100827581-100828181(+)
chr13:100827998-100828598(+)
chr13:100828911-100829511(+)
chr13:100829576-100830176(+)
chr13:100830383-100830983(+)
chr13:100832930-100833530(+)
chr13:100834490-100835090(+)
chr13:100835159-100835759(+)
chr13:100836090-100836690(+)
chr13:100839250-100839850(+)
chr13:100842150-100842750(+)
chr13:100843910-100844510(+)
chr13:100845108-100845708(+)
chr13:100847190-100847790(+)
chr13:100847727-100848327(+)
chr13:100848486-100849086(+)
chr13:100849010-100849610(+)
chr13:100849631-100850231(+)
chr13:100850124-100850724(+)
chr13:100850847-100851447(+)
chr13:100851928-100852528(+)
chr13:100854630-100855230(+)
chr13:100855456-100856056(+)
chr13:100855861-100856461(+)
chr13:100856770-100857370(+)
chr13:100857270-100857870(+)
chr13:100860168-100860768(+)
chr13:100860767-100861367(+)
chr13:100861228-100861828(+)
chr13:100862280-100862880(+)
chr13:100863287-100863887(+)
chr13:100864113-100864713(+)
chr13:100865563-100866163(+)
chr13:100866070-100866670(+)
chr13:100867039-100867639(+)
chr13:100870930-100871530(+)
chr13:100873320-100873920(+)
chr13:100876530-100877130(+)
chr13:100877193-100877793(+)
chr13:100877918-100878518(+)
chr13:100878843-100879443(+)
chr13:100881590-100882190(+)
chr13:100882148-100882748(+)
chr13:100882769-100883369(+)
chr13:100883319-100883919(+)
chr13:100883969-100884569(+)
chr13:100886143-100886743(+)
chr13:100886885-100887485(+)
chr13:100887460-100888060(+)
chr13:100891530-100892130(+)
chr13:100892218-100892818(+)
chr13:100896585-100897185(+)
chr13:100897211-100897811(+)
chr13:100897730-100898330(+)
chr13:100901350-100901950(+)
chr13:100902000-100902600(+)
chr13:100904110-100904710(+)
chr13:100904770-100905370(+)
chr13:100905270-100905870(+)
chr13:100907460-100908060(+)
chr13:100909143-100909743(+)
chr13:100909560-100910160(+)
chr13:100910300-100910900(+)
chr13:100911350-100911950(+)
chr13:100916490-100917090(+)
chr13:100917040-100917640(+)
chr13:100918348-100918948(+)
chr13:100919590-100920190(+)
chr13:100920209-100920809(+)
chr13:100921010-100921610(+)
chr13:100921450-100922050(+)
chr13:100921996-100922596(+)
chr13:100922543-100923143(+)
chr13:100923070-100923670(+)
chr13:100923490-100924090(+)
chr13:100923910-100924510(+)
chr13:100924442-100925042(+)
chr13:100925127-100925727(+)
chr13:100925787-100926387(+)
chr13:100926644-100927244(+)
chr13:100927138-100927738(+)
chr13:100927943-100928543(+)
chr13:100929178-100929778(+)
chr13:100929740-100930340(+)
chr13:100930350-100930950(+)
chr13:100931070-100931670(+)
chr13:100932412-100933012(+)
chr13:100932846-100933446(+)
chr13:100938390-100938990(+)
chr13:100942488-100943088(+)
chr13:100943778-100944378(+)
chr13:100946247-100946847(+)
chr13:100947192-100947792(+)
chr13:100949550-100950150(+)
chr13:100950261-100950861(+)
chr13:100950830-100951430(+)
chr13:100951728-100952328(+)
chr13:100952371-100952971(+)
chr13:100952858-100953458(+)
chr13:100953478-100954078(+)
chr13:100953899-100954499(+)
chr13:100954534-100955134(+)
chr13:100954970-100955570(+)
chr13:100956313-100956913(+)
chr13:100957600-100958200(+)
chr13:100958252-100958852(+)
chr13:100958746-100959346(+)
chr13:100960262-100960862(+)
chr13:100962510-100963110(+)
chr13:100965510-100966110(+)
chr13:100966653-100967253(+)
chr13:100967190-100967790(+)
chr13:100967686-100968286(+)
chr13:100969850-100970450(+)
chr13:100976108-100976708(+)
chr13:100979470-100980070(+)
chr13:100982818-100983418(+)
chr13:100983423-100984023(+)
chr13:100985171-100985771(+)
chr13:100985770-100986370(+)
chr13:100986290-100986890(+)
chr13:100987070-100987670(+)
chr13:100987690-100988290(+)
chr13:100989274-100989874(+)
chr13:100990478-100991078(+)
chr13:100991598-100992198(+)
chr13:100992070-100992670(+)
chr13:100992880-100993480(+)
chr13:100993416-100994016(+)
chr13:100997408-100998008(+)
chr13:100998770-100999370(+)
chr13:101000094-101000694(+)
chr13:101000990-101001590(+)
chr13:101001801-101002401(+)
chr13:101002669-101003269(+)
chr13:101003090-101003690(+)
chr13:101008592-101009192(+)
chr13:101009032-101009632(+)
chr13:101009918-101010518(+)
chr13:101013674-101014274(+)
chr13:101014145-101014745(+)
chr13:101014852-101015452(+)
chr13:101015506-101016106(+)
chr13:101016041-101016641(+)
chr13:101016739-101017339(+)
chr13:101017280-101017880(+)
chr13:101017850-101018450(+)
chr13:101018635-101019235(+)
chr13:101021110-101021710(+)
chr13:101021654-101022254(+)
chr13:101029910-101030510(+)
chr13:101030700-101031300(+)
chr13:101033937-101034537(+)
chr13:101034924-101035524(+)
chr13:101041082-101041682(+)
chr13:101041692-101042292(+)
chr13:101043610-101044210(+)
chr13:101044133-101044733(+)
chr13:101044922-101045522(+)
chr13:101045582-101046182(+)
chr13:101046180-101046780(+)
chr13:101046938-101047538(+)
chr13:101048170-101048770(+)
chr13:101048916-101049516(+)
chr13:101049800-101050400(+)
chr13:101050482-101051082(+)
chr13:101051631-101052231(+)
chr13:101055830-101056430(+)
chr13:101061261-101061861(+)
chr13:101072180-101072780(+)
chr13:101072750-101073350(+)
chr13:101073160-101073760(+)
chr13:101074480-101075080(+)
chr13:101075526-101076126(+)
chr13:101075950-101076550(+)
chr13:101076570-101077170(+)
chr13:101077368-101077968(+)
chr13:101077810-101078410(+)
chr13:101078790-101079390(+)
chr13:101079345-101079945(+)
chr13:101080160-101080760(+)
chr13:101081123-101081723(+)
chr13:101084250-101084850(+)
chr13:101085650-101086250(+)
chr13:101086270-101086870(+)
chr13:101088258-101088858(+)
chr13:101089120-101089720(+)
chr13:101090608-101091208(+)
chr13:101091622-101092222(+)
chr13:101092981-101093581(+)
chr13:101094611-101095211(+)
chr13:101095412-101096012(+)
chr13:101095965-101096565(+)
chr13:101100000-101100600(+)
chr13:101103050-101103650(+)
chr13:101103470-101104070(+)
chr13:101106570-101107170(+)
chr13:101107018-101107618(+)
chr13:101109820-101110420(+)
chr13:101110820-101111420(+)
chr13:101111799-101112399(+)
chr13:101112448-101113048(+)
chr13:101113090-101113690(+)
chr13:101113722-101114322(+)
chr13:101114790-101115390(+)
chr13:101116165-101116765(+)
chr13:101116720-101117320(+)
chr13:101119100-101119700(+)
chr13:101123151-101123751(+)
chr13:101124730-101125330(+)
chr13:101125268-101125868(+)
chr13:101125765-101126365(+)
chr13:101129130-101129730(+)
chr13:101129992-101130592(+)
chr13:101130586-101131186(+)
chr13:101132700-101133300(+)
chr13:101133710-101134310(+)
chr13:101135262-101135862(+)
chr13:101136137-101136737(+)
chr13:101136819-101137419(+)
chr13:101139410-101140010(+)
chr13:101141950-101142550(+)
chr13:101142895-101143495(+)
chr13:101143550-101144150(+)
chr13:101145521-101146121(+)
chr13:101146270-101146870(+)
chr13:101146990-101147590(+)
chr13:101147621-101148221(+)
chr13:101148030-101148630(+)
chr13:101149555-101150155(+)
chr13:101150970-101151570(+)
chr13:101151590-101152190(+)
chr13:101152020-101152620(+)
chr13:101154158-101154758(+)
chr13:101154662-101155262(+)
chr13:101158310-101158910(+)
chr13:101159200-101159800(+)
chr13:101159649-101160249(+)
chr13:101160657-101161257(+)
chr13:101161210-101161810(+)
chr13:101162354-101162954(+)
chr13:101162788-101163388(+)
chr13:101163658-101164258(+)
chr13:101164518-101165118(+)
chr13:101166177-101166777(+)
chr13:101166963-101167563(+)
chr13:101167649-101168249(+)
chr13:101168760-101169360(+)
chr13:101169268-101169868(+)
chr13:101169968-101170568(+)
chr13:101171557-101172157(+)
chr13:101173339-101173939(+)
chr13:101173947-101174547(+)
chr13:101174430-101175030(+)
chr13:101176077-101176677(+)
chr13:101177556-101178156(+)
chr13:101178040-101178640(+)
chr13:101178522-101179122(+)
chr13:101179210-101179810(+)
chr13:101179790-101180390(+)
chr13:101181070-101181670(+)
chr13:101181920-101182520(+)
chr13:101182831-101183431(+)
chr13:101183410-101184010(+)
chr13:101184478-101185078(+)
chr13:101185059-101185659(+)
chr13:101185698-101186298(+)
chr13:101186140-101186740(+)
chr13:101186850-101187450(+)
chr13:101187593-101188193(+)
chr13:101189090-101189690(+)
chr13:101189650-101190250(+)
chr13:101190114-101190714(+)
chr13:101190543-101191143(+)
chr13:101192683-101193283(+)
chr13:101193350-101193950(+)
chr13:101194058-101194658(+)
chr13:101194482-101195082(+)
chr13:101194929-101195529(+)
chr13:101196212-101196812(+)
chr13:101197004-101197604(+)
chr13:101197641-101198241(+)
chr13:101198550-101199150(+)
chr13:101199091-101199691(+)
chr13:101199919-101200519(+)
chr13:101200510-101201110(+)
chr13:101201050-101201650(+)
chr13:101201502-101202102(+)
chr13:101202183-101202783(+)
chr13:101202635-101203235(+)
chr13:101203523-101204123(+)
chr13:101203952-101204552(+)
chr13:101204514-101205114(+)
chr13:101205038-101205638(+)
chr13:101205530-101206130(+)
chr13:101212720-101213320(+)
chr13:101213400-101214000(+)
chr13:101213960-101214560(+)
chr13:101214930-101215530(+)
chr13:101215901-101216501(+)
chr13:101216826-101217426(+)
chr13:101217580-101218180(+)
chr13:101218694-101219294(+)
chr13:101225199-101225799(+)
chr13:101225800-101226400(+)
chr13:101226250-101226850(+)
chr13:101233210-101233810(+)
chr13:101233690-101234290(+)
chr13:101234250-101234850(+)
chr13:101237104-101237704(+)
chr13:101237866-101238466(+)
chr13:101238682-101239282(+)
chr13:101239110-101239710(+)
chr13:101240610-101241210(+)
chr13:101241283-101241883(+)
chr13:101243710-101244310(+)
chr13:101244530-101245130(+)
chr13:101246404-101247004(+)
chr13:101246911-101247511(+)
chr13:101248692-101249292(+)
chr13:101249393-101249993(+)
chr13:101252650-101253250(+)
chr13:101253088-101253688(+)
chr13:101253722-101254322(+)
chr13:101254836-101255436(+)
chr13:101257146-101257746(+)
chr13:101259132-101259732(+)
chr13:101261052-101261652(+)
chr13:101262187-101262787(+)
chr13:101262639-101263239(+)
chr13:101263805-101264405(+)
chr13:101264265-101264865(+)
chr13:101265189-101265789(+)
chr13:101265652-101266252(+)
chr13:101268610-101269210(+)
chr13:101272130-101272730(+)
chr13:101274463-101275063(+)
chr13:101277700-101278300(+)
chr13:101279234-101279834(+)
chr13:101282693-101283293(+)
chr13:101283130-101283730(+)
chr13:101283550-101284150(+)
chr13:101285639-101286239(+)
chr13:101286450-101287050(+)
chr13:101288653-101289253(+)
chr13:101289570-101290170(+)
chr13:101295890-101296490(+)
chr13:101296539-101297139(+)
chr13:101297417-101298017(+)
chr13:101297890-101298490(+)
chr13:101298402-101299002(+)
chr13:101299170-101299770(+)
chr13:101300609-101301209(+)
chr13:101302469-101303069(+)
chr13:101304110-101304710(+)
chr13:101304670-101305270(+)
chr13:101305770-101306370(+)
chr13:101306490-101307090(+)
chr13:101307390-101307990(+)
chr13:101308110-101308710(+)
chr13:101308670-101309270(+)
chr13:101309964-101310564(+)
chr13:101310500-101311100(+)
chr13:101311717-101312317(+)
chr13:101312690-101313290(+)
chr13:101314105-101314705(+)
chr13:101314581-101315181(+)
chr13:101314990-101315590(+)
chr13:101318270-101318870(+)
chr13:101320102-101320702(+)
chr13:101320528-101321128(+)
chr13:101321090-101321690(+)
chr13:101322368-101322968(+)
chr13:101323530-101324130(+)
chr13:101323950-101324550(+)
chr13:101325072-101325672(+)
chr13:101325496-101326096(+)
chr13:101325904-101326504(+)
chr13:101326356-101326956(+)
chr13:101326974-101327574(+)
chr13:101327503-101328103(+)
chr13:101328135-101328735(+)
chr13:101328710-101329310(+)
chr13:101332310-101332910(+)
chr13:101337710-101338310(+)
chr13:101338810-101339410(+)
chr13:101339211-101339811(+)
chr13:101344220-101344820(+)
chr13:101347072-101347672(+)
chr13:101349230-101349830(+)
chr13:101357670-101358270(+)
chr13:101360071-101360671(+)
chr13:101362307-101362907(+)
chr13:101366032-101366632(+)
chr13:101366690-101367290(+)
chr13:101369890-101370490(+)
chr13:101373460-101374060(+)
chr13:101374067-101374667(+)
chr13:101374696-101375296(+)
chr13:101376701-101377301(+)
chr13:101379059-101379659(+)
chr13:101380230-101380830(+)
chr13:101382669-101383269(+)
chr13:101385330-101385930(+)
chr13:101386445-101387045(+)
chr13:101388870-101389470(+)
chr13:101389442-101390042(+)
chr13:101390498-101391098(+)
chr13:101391463-101392063(+)
chr13:101392510-101393110(+)
chr13:101394830-101395430(+)
chr13:101395410-101396010(+)
chr13:101401770-101402370(+)
chr13:101402942-101403542(+)
chr13:101403470-101404070(+)
chr13:101403959-101404559(+)
chr13:101404810-101405410(+)
chr13:101405396-101405996(+)
chr13:101405810-101406410(+)
chr13:101408049-101408649(+)
chr13:101408531-101409131(+)
chr13:101412330-101412930(+)
chr13:101414690-101415290(+)
chr13:101416533-101417133(+)
chr13:101417770-101418370(+)
chr13:101418715-101419315(+)
chr13:101423470-101424070(+)
chr13:101425588-101426188(+)
chr13:101426280-101426880(+)
chr13:101427370-101427970(+)
chr13:101428715-101429315(+)
chr13:101434646-101435246(+)
chr13:101439670-101440270(+)
chr13:101440070-101440670(+)
chr13:101441195-101441795(+)
chr13:101441662-101442262(+)
chr13:101442094-101442694(+)
chr13:101443610-101444210(+)
chr13:101445970-101446570(+)
chr13:101448671-101449271(+)
chr13:101450068-101450668(+)
chr13:101450835-101451435(+)
chr13:101451570-101452170(+)
chr13:101452530-101453130(+)
chr13:101455230-101455830(+)
chr13:101457710-101458310(+)
chr13:101460513-101461113(+)
chr13:101461127-101461727(+)
chr13:101461990-101462590(+)
chr13:101463580-101464180(+)
chr13:101464550-101465150(+)
chr13:101465710-101466310(+)
chr13:101467688-101468288(+)
chr13:101470050-101470650(+)
chr13:101470865-101471465(+)
chr13:101473110-101473710(+)
chr13:101474950-101475550(+)
chr13:101475777-101476377(+)
chr13:101476505-101477105(+)
chr13:101476950-101477550(+)
chr13:101477694-101478294(+)
chr13:101478610-101479210(+)
chr13:101479798-101480398(+)
chr13:101480398-101480998(+)
chr13:101482060-101482660(+)
chr13:101483590-101484190(+)
chr13:101485515-101486115(+)
chr13:101486275-101486875(+)
chr13:101487843-101488443(+)
chr13:101488857-101489457(+)
chr13:101489914-101490514(+)
chr13:101490538-101491138(+)
chr13:101494215-101494815(+)
chr13:101494650-101495250(+)
chr13:101500469-101501069(+)
chr13:101503900-101504500(+)
chr13:101505510-101506110(+)
chr13:101506249-101506849(+)
chr13:101506730-101507330(+)
chr13:101507310-101507910(+)
chr13:101508770-101509370(+)
chr13:101509750-101510350(+)
chr13:101512090-101512690(+)
chr13:101513013-101513613(+)
chr13:101515413-101516013(+)
chr13:101519060-101519660(+)
chr13:101523046-101523646(+)
chr13:101524971-101525571(+)
chr13:101526250-101526850(+)
chr13:101527818-101528418(+)
chr13:101528375-101528975(+)
chr13:101528950-101529550(+)
chr13:101530170-101530770(+)
chr13:101533439-101534039(+)
chr13:101535593-101536193(+)
chr13:101539823-101540423(+)
chr13:101542751-101543351(+)
chr13:101544090-101544690(+)
chr13:101545214-101545814(+)
chr13:101546955-101547555(+)
chr13:101547807-101548407(+)
chr13:101550779-101551379(+)
chr13:101551646-101552246(+)
chr13:101552260-101552860(+)
chr13:101553806-101554406(+)
chr13:101556430-101557030(+)
chr13:101556830-101557430(+)
chr13:101557414-101558014(+)
chr13:101558500-101559100(+)
chr13:101560830-101561430(+)
chr13:101564690-101565290(+)
chr13:101565207-101565807(+)
chr13:101567490-101568090(+)
chr13:101569326-101569926(+)
chr13:101570550-101571150(+)
chr13:101573279-101573879(+)
chr13:101573750-101574350(+)
chr13:101574710-101575310(+)
chr13:101576590-101577190(+)
chr13:101577750-101578350(+)
chr13:101579290-101579890(+)
chr13:101581950-101582550(+)
chr13:101584268-101584868(+)
chr13:101586300-101586900(+)
chr13:101588190-101588790(+)
chr13:101592830-101593430(+)
chr13:101593591-101594191(+)
chr13:101594023-101594623(+)
chr13:101596896-101597496(+)
chr13:101598926-101599526(+)
chr13:101599710-101600310(+)
chr13:101600430-101601030(+)
chr13:101600890-101601490(+)
chr13:101601670-101602270(+)
chr13:101602773-101603373(+)
chr13:101603176-101603776(+)
chr13:101603940-101604540(+)
chr13:101607085-101607685(+)
chr13:101608330-101608930(+)
chr13:101609210-101609810(+)
chr13:101609806-101610406(+)
chr13:101611010-101611610(+)
chr13:101613319-101613919(+)
chr13:101614720-101615320(+)
chr13:101624230-101624830(+)
chr13:101626591-101627191(+)
chr13:101628564-101629164(+)
chr13:101629208-101629808(+)
chr13:101629990-101630590(+)
chr13:101631913-101632513(+)
chr13:101632448-101633048(+)
chr13:101633965-101634565(+)
chr13:101635384-101635984(+)
chr13:101636512-101637112(+)
chr13:101638190-101638790(+)
chr13:101638810-101639410(+)
chr13:101639270-101639870(+)
chr13:101640270-101640870(+)
chr13:101641850-101642450(+)
chr13:101643530-101644130(+)
chr13:101650220-101650820(+)
chr13:101650950-101651550(+)
chr13:101655824-101656424(+)
chr13:101659435-101660035(+)
chr13:101659910-101660510(+)
chr13:101662518-101663118(+)
chr13:101665518-101666118(+)
chr13:101666410-101667010(+)
chr13:101667070-101667670(+)
chr13:101668490-101669090(+)
chr13:101669700-101670300(+)
chr13:101670975-101671575(+)
chr13:101671381-101671981(+)
chr13:101672170-101672770(+)
chr13:101674340-101674940(+)
chr13:101678010-101678610(+)
chr13:101678714-101679314(+)
chr13:101679445-101680045(+)
chr13:101682930-101683530(+)
chr13:101686520-101687120(+)
chr13:101688500-101689100(+)
chr13:101689650-101690250(+)
chr13:101692290-101692890(+)
chr13:101698880-101699480(+)
chr13:101699801-101700401(+)
chr13:101701504-101702104(+)
chr13:101704510-101705110(+)
chr13:101705820-101706420(+)
chr13:101708830-101709430(+)
chr13:101709330-101709930(+)
chr13:101710070-101710670(+)
chr13:101712105-101712705(+)
chr13:101713991-101714591(+)
chr13:101717607-101718207(+)
chr13:101724690-101725290(+)
chr13:101728552-101729152(+)
chr13:101729051-101729651(+)
chr13:101732320-101732920(+)
chr13:101733600-101734200(+)
chr13:101734685-101735285(+)
chr13:101735890-101736490(+)
chr13:101737955-101738555(+)
chr13:101740350-101740950(+)
chr13:101745233-101745833(+)
chr13:101746270-101746870(+)
chr13:101748050-101748650(+)
chr13:101749841-101750441(+)
chr13:101751103-101751703(+)
chr13:101751870-101752470(+)
chr13:101752351-101752951(+)
chr13:101753090-101753690(+)
chr13:101753779-101754379(+)
chr13:101754930-101755530(+)
chr13:101756610-101757210(+)
chr13:101763450-101764050(+)
chr13:101764144-101764744(+)
chr13:101764550-101765150(+)
chr13:101766090-101766690(+)
chr13:101767967-101768567(+)
chr13:101768589-101769189(+)
chr13:101769034-101769634(+)
chr13:101771110-101771710(+)
chr13:101772284-101772884(+)
chr13:101773853-101774453(+)
chr13:101779991-101780591(+)
chr13:101780692-101781292(+)
chr13:101784770-101785370(+)
chr13:101786410-101787010(+)
chr13:101791319-101791919(+)
chr13:101792546-101793146(+)
chr13:101793216-101793816(+)
chr13:101797068-101797668(+)
chr13:101798309-101798909(+)
chr13:101798740-101799340(+)
chr13:101799308-101799908(+)
chr13:101800136-101800736(+)
chr13:101802240-101802840(+)
chr13:101803229-101803829(+)
chr13:101803840-101804440(+)
chr13:101804410-101805010(+)
chr13:101804941-101805541(+)
chr13:101805389-101805989(+)
chr13:101808170-101808770(+)
chr13:101809512-101810112(+)
chr13:101811450-101812050(+)
chr13:101812662-101813262(+)
chr13:101817130-101817730(+)
chr13:101820230-101820830(+)
chr13:101822440-101823040(+)
chr13:101825374-101825974(+)
chr13:101828560-101829160(+)
chr13:101829010-101829610(+)
chr13:101830680-101831280(+)
chr13:101832063-101832663(+)
chr13:101832550-101833150(+)
chr13:101833360-101833960(+)
chr13:101834850-101835450(+)
chr13:101836770-101837370(+)
chr13:101837770-101838370(+)
chr13:101838205-101838805(+)
chr13:101842470-101843070(+)
chr13:101852214-101852814(+)
chr13:101854841-101855441(+)
chr13:101856075-101856675(+)
chr13:101856502-101857102(+)
chr13:101856934-101857534(+)
chr13:101857650-101858250(+)
chr13:101859195-101859795(+)
chr13:101860828-101861428(+)
chr13:101861624-101862224(+)
chr13:101862190-101862790(+)
chr13:101863082-101863682(+)
chr13:101863542-101864142(+)
chr13:101869560-101870160(+)
chr13:101870711-101871311(+)
chr13:101871150-101871750(+)
chr13:101872285-101872885(+)
chr13:101878670-101879270(+)
chr13:101879950-101880550(+)
chr13:101881570-101882170(+)
chr13:101882569-101883169(+)
chr13:101883958-101884558(+)
chr13:101885150-101885750(+)
chr13:101885840-101886440(+)
chr13:101886610-101887210(+)
chr13:101894962-101895562(+)
chr13:101897950-101898550(+)
chr13:101898615-101899215(+)
chr13:101899063-101899663(+)
chr13:101903920-101904520(+)
chr13:101904650-101905250(+)
chr13:101907590-101908190(+)
chr13:101910319-101910919(+)
chr13:101910770-101911370(+)
chr13:101914272-101914872(+)
chr13:101914697-101915297(+)
chr13:101915179-101915779(+)
chr13:101917350-101917950(+)
chr13:101918158-101918758(+)
chr13:101919060-101919660(+)
chr13:101919904-101920504(+)
chr13:101925050-101925650(+)
chr13:101926090-101926690(+)
chr13:101927090-101927690(+)
chr13:101927770-101928370(+)
chr13:101928570-101929170(+)
chr13:101929590-101930190(+)
chr13:101932853-101933453(+)
chr13:101936030-101936630(+)
chr13:101938422-101939022(+)
chr13:101939339-101939939(+)
chr13:101942019-101942619(+)
chr13:101943030-101943630(+)
chr13:101943451-101944051(+)
chr13:101943994-101944594(+)
chr13:101944968-101945568(+)
chr13:101945750-101946350(+)
chr13:101950030-101950630(+)
chr13:101950784-101951384(+)
chr13:101952235-101952835(+)
chr13:101953268-101953868(+)
chr13:101953890-101954490(+)
chr13:101955653-101956253(+)
chr13:101958259-101958859(+)
chr13:101958930-101959530(+)
chr13:101959538-101960138(+)
chr13:101960765-101961365(+)
chr13:101961383-101961983(+)
chr13:101966990-101967590(+)
chr13:101971290-101971890(+)
chr13:101972700-101973300(+)
chr13:101977601-101978201(+)
chr13:101978988-101979588(+)
chr13:101980134-101980734(+)
chr13:101982583-101983183(+)
chr13:101983992-101984592(+)
chr13:101984850-101985450(+)
chr13:101985670-101986270(+)
chr13:101986443-101987043(+)
chr13:101991186-101991786(+)
chr13:101991670-101992270(+)
chr13:101993180-101993780(+)
chr13:101993708-101994308(+)
chr13:101995470-101996070(+)
chr13:101998406-101999006(+)
chr13:101999246-101999846(+)
chr13:102000300-102000900(+)
chr13:102003650-102004250(+)
chr13:102004370-102004970(+)
chr13:102006525-102007125(+)
chr13:102008750-102009350(+)
chr13:102012770-102013370(+)
chr13:102019128-102019728(+)
chr13:102022740-102023340(+)
chr13:102027360-102027960(+)
chr13:102031610-102032210(+)
chr13:102034223-102034823(+)
chr13:102034965-102035565(+)
chr13:102035736-102036336(+)
chr13:102036370-102036970(+)
chr13:102036910-102037510(+)
chr13:102038510-102039110(+)
chr13:102042760-102043360(+)
chr13:102045457-102046057(+)
chr13:102046872-102047472(+)
chr13:102048670-102049270(+)
chr13:102050000-102050600(+)
chr13:102050444-102051044(+)
chr13:102051170-102051770(+)
chr13:102051628-102052228(+)
chr13:102053451-102054051(+)
chr13:102054790-102055390(+)
chr13:102057130-102057730(+)
chr13:102058630-102059230(+)
chr13:102059074-102059674(+)
chr13:102060410-102061010(+)
chr13:102065945-102066545(+)
chr13:102066910-102067510(+)
chr13:102067704-102068304(+)
chr13:102068660-102069260(+)
chr13:102069279-102069879(+)
chr13:102074741-102075341(+)
chr13:102076660-102077260(+)
chr13:102077870-102078470(+)
chr13:102081982-102082582(+)
chr13:102086161-102086761(+)
chr13:102086811-102087411(+)
chr13:102088030-102088630(+)
chr13:102088870-102089470(+)
chr13:102095335-102095935(+)
chr13:102096175-102096775(+)
chr13:102097253-102097853(+)
chr13:102100147-102100747(+)
chr13:102102425-102103025(+)
chr13:102103027-102103627(+)
chr13:102103917-102104517(+)
chr13:102104343-102104943(+)
chr13:102104874-102105474(+)
chr13:102105382-102105982(+)
chr13:102105968-102106568(+)
chr13:102107045-102107645(+)
chr13:102108104-102108704(+)
chr13:102109410-102110010(+)
chr13:102117034-102117634(+)
chr13:102117695-102118295(+)
chr13:102118110-102118710(+)
chr13:102119163-102119763(+)
chr13:102123395-102123995(+)
chr13:102123795-102124395(+)
chr13:102125695-102126295(+)
chr13:102126863-102127463(+)
chr13:102127787-102128387(+)
chr13:102135970-102136570(+)
chr13:102137270-102137870(+)
chr13:102139147-102139747(+)
chr13:102139640-102140240(+)
chr13:102140990-102141590(+)
chr13:102141934-102142534(+)
chr13:102142661-102143261(+)
chr13:102144679-102145279(+)
chr13:102145923-102146523(+)
chr13:102149717-102150317(+)
chr13:102150140-102150740(+)
chr13:102151672-102152272(+)
chr13:102154593-102155193(+)
chr13:102156850-102157450(+)
chr13:102162015-102162615(+)
chr13:102163410-102164010(+)
chr13:102163986-102164586(+)
chr13:102164913-102165513(+)
chr13:102166330-102166930(+)
chr13:102166948-102167548(+)
chr13:102167550-102168150(+)
chr13:102168513-102169113(+)
chr13:102169870-102170470(+)
chr13:102171050-102171650(+)
chr13:102172932-102173532(+)
chr13:102173650-102174250(+)
chr13:102174858-102175458(+)
chr13:102175361-102175961(+)
chr13:102175979-102176579(+)
chr13:102179367-102179967(+)
chr13:102181688-102182288(+)
chr13:102182155-102182755(+)
chr13:102182596-102183196(+)
chr13:102183685-102184285(+)
chr13:102187582-102188182(+)
chr13:102188410-102189010(+)
chr13:102196760-102197360(+)
chr13:102197802-102198402(+)
chr13:102202793-102203393(+)
chr13:102204530-102205130(+)
chr13:102205050-102205650(+)
chr13:102205715-102206315(+)
chr13:102206704-102207304(+)
chr13:102207970-102208570(+)
chr13:102208929-102209529(+)
chr13:102211730-102212330(+)
chr13:102217558-102218158(+)
chr13:102218950-102219550(+)
chr13:102220090-102220690(+)
chr13:102220870-102221470(+)
chr13:102222030-102222630(+)
chr13:102222671-102223271(+)
chr13:102224726-102225326(+)
chr13:102225710-102226310(+)
chr13:102226850-102227450(+)
chr13:102227832-102228432(+)
chr13:102228736-102229336(+)
chr13:102229249-102229849(+)
chr13:102231600-102232200(+)
chr13:102232930-102233530(+)
chr13:102235870-102236470(+)
chr13:102236645-102237245(+)
chr13:102237410-102238010(+)
chr13:102240630-102241230(+)
chr13:102242704-102243304(+)
chr13:102249100-102249700(+)
chr13:102254294-102254894(+)
chr13:102257770-102258370(+)
chr13:102260550-102261150(+)
chr13:102263965-102264565(+)
chr13:102264965-102265565(+)
chr13:102265570-102266170(+)
chr13:102266739-102267339(+)
chr13:102271550-102272150(+)
chr13:102272738-102273338(+)
chr13:102273430-102274030(+)
chr13:102274950-102275550(+)
chr13:102275747-102276347(+)
chr13:102276501-102277101(+)
chr13:102277309-102277909(+)
chr13:102278672-102279272(+)
chr13:102279272-102279872(+)
chr13:102279833-102280433(+)
chr13:102283635-102284235(+)
chr13:102291470-102292070(+)
chr13:102291880-102292480(+)
chr13:102293046-102293646(+)
chr13:102296657-102297257(+)
chr13:102298115-102298715(+)
chr13:102299830-102300430(+)
chr13:102301030-102301630(+)
chr13:102301763-102302363(+)
chr13:102307129-102307729(+)
chr13:102307737-102308337(+)
chr13:102308223-102308823(+)
chr13:102312950-102313550(+)
chr13:102314060-102314660(+)
chr13:102314560-102315160(+)
chr13:102319930-102320530(+)
chr13:102321940-102322540(+)
chr13:102323270-102323870(+)
chr13:102324680-102325280(+)
chr13:102326080-102326680(+)
chr13:102333210-102333810(+)
chr13:102334129-102334729(+)
chr13:102335990-102336590(+)
chr13:102338350-102338950(+)
chr13:102340330-102340930(+)
chr13:102342810-102343410(+)
chr13:102343221-102343821(+)
chr13:102343659-102344259(+)
chr13:102346220-102346820(+)
chr13:102347610-102348210(+)
chr13:102348039-102348639(+)
chr13:102348655-102349255(+)
chr13:102350050-102350650(+)
chr13:102350654-102351254(+)
chr13:102352859-102353459(+)
chr13:102354400-102355000(+)
chr13:102355650-102356250(+)
chr13:102356086-102356686(+)
chr13:102357150-102357750(+)
chr13:102357810-102358410(+)
chr13:102358875-102359475(+)
chr13:102360232-102360832(+)
chr13:102360771-102361371(+)
chr13:102362147-102362747(+)
chr13:102363170-102363770(+)
chr13:102369603-102370203(+)
chr13:102370790-102371390(+)
chr13:102379410-102380010(+)
chr13:102380310-102380910(+)
chr13:102380736-102381336(+)
chr13:102382785-102383385(+)
chr13:102383680-102384280(+)
chr13:102384103-102384703(+)
chr13:102386230-102386830(+)
chr13:102387137-102387737(+)
chr13:102388150-102388750(+)
chr13:102388819-102389419(+)
chr13:102390420-102391020(+)
chr13:102392058-102392658(+)
chr13:102393950-102394550(+)
chr13:102394718-102395318(+)
chr13:102399309-102399909(+)
chr13:102401210-102401810(+)
chr13:102402510-102403110(+)
chr13:102403107-102403707(+)
chr13:102403724-102404324(+)
chr13:102404690-102405290(+)
chr13:102406363-102406963(+)
chr13:102407703-102408303(+)
chr13:102409691-102410291(+)
chr13:102410420-102411020(+)
chr13:102411029-102411629(+)
chr13:102412625-102413225(+)
chr13:102414910-102415510(+)
chr13:102415430-102416030(+)
chr13:102416130-102416730(+)
chr13:102416730-102417330(+)
chr13:102419375-102419975(+)
chr13:102421770-102422370(+)
chr13:102423290-102423890(+)
chr13:102425378-102425978(+)
chr13:102432450-102433050(+)
chr13:102433050-102433650(+)
chr13:102438116-102438716(+)
chr13:102438651-102439251(+)
chr13:102439255-102439855(+)
chr13:102439695-102440295(+)
chr13:102446614-102447214(+)
chr13:102447220-102447820(+)
chr13:102447770-102448370(+)
chr13:102450310-102450910(+)
chr13:102450920-102451520(+)
chr13:102451421-102452021(+)
chr13:102452770-102453370(+)
chr13:102462682-102463282(+)
chr13:102463576-102464176(+)
chr13:102464010-102464610(+)
chr13:102467644-102468244(+)
chr13:102469960-102470560(+)
chr13:102477392-102477992(+)
chr13:102480990-102481590(+)
chr13:102481727-102482327(+)
chr13:102483095-102483695(+)
chr13:102484630-102485230(+)
chr13:102486050-102486650(+)
chr13:102486610-102487210(+)
chr13:102488156-102488756(+)
chr13:102489937-102490537(+)
chr13:102490649-102491249(+)
chr13:102493886-102494486(+)
chr13:102494600-102495200(+)
chr13:102495450-102496050(+)
chr13:102495875-102496475(+)
chr13:102496295-102496895(+)
chr13:102497850-102498450(+)
chr13:102498509-102499109(+)
chr13:102498914-102499514(+)
chr13:102499350-102499950(+)
chr13:102500870-102501470(+)
chr13:102501270-102501870(+)
chr13:102501870-102502470(+)
chr13:102503210-102503810(+)
chr13:102504078-102504678(+)
chr13:102504595-102505195(+)
chr13:102505315-102505915(+)
chr13:102509135-102509735(+)
chr13:102509668-102510268(+)
chr13:102513270-102513870(+)
chr13:102515422-102516022(+)
chr13:102519159-102519759(+)
chr13:102519784-102520384(+)
chr13:102520966-102521566(+)
chr13:102521809-102522409(+)
chr13:102527363-102527963(+)
chr13:102528260-102528860(+)
chr13:102532300-102532900(+)
chr13:102533878-102534478(+)
chr13:102534365-102534965(+)
chr13:102538970-102539570(+)
chr13:102540170-102540770(+)
chr13:102540988-102541588(+)
chr13:102544607-102545207(+)
chr13:102545281-102545881(+)
chr13:102546030-102546630(+)
chr13:102546530-102547130(+)
chr13:102548770-102549370(+)
chr13:102549451-102550051(+)
chr13:102556150-102556750(+)
chr13:102558369-102558969(+)
chr13:102560260-102560860(+)
chr13:102567522-102568122(+)
chr13:102568087-102568687(+)
chr13:102568624-102569224(+)
chr13:102569053-102569653(+)
chr13:102569584-102570184(+)
chr13:102570492-102571092(+)
chr13:102571797-102572397(+)
chr13:102574450-102575050(+)
chr13:102576890-102577490(+)
chr13:102577512-102578112(+)
chr13:102577974-102578574(+)
chr13:102578450-102579050(+)
chr13:102579672-102580272(+)
chr13:102582580-102583180(+)
chr13:102583398-102583998(+)
chr13:102588295-102588895(+)
chr13:102592530-102593130(+)
chr13:102593640-102594240(+)
chr13:102594293-102594893(+)
chr13:102594884-102595484(+)
chr13:102596757-102597357(+)
chr13:102597664-102598264(+)
chr13:102598252-102598852(+)
chr13:102598663-102599263(+)
chr13:102599280-102599880(+)
chr13:102601930-102602530(+)
chr13:102603335-102603935(+)
chr13:102605430-102606030(+)
chr13:102606230-102606830(+)
chr13:102607180-102607780(+)
chr13:102608032-102608632(+)
chr13:102609535-102610135(+)
chr13:102610565-102611165(+)
chr13:102611253-102611853(+)
chr13:102617310-102617910(+)
chr13:102619457-102620057(+)
chr13:102620013-102620613(+)
chr13:102620830-102621430(+)
chr13:102622591-102623191(+)
chr13:102624230-102624830(+)
chr13:102625090-102625690(+)
chr13:102626230-102626830(+)
chr13:102626870-102627470(+)
chr13:102627326-102627926(+)
chr13:102628990-102629590(+)
chr13:102629693-102630293(+)
chr13:102630450-102631050(+)
chr13:102630967-102631567(+)
chr13:102632013-102632613(+)
chr13:102636359-102636959(+)
chr13:102637568-102638168(+)
chr13:102637970-102638570(+)
chr13:102638550-102639150(+)
chr13:102640337-102640937(+)
chr13:102642123-102642723(+)
chr13:102642750-102643350(+)
chr13:102649250-102649850(+)
chr13:102649650-102650250(+)
chr13:102650780-102651380(+)
chr13:102651397-102651997(+)
chr13:102651830-102652430(+)
chr13:102652903-102653503(+)
chr13:102654404-102655004(+)
chr13:102654950-102655550(+)
chr13:102656065-102656665(+)
chr13:102656468-102657068(+)
chr13:102657500-102658100(+)
chr13:102662630-102663230(+)
chr13:102663677-102664277(+)
chr13:102664810-102665410(+)
chr13:102665830-102666430(+)
chr13:102668918-102669518(+)
chr13:102669526-102670126(+)
chr13:102670990-102671590(+)
chr13:102672000-102672600(+)
chr13:102673068-102673668(+)
chr13:102673940-102674540(+)
chr13:102674490-102675090(+)
chr13:102678070-102678670(+)
chr13:102679090-102679690(+)
chr13:102679920-102680520(+)
chr13:102680418-102681018(+)
chr13:102681209-102681809(+)
chr13:102681830-102682430(+)
chr13:102682640-102683240(+)
chr13:102683070-102683670(+)
chr13:102684070-102684670(+)
chr13:102684973-102685573(+)
chr13:102685560-102686160(+)
chr13:102686228-102686828(+)
chr13:102687364-102687964(+)
chr13:102688207-102688807(+)
chr13:102691072-102691672(+)
chr13:102691522-102692122(+)
chr13:102692210-102692810(+)
chr13:102692705-102693305(+)
chr13:102694080-102694680(+)
chr13:102694990-102695590(+)
chr13:102697355-102697955(+)
chr13:102698037-102698637(+)
chr13:102704190-102704790(+)
chr13:102704750-102705350(+)
chr13:102710130-102710730(+)
chr13:102711390-102711990(+)
chr13:102713598-102714198(+)
chr13:102717410-102718010(+)
chr13:102721640-102722240(+)
chr13:102723198-102723798(+)
chr13:102723825-102724425(+)
chr13:102725500-102726100(+)
chr13:102732854-102733454(+)
chr13:102739130-102739730(+)
chr13:102741376-102741976(+)
chr13:102742030-102742630(+)
chr13:102742836-102743436(+)
chr13:102743460-102744060(+)
chr13:102748782-102749382(+)
chr13:102750071-102750671(+)
chr13:102752457-102753057(+)
chr13:102754970-102755570(+)
chr13:102757330-102757930(+)
chr13:102759568-102760168(+)
chr13:102762610-102763210(+)
chr13:102767250-102767850(+)
chr13:102769578-102770178(+)
chr13:102773252-102773852(+)
chr13:102774415-102775015(+)
chr13:102779410-102780010(+)
chr13:102779960-102780560(+)
chr13:102780645-102781245(+)
chr13:102782370-102782970(+)
chr13:102783410-102784010(+)
chr13:102784221-102784821(+)
chr13:102785032-102785632(+)
chr13:102789111-102789711(+)
chr13:102790976-102791576(+)
chr13:102791870-102792470(+)
chr13:102793280-102793880(+)
chr13:102793871-102794471(+)
chr13:102794403-102795003(+)
chr13:102797440-102798040(+)
chr13:102798046-102798646(+)
chr13:102799648-102800248(+)
chr13:102800660-102801260(+)
chr13:102802630-102803230(+)
chr13:102804570-102805170(+)
chr13:102805070-102805670(+)
chr13:102811670-102812270(+)
chr13:102814310-102814910(+)
chr13:102814890-102815490(+)
chr13:102822070-102822670(+)
chr13:102822564-102823164(+)
chr13:102823315-102823915(+)
chr13:102824682-102825282(+)
chr13:102825970-102826570(+)
chr13:102826790-102827390(+)
chr13:102829128-102829728(+)
chr13:102829634-102830234(+)
chr13:102830070-102830670(+)
chr13:102831170-102831770(+)
chr13:102833683-102834283(+)
chr13:102835796-102836396(+)
chr13:102836229-102836829(+)
chr13:102837370-102837970(+)
chr13:102837826-102838426(+)
chr13:102839055-102839655(+)
chr13:102839643-102840243(+)
chr13:102842070-102842670(+)
chr13:102843130-102843730(+)
chr13:102844295-102844895(+)
chr13:102845135-102845735(+)
chr13:102846970-102847570(+)
chr13:102847828-102848428(+)
chr13:102848231-102848831(+)
chr13:102849010-102849610(+)
chr13:102849439-102850039(+)
chr13:102850530-102851130(+)
chr13:102851139-102851739(+)
chr13:102854160-102854760(+)
chr13:102855247-102855847(+)
chr13:102855998-102856598(+)
chr13:102860235-102860835(+)
chr13:102861658-102862258(+)
chr13:102864000-102864600(+)
chr13:102864986-102865586(+)
chr13:102870190-102870790(+)
chr13:102872916-102873516(+)
chr13:102879998-102880598(+)
chr13:102880430-102881030(+)
chr13:102881170-102881770(+)
chr13:102883740-102884340(+)
chr13:102885730-102886330(+)
chr13:102886875-102887475(+)
chr13:102887952-102888552(+)
chr13:102888546-102889146(+)
chr13:102888998-102889598(+)
chr13:102889477-102890077(+)
chr13:102890740-102891340(+)
chr13:102891336-102891936(+)
chr13:102892356-102892956(+)
chr13:102893270-102893870(+)
chr13:102893805-102894405(+)
chr13:102897031-102897631(+)
chr13:102901696-102902296(+)
chr13:102904104-102904704(+)
chr13:102907495-102908095(+)
chr13:102912070-102912670(+)
chr13:102912611-102913211(+)
chr13:102914035-102914635(+)
chr13:102916908-102917508(+)
chr13:102919451-102920051(+)
chr13:102923230-102923830(+)
chr13:102923790-102924390(+)
chr13:102924286-102924886(+)
chr13:102925370-102925970(+)
chr13:102926190-102926790(+)
chr13:102927779-102928379(+)
chr13:102928194-102928794(+)
chr13:102928619-102929219(+)
chr13:102929564-102930164(+)
chr13:102930150-102930750(+)
chr13:102930890-102931490(+)
chr13:102931947-102932547(+)
chr13:102932575-102933175(+)
chr13:102937290-102937890(+)
chr13:102938528-102939128(+)
chr13:102939130-102939730(+)
chr13:102941860-102942460(+)
chr13:102942279-102942879(+)
chr13:102944064-102944664(+)
chr13:102945250-102945850(+)
chr13:102946056-102946656(+)
chr13:102947891-102948491(+)
chr13:102950140-102950740(+)
chr13:102950910-102951510(+)
chr13:102951580-102952180(+)
chr13:102953650-102954250(+)
chr13:102954650-102955250(+)
chr13:102955230-102955830(+)
chr13:102955750-102956350(+)
chr13:102956890-102957490(+)
chr13:102957880-102958480(+)
chr13:102958358-102958958(+)
chr13:102959290-102959890(+)
chr13:102960150-102960750(+)
chr13:102961337-102961937(+)
chr13:102961990-102962590(+)
chr13:102962470-102963070(+)
chr13:102962909-102963509(+)
chr13:102963429-102964029(+)
chr13:102964053-102964653(+)
chr13:102965242-102965842(+)
chr13:102966010-102966610(+)
chr13:102966430-102967030(+)
chr13:102967490-102968090(+)
chr13:102968068-102968668(+)
chr13:102968790-102969390(+)
chr13:102969393-102969993(+)
chr13:102969859-102970459(+)
chr13:102970510-102971110(+)
chr13:102971658-102972258(+)
chr13:102972640-102973240(+)
chr13:102974465-102975065(+)
chr13:102976050-102976650(+)
chr13:102976595-102977195(+)
chr13:102977794-102978394(+)
chr13:102979448-102980048(+)
chr13:102982410-102983010(+)
chr13:102985420-102986020(+)
chr13:102985919-102986519(+)
chr13:102986470-102987070(+)
chr13:102989226-102989826(+)
chr13:102992850-102993450(+)
chr13:102993930-102994530(+)
chr13:102995471-102996071(+)
chr13:102995970-102996570(+)
chr13:102998510-102999110(+)
chr13:102999030-102999630(+)
chr13:102999774-103000374(+)
chr13:103000750-103001350(+)
chr13:103001230-103001830(+)
chr13:103003070-103003670(+)
chr13:103003713-103004313(+)
chr13:103005690-103006290(+)
chr13:103006290-103006890(+)
chr13:103007483-103008083(+)
chr13:103012650-103013250(+)
chr13:103013470-103014070(+)
chr13:103014175-103014775(+)
chr13:103014580-103015180(+)
chr13:103019390-103019990(+)
chr13:103020077-103020677(+)
chr13:103020808-103021408(+)
chr13:103021542-103022142(+)
chr13:103024530-103025130(+)
chr13:103027230-103027830(+)
chr13:103028556-103029156(+)
chr13:103030010-103030610(+)
chr13:103031010-103031610(+)
chr13:103032030-103032630(+)
chr13:103032540-103033140(+)
chr13:103037310-103037910(+)
chr13:103037810-103038410(+)
chr13:103038716-103039316(+)
chr13:103040460-103041060(+)
chr13:103041150-103041750(+)
chr13:103041810-103042410(+)
chr13:103042580-103043180(+)
chr13:103043189-103043789(+)
chr13:103044059-103044659(+)
chr13:103044986-103045586(+)
chr13:103045903-103046503(+)
chr13:103046520-103047120(+)
chr13:103047008-103047608(+)
chr13:103047460-103048060(+)
chr13:103048240-103048840(+)
chr13:103049300-103049900(+)
chr13:103049850-103050450(+)
chr13:103050990-103051590(+)
chr13:103051639-103052239(+)
chr13:103052216-103052816(+)
chr13:103052932-103053532(+)
chr13:103053460-103054060(+)
chr13:103053942-103054542(+)
chr13:103054526-103055126(+)
chr13:103057954-103058554(+)
chr13:103061270-103061870(+)
chr13:103064150-103064750(+)
chr13:103068230-103068830(+)
chr13:103077670-103078270(+)
chr13:103079464-103080064(+)
chr13:103082304-103082904(+)
chr13:103085930-103086530(+)
chr13:103091115-103091715(+)
chr13:103092584-103093184(+)
chr13:103093310-103093910(+)
chr13:103095498-103096098(+)
chr13:103105066-103105666(+)
chr13:103105591-103106191(+)
chr13:103109150-103109750(+)
chr13:103109571-103110171(+)
chr13:103111755-103112355(+)
chr13:103113020-103113620(+)
chr13:103113540-103114140(+)
chr13:103114850-103115450(+)
chr13:103117650-103118250(+)
chr13:103119004-103119604(+)
chr13:103119910-103120510(+)
chr13:103122784-103123384(+)
chr13:103131420-103132020(+)
chr13:103134150-103134750(+)
chr13:103136559-103137159(+)
chr13:103137630-103138230(+)
chr13:103138350-103138950(+)
chr13:103139568-103140168(+)
chr13:103140435-103141035(+)
chr13:103142330-103142930(+)
chr13:103143630-103144230(+)
chr13:103144180-103144780(+)
chr13:103144839-103145439(+)
chr13:103146090-103146690(+)
chr13:103147230-103147830(+)
chr13:103147924-103148524(+)
chr13:103152904-103153504(+)
chr13:103153790-103154390(+)
chr13:103155676-103156276(+)
chr13:103156241-103156841(+)
chr13:103156950-103157550(+)
chr13:103160625-103161225(+)
chr13:103162370-103162970(+)
chr13:103166188-103166788(+)
chr13:103166710-103167310(+)
chr13:103170205-103170805(+)
chr13:103172254-103172854(+)
chr13:103172950-103173550(+)
chr13:103174490-103175090(+)
chr13:103180790-103181390(+)
chr13:103182980-103183580(+)
chr13:103188090-103188690(+)
chr13:103189290-103189890(+)
chr13:103192590-103193190(+)
chr13:103200950-103201550(+)
chr13:103202747-103203347(+)
chr13:103208184-103208784(+)
chr13:103208854-103209454(+)
chr13:103210235-103210835(+)
chr13:103210919-103211519(+)
chr13:103214237-103214837(+)
chr13:103215990-103216590(+)
chr13:103220216-103220816(+)
chr13:103221747-103222347(+)
chr13:103222314-103222914(+)
chr13:103222900-103223500(+)
chr13:103223313-103223913(+)
chr13:103229490-103230090(+)
chr13:103230170-103230770(+)
chr13:103232796-103233396(+)
chr13:103234510-103235110(+)
chr13:103236745-103237345(+)
chr13:103238850-103239450(+)
chr13:103240152-103240752(+)
chr13:103241561-103242161(+)
chr13:103244326-103244926(+)
chr13:103245055-103245655(+)
chr13:103245750-103246350(+)
chr13:103247450-103248050(+)
chr13:103248378-103248978(+)
chr13:103248932-103249532(+)
chr13:103249764-103250364(+)
chr13:103250426-103251026(+)
chr13:103252490-103253090(+)
chr13:103253720-103254320(+)
chr13:103257256-103257856(+)
chr13:103258824-103259424(+)
chr13:103261220-103261820(+)
chr13:103261930-103262530(+)
chr13:103263990-103264590(+)
chr13:103265320-103265920(+)
chr13:103272770-103273370(+)
chr13:103274170-103274770(+)
chr13:103279149-103279749(+)
chr13:103283453-103284053(+)
chr13:103284060-103284660(+)
chr13:103284930-103285530(+)
chr13:103286170-103286770(+)
chr13:103287276-103287876(+)
chr13:103290950-103291550(+)
chr13:103293315-103293915(+)
chr13:103294308-103294908(+)
chr13:103294715-103295315(+)
chr13:103295270-103295870(+)
chr13:103295897-103296497(+)
chr13:103297390-103297990(+)
chr13:103297958-103298558(+)
chr13:103298772-103299372(+)
chr13:103300310-103300910(+)
chr13:103301260-103301860(+)
chr13:103302710-103303310(+)
chr13:103303639-103304239(+)
chr13:103304190-103304790(+)
chr13:103306970-103307570(+)
chr13:103307950-103308550(+)
chr13:103309923-103310523(+)
chr13:103310896-103311496(+)
chr13:103311570-103312170(+)
chr13:103317253-103317853(+)
chr13:103317684-103318284(+)
chr13:103320090-103320690(+)
chr13:103322410-103323010(+)
chr13:103324340-103324940(+)
chr13:103329438-103330038(+)
chr13:103330055-103330655(+)
chr13:103330731-103331331(+)
chr13:103331673-103332273(+)
chr13:103332210-103332810(+)
chr13:103333157-103333757(+)
chr13:103333599-103334199(+)
chr13:103335890-103336490(+)
chr13:103338442-103339042(+)
chr13:103339574-103340174(+)
chr13:103340692-103341292(+)
chr13:103343055-103343655(+)
chr13:103343923-103344523(+)
chr13:103344408-103345008(+)
chr13:103345058-103345658(+)
chr13:103345522-103346122(+)
chr13:103346024-103346624(+)
chr13:103346444-103347044(+)
chr13:103349085-103349685(+)
chr13:103349510-103350110(+)
chr13:103350100-103350700(+)
chr13:103350544-103351144(+)
chr13:103351480-103352080(+)
chr13:103352029-103352629(+)
chr13:103352681-103353281(+)
chr13:103353301-103353901(+)
chr13:103355760-103356360(+)
chr13:103356495-103357095(+)
chr13:103357396-103357996(+)
chr13:103359733-103360333(+)
chr13:103362440-103363040(+)
chr13:103370110-103370710(+)
chr13:103370510-103371110(+)
chr13:103371140-103371740(+)
chr13:103372114-103372714(+)
chr13:103374105-103374705(+)
chr13:103377102-103377702(+)
chr13:103378658-103379258(+)
chr13:103381780-103382380(+)
chr13:103382285-103382885(+)
chr13:103383070-103383670(+)
chr13:103383877-103384477(+)
chr13:103385873-103386473(+)
chr13:103387395-103387995(+)
chr13:103388370-103388970(+)
chr13:103389015-103389615(+)
chr13:103394185-103394785(+)
chr13:103394732-103395332(+)
chr13:103401910-103402510(+)
chr13:103404202-103404802(+)
chr13:103404923-103405523(+)
chr13:103406470-103407070(+)
chr13:103409115-103409715(+)
chr13:103410150-103410750(+)
chr13:103411150-103411750(+)
chr13:103411690-103412290(+)
chr13:103412390-103412990(+)
chr13:103413326-103413926(+)
chr13:103413890-103414490(+)
chr13:103414540-103415140(+)
chr13:103415180-103415780(+)
chr13:103415640-103416240(+)
chr13:103416154-103416754(+)
chr13:103417742-103418342(+)
chr13:103418350-103418950(+)
chr13:103421148-103421748(+)
chr13:103421992-103422592(+)
chr13:103422704-103423304(+)
chr13:103423519-103424119(+)
chr13:103424210-103424810(+)
chr13:103424615-103425215(+)
chr13:103425204-103425804(+)
chr13:103425859-103426459(+)
chr13:103426456-103427056(+)
chr13:103427076-103427676(+)
chr13:103428190-103428790(+)
chr13:103428610-103429210(+)
chr13:103430003-103430603(+)
chr13:103431868-103432468(+)
chr13:103432875-103433475(+)
chr13:103436055-103436655(+)
chr13:103436720-103437320(+)
chr13:103442470-103443070(+)
chr13:103444640-103445240(+)
chr13:103445842-103446442(+)
chr13:103449775-103450375(+)
chr13:103450722-103451322(+)
chr13:103451149-103451749(+)
chr13:103451889-103452489(+)
chr13:103452433-103453033(+)
chr13:103452986-103453586(+)
chr13:103453743-103454343(+)
chr13:103454151-103454751(+)
chr13:103455670-103456270(+)
chr13:103456070-103456670(+)
chr13:103459510-103460110(+)
chr13:103459970-103460570(+)
chr13:103464913-103465513(+)
chr13:103465770-103466370(+)
chr13:103466364-103466964(+)
chr13:103468055-103468655(+)
chr13:103468986-103469586(+)
chr13:103469506-103470106(+)
chr13:103470139-103470739(+)
chr13:103470670-103471270(+)
chr13:103472650-103473250(+)
chr13:103474990-103475590(+)
chr13:103476070-103476670(+)
chr13:103476752-103477352(+)
chr13:103477626-103478226(+)
chr13:103478120-103478720(+)
chr13:103478585-103479185(+)
chr13:103482953-103483553(+)
chr13:103488910-103489510(+)
chr13:103490523-103491123(+)
chr13:103491260-103491860(+)
chr13:103491718-103492318(+)
chr13:103493210-103493810(+)
chr13:103495512-103496112(+)
chr13:103497167-103497767(+)
chr13:103497872-103498472(+)
chr13:103498777-103499377(+)
chr13:103499701-103500301(+)
chr13:103501220-103501820(+)
chr13:103504810-103505410(+)
chr13:103506150-103506750(+)
chr13:103506940-103507540(+)
chr13:103508846-103509446(+)
chr13:103510030-103510630(+)
chr13:103515054-103515654(+)
chr13:103515832-103516432(+)
chr13:103518610-103519210(+)
chr13:103519360-103519960(+)
chr13:103520606-103521206(+)
chr13:103522170-103522770(+)
chr13:103522824-103523424(+)
chr13:103523250-103523850(+)
chr13:103524392-103524992(+)
chr13:103525919-103526519(+)
chr13:103527522-103528122(+)
chr13:103528604-103529204(+)
chr13:103529557-103530157(+)
chr13:103530754-103531354(+)
chr13:103532126-103532726(+)
chr13:103533510-103534110(+)
chr13:103534083-103534683(+)
chr13:103534510-103535110(+)
chr13:103547550-103548150(+)
chr13:103548030-103548630(+)
chr13:103548810-103549410(+)
chr13:103549610-103550210(+)
chr13:103550023-103550623(+)
chr13:103550647-103551247(+)
chr13:103552564-103553164(+)
chr13:103553317-103553917(+)
chr13:103554106-103554706(+)
chr13:103555091-103555691(+)
chr13:103555940-103556540(+)
chr13:103556598-103557198(+)
chr13:103557232-103557832(+)
chr13:103558106-103558706(+)
chr13:103558723-103559323(+)
chr13:103559295-103559895(+)
chr13:103560193-103560793(+)
chr13:103562380-103562980(+)
chr13:103563599-103564199(+)
chr13:103566181-103566781(+)
chr13:103566842-103567442(+)
chr13:103567822-103568422(+)
chr13:103568255-103568855(+)
chr13:103568746-103569346(+)
chr13:103569970-103570570(+)
chr13:103573170-103573770(+)
chr13:103574900-103575500(+)
chr13:103575650-103576250(+)
chr13:103581122-103581722(+)
chr13:103581550-103582150(+)
chr13:103582841-103583441(+)
chr13:103583870-103584470(+)
chr13:103584738-103585338(+)
chr13:103585358-103585958(+)
chr13:103585790-103586390(+)
chr13:103587790-103588390(+)
chr13:103588220-103588820(+)
chr13:103589650-103590250(+)
chr13:103590130-103590730(+)
chr13:103592385-103592985(+)
chr13:103593410-103594010(+)
chr13:103597079-103597679(+)
chr13:103597700-103598300(+)
chr13:103600262-103600862(+)
chr13:103600890-103601490(+)
chr13:103602447-103603047(+)
chr13:103604070-103604670(+)
chr13:103606617-103607217(+)
chr13:103608613-103609213(+)
chr13:103610750-103611350(+)
chr13:103613163-103613763(+)
chr13:103614130-103614730(+)
chr13:103615215-103615815(+)
chr13:103618021-103618621(+)
chr13:103621073-103621673(+)
chr13:103622310-103622910(+)
chr13:103622784-103623384(+)
chr13:103624050-103624650(+)
chr13:103624490-103625090(+)
chr13:103625080-103625680(+)
chr13:103625664-103626264(+)
chr13:103626492-103627092(+)
chr13:103626934-103627534(+)
chr13:103629742-103630342(+)
chr13:103630327-103630927(+)
chr13:103631816-103632416(+)
chr13:103632649-103633249(+)
chr13:103633170-103633770(+)
chr13:103635758-103636358(+)
chr13:103636328-103636928(+)
chr13:103639870-103640470(+)
chr13:103645581-103646181(+)
chr13:103648190-103648790(+)
chr13:103651602-103652202(+)
chr13:103652270-103652870(+)
chr13:103653294-103653894(+)
chr13:103654528-103655128(+)
chr13:103655817-103656417(+)
chr13:103656528-103657128(+)
chr13:103657068-103657668(+)
chr13:103658040-103658640(+)
chr13:103659132-103659732(+)
chr13:103660260-103660860(+)
chr13:103661288-103661888(+)
chr13:103661702-103662302(+)
chr13:103662147-103662747(+)
chr13:103664890-103665490(+)
chr13:103666950-103667550(+)
chr13:103668190-103668790(+)
chr13:103669550-103670150(+)
chr13:103669995-103670595(+)
chr13:103670786-103671386(+)
chr13:103673110-103673710(+)
chr13:103673610-103674210(+)
chr13:103674603-103675203(+)
chr13:103679150-103679750(+)
chr13:103679910-103680510(+)
chr13:103682376-103682976(+)
chr13:103683046-103683646(+)
chr13:103683647-103684247(+)
chr13:103685616-103686216(+)
chr13:103686245-103686845(+)
chr13:103686720-103687320(+)
chr13:103687230-103687830(+)
chr13:103687806-103688406(+)
chr13:103688520-103689120(+)
chr13:103690070-103690670(+)
chr13:103691457-103692057(+)
chr13:103692295-103692895(+)
chr13:103696350-103696950(+)
chr13:103696790-103697390(+)
chr13:103701050-103701650(+)
chr13:103707410-103708010(+)
chr13:103708325-103708925(+)
chr13:103714390-103714990(+)
chr13:103715020-103715620(+)
chr13:103718516-103719116(+)
chr13:103719153-103719753(+)
chr13:103719878-103720478(+)
chr13:103720380-103720980(+)
chr13:103721035-103721635(+)
chr13:103721490-103722090(+)
chr13:103730442-103731042(+)
chr13:103730890-103731490(+)
chr13:103731410-103732010(+)
chr13:103733712-103734312(+)
chr13:103739210-103739810(+)
chr13:103746230-103746830(+)
chr13:103749070-103749670(+)
chr13:103752102-103752702(+)
chr13:103753052-103753652(+)
chr13:103753734-103754334(+)
chr13:103754209-103754809(+)
chr13:103754748-103755348(+)
chr13:103755699-103756299(+)
chr13:103756520-103757120(+)
chr13:103758230-103758830(+)
chr13:103759089-103759689(+)
chr13:103759830-103760430(+)
chr13:103761070-103761670(+)
chr13:103762190-103762790(+)
chr13:103773950-103774550(+)
chr13:103782269-103782869(+)
chr13:103782978-103783578(+)
chr13:103783950-103784550(+)
chr13:103785216-103785816(+)
chr13:103785785-103786385(+)
chr13:103786495-103787095(+)
chr13:103787570-103788170(+)
chr13:103788748-103789348(+)
chr13:103792511-103793111(+)
chr13:103794382-103794982(+)
chr13:103797720-103798320(+)
chr13:103799158-103799758(+)
chr13:103800211-103800811(+)
chr13:103802010-103802610(+)
chr13:103802730-103803330(+)
chr13:103803660-103804260(+)
chr13:103804070-103804670(+)
chr13:103804510-103805110(+)
chr13:103805130-103805730(+)
chr13:103805935-103806535(+)
chr13:103807170-103807770(+)
chr13:103807743-103808343(+)
chr13:103808360-103808960(+)
chr13:103808859-103809459(+)
chr13:103809290-103809890(+)
chr13:103809870-103810470(+)
chr13:103810710-103811310(+)
chr13:103812490-103813090(+)
chr13:103815170-103815770(+)
chr13:103816430-103817030(+)
chr13:103817910-103818510(+)
chr13:103821133-103821733(+)
chr13:103822610-103823210(+)
chr13:103826670-103827270(+)
chr13:103827267-103827867(+)
chr13:103829830-103830430(+)
chr13:103830260-103830860(+)
chr13:103830710-103831310(+)
chr13:103831486-103832086(+)
chr13:103832430-103833030(+)
chr13:103832840-103833440(+)
chr13:103835970-103836570(+)
chr13:103836530-103837130(+)
chr13:103838610-103839210(+)
chr13:103839841-103840441(+)
chr13:103840983-103841583(+)
chr13:103842309-103842909(+)
chr13:103843330-103843930(+)
chr13:103844250-103844850(+)
chr13:103844757-103845357(+)
chr13:103847111-103847711(+)
chr13:103848083-103848683(+)
chr13:103848572-103849172(+)
chr13:103851890-103852490(+)
chr13:103852770-103853370(+)
chr13:103853170-103853770(+)
chr13:103855190-103855790(+)
chr13:103856004-103856604(+)
chr13:103856750-103857350(+)
chr13:103858870-103859470(+)
chr13:103861450-103862050(+)
chr13:103862150-103862750(+)
chr13:103863340-103863940(+)
chr13:103864600-103865200(+)
chr13:103865410-103866010(+)
chr13:103867410-103868010(+)
chr13:103870426-103871026(+)
chr13:103872670-103873270(+)
chr13:103874200-103874800(+)
chr13:103874949-103875549(+)
chr13:103875590-103876190(+)
chr13:103877063-103877663(+)
chr13:103880830-103881430(+)
chr13:103881920-103882520(+)
chr13:103887590-103888190(+)
chr13:103888478-103889078(+)
chr13:103890678-103891278(+)
chr13:103891079-103891679(+)
chr13:103893950-103894550(+)
chr13:103895650-103896250(+)
chr13:103896330-103896930(+)
chr13:103896870-103897470(+)
chr13:103898940-103899540(+)
chr13:103900900-103901500(+)
chr13:103902370-103902970(+)
chr13:103902850-103903450(+)
chr13:103903422-103904022(+)
chr13:103903830-103904430(+)
chr13:103907126-103907726(+)
chr13:103907852-103908452(+)
chr13:103908381-103908981(+)
chr13:103925016-103925616(+)
chr13:103925864-103926464(+)
chr13:103927339-103927939(+)
chr13:103927967-103928567(+)
chr13:103929160-103929760(+)
chr13:103930332-103930932(+)
chr13:103930990-103931590(+)
chr13:103932010-103932610(+)
chr13:103933290-103933890(+)
chr13:103934997-103935597(+)
chr13:103935805-103936405(+)
chr13:103936724-103937324(+)
chr13:103937380-103937980(+)
chr13:103939490-103940090(+)
chr13:103939922-103940522(+)
chr13:103940412-103941012(+)
chr13:103941920-103942520(+)
chr13:103944091-103944691(+)
chr13:103945035-103945635(+)
chr13:103951340-103951940(+)
chr13:103953530-103954130(+)
chr13:103953990-103954590(+)
chr13:103954881-103955481(+)
chr13:103955393-103955993(+)
chr13:103955960-103956560(+)
chr13:103957552-103958152(+)
chr13:103959750-103960350(+)
chr13:103960910-103961510(+)
chr13:103964295-103964895(+)
chr13:103964710-103965310(+)
chr13:103966575-103967175(+)
chr13:103967169-103967769(+)
chr13:103967959-103968559(+)
chr13:103976772-103977372(+)
chr13:103977922-103978522(+)
chr13:103978515-103979115(+)
chr13:103979480-103980080(+)
chr13:103981097-103981697(+)
chr13:103986070-103986670(+)
chr13:103987480-103988080(+)
chr13:103989990-103990590(+)
chr13:103991802-103992402(+)
chr13:103996730-103997330(+)
chr13:104001438-104002038(+)
chr13:104001859-104002459(+)
chr13:104002280-104002880(+)
chr13:104003274-104003874(+)
chr13:104003690-104004290(+)
chr13:104004143-104004743(+)
chr13:104005310-104005910(+)
chr13:104005930-104006530(+)
chr13:104006357-104006957(+)
chr13:104007710-104008310(+)
chr13:104008541-104009141(+)
chr13:104009438-104010038(+)
chr13:104010563-104011163(+)
chr13:104016871-104017471(+)
chr13:104018400-104019000(+)
chr13:104022930-104023530(+)
chr13:104023553-104024153(+)
chr13:104024895-104025495(+)
chr13:104026090-104026690(+)
chr13:104031970-104032570(+)
chr13:104034496-104035096(+)
chr13:104035852-104036452(+)
chr13:104038591-104039191(+)
chr13:104039010-104039610(+)
chr13:104039890-104040490(+)
chr13:104041079-104041679(+)
chr13:104041690-104042290(+)
chr13:104042230-104042830(+)
chr13:104042930-104043530(+)
chr13:104043876-104044476(+)
chr13:104044310-104044910(+)
chr13:104046930-104047530(+)
chr13:104047900-104048500(+)
chr13:104049218-104049818(+)
chr13:104050213-104050813(+)
chr13:104055425-104056025(+)
chr13:104056122-104056722(+)
chr13:104056620-104057220(+)
chr13:104057516-104058116(+)
chr13:104059410-104060010(+)
chr13:104064002-104064602(+)
chr13:104067775-104068375(+)
chr13:104069630-104070230(+)
chr13:104071785-104072385(+)
chr13:104072550-104073150(+)
chr13:104073310-104073910(+)
chr13:104077710-104078310(+)
chr13:104081870-104082470(+)
chr13:104082628-104083228(+)
chr13:104083610-104084210(+)
chr13:104084146-104084746(+)
chr13:104084632-104085232(+)
chr13:104086575-104087175(+)
chr13:104088527-104089127(+)
chr13:104089130-104089730(+)
chr13:104089938-104090538(+)
chr13:104090570-104091170(+)
chr13:104092170-104092770(+)
chr13:104095858-104096458(+)
chr13:104096878-104097478(+)
chr13:104100350-104100950(+)
chr13:104103310-104103910(+)
chr13:104103946-104104546(+)
chr13:104116508-104117108(+)
chr13:104117011-104117611(+)
chr13:104119002-104119602(+)
chr13:104120590-104121190(+)
chr13:104121370-104121970(+)
chr13:104122016-104122616(+)
chr13:104122810-104123410(+)
chr13:104124037-104124637(+)
chr13:104126470-104127070(+)
chr13:104133234-104133834(+)
chr13:104136170-104136770(+)
chr13:104140020-104140620(+)
chr13:104143430-104144030(+)
chr13:104145260-104145860(+)
chr13:104147035-104147635(+)
chr13:104149720-104150320(+)
chr13:104151630-104152230(+)
chr13:104153546-104154146(+)
chr13:104162347-104162947(+)
chr13:104164430-104165030(+)
chr13:104167721-104168321(+)
chr13:104168413-104169013(+)
chr13:104169262-104169862(+)
chr13:104169713-104170313(+)
chr13:104171530-104172130(+)
chr13:104173810-104174410(+)
chr13:104176135-104176735(+)
chr13:104177750-104178350(+)
chr13:104178558-104179158(+)
chr13:104182995-104183595(+)
chr13:104183524-104184124(+)
chr13:104184280-104184880(+)
chr13:104187630-104188230(+)
chr13:104188210-104188810(+)
chr13:104189118-104189718(+)
chr13:104189830-104190430(+)
chr13:104190730-104191330(+)
chr13:104191516-104192116(+)
chr13:104192190-104192790(+)
chr13:104192618-104193218(+)
chr13:104197890-104198490(+)
chr13:104198732-104199332(+)
chr13:104200210-104200810(+)
chr13:104202408-104203008(+)
chr13:104204530-104205130(+)
chr13:104206970-104207570(+)
chr13:104209005-104209605(+)
chr13:104210168-104210768(+)
chr13:104211184-104211784(+)
chr13:104211673-104212273(+)
chr13:104216984-104217584(+)
chr13:104220612-104221212(+)
chr13:104223170-104223770(+)
chr13:104225500-104226100(+)
chr13:104225945-104226545(+)
chr13:104227370-104227970(+)
chr13:104229301-104229901(+)
chr13:104232066-104232666(+)
chr13:104236650-104237250(+)
chr13:104238630-104239230(+)
chr13:104239270-104239870(+)
chr13:104244802-104245402(+)
chr13:104246950-104247550(+)
chr13:104249476-104250076(+)
chr13:104250270-104250870(+)
chr13:104250918-104251518(+)
chr13:104252790-104253390(+)
chr13:104257838-104258438(+)
chr13:104260267-104260867(+)
chr13:104262360-104262960(+)
chr13:104263090-104263690(+)
chr13:104265668-104266268(+)
chr13:104267000-104267600(+)
chr13:104267450-104268050(+)
chr13:104267998-104268598(+)
chr13:104269010-104269610(+)
chr13:104270439-104271039(+)
chr13:104270848-104271448(+)
chr13:104273210-104273810(+)
chr13:104273925-104274525(+)
chr13:104277401-104278001(+)
chr13:104278790-104279390(+)
chr13:104286390-104286990(+)
chr13:104287920-104288520(+)
chr13:104288960-104289560(+)
chr13:104290235-104290835(+)
chr13:104290963-104291563(+)
chr13:104291645-104292245(+)
chr13:104292865-104293465(+)
chr13:104293455-104294055(+)
chr13:104297410-104298010(+)
chr13:104299330-104299930(+)
chr13:104299880-104300480(+)
chr13:104300577-104301177(+)
chr13:104303582-104304182(+)
chr13:104303990-104304590(+)
chr13:104304670-104305270(+)
chr13:104305376-104305976(+)
chr13:104308566-104309166(+)
chr13:104309080-104309680(+)
chr13:104309760-104310360(+)
chr13:104310530-104311130(+)
chr13:104312450-104313050(+)
chr13:104314150-104314750(+)
chr13:104314750-104315350(+)
chr13:104316222-104316822(+)
chr13:104318884-104319484(+)
chr13:104319330-104319930(+)
chr13:104319820-104320420(+)
chr13:104320469-104321069(+)
chr13:104323869-104324469(+)
chr13:104327490-104328090(+)
chr13:104328609-104329209(+)
chr13:104334910-104335510(+)
chr13:104335570-104336170(+)
chr13:104339110-104339710(+)
chr13:104341370-104341970(+)
chr13:104342130-104342730(+)
chr13:104343087-104343687(+)
chr13:104344350-104344950(+)
chr13:104344798-104345398(+)
chr13:104346264-104346864(+)
chr13:104346700-104347300(+)
chr13:104347580-104348180(+)
chr13:104350127-104350727(+)
chr13:104351301-104351901(+)
chr13:104351730-104352330(+)
chr13:104355011-104355611(+)
chr13:104355486-104356086(+)
chr13:104356280-104356880(+)
chr13:104356900-104357500(+)
chr13:104358597-104359197(+)
chr13:104360538-104361138(+)
chr13:104362310-104362910(+)
chr13:104362770-104363370(+)
chr13:104366590-104367190(+)
chr13:104367750-104368350(+)
chr13:104368934-104369534(+)
chr13:104375030-104375630(+)
chr13:104376175-104376775(+)
chr13:104381215-104381815(+)
chr13:104381730-104382330(+)
chr13:104382718-104383318(+)
chr13:104383630-104384230(+)
chr13:104384210-104384810(+)
chr13:104387127-104387727(+)
chr13:104387942-104388542(+)
chr13:104388358-104388958(+)
chr13:104393790-104394390(+)
chr13:104394290-104394890(+)
chr13:104396910-104397510(+)
chr13:104401272-104401872(+)
chr13:104405580-104406180(+)
chr13:104406870-104407470(+)
chr13:104409042-104409642(+)
chr13:104411190-104411790(+)
chr13:104411639-104412239(+)
chr13:104414768-104415368(+)
chr13:104422070-104422670(+)
chr13:104422792-104423392(+)
chr13:104424816-104425416(+)
chr13:104427438-104428038(+)
chr13:104433080-104433680(+)
chr13:104434630-104435230(+)
chr13:104435432-104436032(+)
chr13:104439090-104439690(+)
chr13:104440304-104440904(+)
chr13:104441950-104442550(+)
chr13:104446777-104447377(+)
chr13:104448308-104448908(+)
chr13:104449660-104450260(+)
chr13:104451217-104451817(+)
chr13:104453275-104453875(+)
chr13:104455576-104456176(+)
chr13:104458060-104458660(+)
chr13:104459790-104460390(+)
chr13:104462217-104462817(+)
chr13:104464764-104465364(+)
chr13:104465211-104465811(+)
chr13:104465890-104466490(+)
chr13:104467863-104468463(+)
chr13:104468500-104469100(+)
chr13:104470950-104471550(+)
chr13:104472290-104472890(+)
chr13:104477040-104477640(+)
chr13:104485530-104486130(+)
chr13:104488397-104488997(+)
chr13:104490230-104490830(+)
chr13:104490630-104491230(+)
chr13:104491730-104492330(+)
chr13:104492544-104493144(+)
chr13:104497910-104498510(+)
chr13:104504310-104504910(+)
chr13:104509310-104509910(+)
chr13:104512007-104512607(+)
chr13:104513902-104514502(+)
chr13:104514825-104515425(+)
chr13:104518281-104518881(+)
chr13:104519870-104520470(+)
chr13:104520950-104521550(+)
chr13:104523830-104524430(+)
chr13:104525990-104526590(+)
chr13:104526890-104527490(+)
chr13:104528717-104529317(+)
chr13:104531380-104531980(+)
chr13:104532600-104533200(+)
chr13:104533995-104534595(+)
chr13:104534895-104535495(+)
chr13:104535360-104535960(+)
chr13:104535880-104536480(+)
chr13:104536434-104537034(+)
chr13:104546870-104547470(+)
chr13:104548350-104548950(+)
chr13:104548855-104549455(+)
chr13:104550297-104550897(+)
chr13:104550738-104551338(+)
chr13:104556041-104556641(+)
chr13:104560175-104560775(+)
chr13:104560598-104561198(+)
chr13:104561122-104561722(+)
chr13:104561706-104562306(+)
chr13:104562230-104562830(+)
chr13:104562650-104563250(+)
chr13:104566320-104566920(+)
chr13:104575030-104575630(+)
chr13:104575760-104576360(+)
chr13:104578361-104578961(+)
chr13:104580190-104580790(+)
chr13:104581190-104581790(+)
chr13:104583599-104584199(+)
chr13:104584201-104584801(+)
chr13:104587389-104587989(+)
chr13:104589730-104590330(+)
chr13:104592590-104593190(+)
chr13:104593130-104593730(+)
chr13:104593914-104594514(+)
chr13:104596470-104597070(+)
chr13:104598116-104598716(+)
chr13:104600742-104601342(+)
chr13:104604445-104605045(+)
chr13:104605320-104605920(+)
chr13:104606050-104606650(+)
chr13:104608830-104609430(+)
chr13:104610378-104610978(+)
chr13:104610950-104611550(+)
chr13:104611528-104612128(+)
chr13:104612258-104612858(+)
chr13:104613330-104613930(+)
chr13:104614069-104614669(+)
chr13:104615040-104615640(+)
chr13:104617974-104618574(+)
chr13:104621720-104622320(+)
chr13:104625090-104625690(+)
chr13:104626490-104627090(+)
chr13:104628637-104629237(+)
chr13:104630070-104630670(+)
chr13:104631110-104631710(+)
chr13:104634875-104635475(+)
chr13:104636175-104636775(+)
chr13:104638030-104638630(+)
chr13:104643870-104644470(+)
chr13:104645810-104646410(+)
chr13:104648550-104649150(+)
chr13:104648950-104649550(+)
chr13:104654175-104654775(+)
chr13:104654920-104655520(+)
chr13:104657170-104657770(+)
chr13:104658063-104658663(+)
chr13:104658905-104659505(+)
chr13:104659658-104660258(+)
chr13:104660321-104660921(+)
chr13:104660823-104661423(+)
chr13:104661275-104661875(+)
chr13:104661969-104662569(+)
chr13:104662496-104663096(+)
chr13:104663030-104663630(+)
chr13:104663433-104664033(+)
chr13:104663910-104664510(+)
chr13:104667083-104667683(+)
chr13:104667685-104668285(+)
chr13:104668255-104668855(+)
chr13:104668910-104669510(+)
chr13:104669517-104670117(+)
chr13:104674063-104674663(+)
chr13:104676095-104676695(+)
chr13:104676722-104677322(+)
chr13:104677590-104678190(+)
chr13:104678790-104679390(+)
chr13:104680930-104681530(+)
chr13:104681735-104682335(+)
chr13:104685569-104686169(+)
chr13:104689600-104690200(+)
chr13:104694604-104695204(+)
chr13:104695418-104696018(+)
chr13:104698130-104698730(+)
chr13:104700838-104701438(+)
chr13:104701250-104701850(+)
chr13:104702210-104702810(+)
chr13:104705970-104706570(+)
chr13:104707616-104708216(+)
chr13:104710101-104710701(+)
chr13:104711872-104712472(+)
chr13:104713085-104713685(+)
chr13:104716950-104717550(+)
chr13:104718290-104718890(+)
chr13:104735250-104735850(+)
chr13:104737881-104738481(+)
chr13:104738486-104739086(+)
chr13:104738996-104739596(+)
chr13:104739552-104740152(+)
chr13:104740570-104741170(+)
chr13:104741630-104742230(+)
chr13:104744151-104744751(+)
chr13:104749390-104749990(+)
chr13:104750673-104751273(+)
chr13:104752030-104752630(+)
chr13:104754130-104754730(+)
chr13:104754814-104755414(+)
chr13:104756882-104757482(+)
chr13:104757312-104757912(+)
chr13:104757782-104758382(+)
chr13:104758197-104758797(+)
chr13:104759049-104759649(+)
chr13:104763286-104763886(+)
chr13:104766328-104766928(+)
chr13:104768230-104768830(+)
chr13:104768830-104769430(+)
chr13:104775850-104776450(+)
chr13:104782135-104782735(+)
chr13:104782930-104783530(+)
chr13:104784410-104785010(+)
chr13:104785033-104785633(+)
chr13:104786355-104786955(+)
chr13:104789832-104790432(+)
chr13:104790546-104791146(+)
chr13:104792310-104792910(+)
chr13:104792786-104793386(+)
chr13:104793850-104794450(+)
chr13:104794710-104795310(+)
chr13:104795470-104796070(+)
chr13:104796235-104796835(+)
chr13:104797030-104797630(+)
chr13:104797630-104798230(+)
chr13:104798071-104798671(+)
chr13:104798660-104799260(+)
chr13:104799070-104799670(+)
chr13:104799790-104800390(+)
chr13:104805087-104805687(+)
chr13:104806750-104807350(+)
chr13:104810675-104811275(+)
chr13:104811570-104812170(+)
chr13:104812822-104813422(+)
chr13:104815130-104815730(+)
chr13:104816188-104816788(+)
chr13:104816750-104817350(+)
chr13:104818507-104819107(+)
chr13:104821621-104822221(+)
chr13:104822050-104822650(+)
chr13:104822550-104823150(+)
chr13:104823325-104823925(+)
chr13:104824690-104825290(+)
chr13:104825710-104826310(+)
chr13:104826930-104827530(+)
chr13:104830950-104831550(+)
chr13:104833384-104833984(+)
chr13:104833924-104834524(+)
chr13:104847030-104847630(+)
chr13:104850450-104851050(+)
chr13:104851088-104851688(+)
chr13:104851670-104852270(+)
chr13:104853153-104853753(+)
chr13:104854630-104855230(+)
chr13:104856450-104857050(+)
chr13:104857455-104858055(+)
chr13:104858866-104859466(+)
chr13:104859730-104860330(+)
chr13:104860350-104860950(+)
chr13:104864070-104864670(+)
chr13:104865735-104866335(+)
chr13:104866520-104867120(+)
chr13:104869872-104870472(+)
chr13:104870407-104871007(+)
chr13:104874203-104874803(+)
chr13:104875934-104876534(+)
chr13:104876970-104877570(+)
chr13:104885530-104886130(+)
chr13:104889635-104890235(+)
chr13:104890062-104890662(+)
chr13:104891020-104891620(+)
chr13:104891503-104892103(+)
chr13:104892036-104892636(+)
chr13:104895950-104896550(+)
chr13:104897330-104897930(+)
chr13:104900653-104901253(+)
chr13:104904090-104904690(+)
chr13:104904510-104905110(+)
chr13:104905446-104906046(+)
chr13:104906660-104907260(+)
chr13:104907310-104907910(+)
chr13:104908956-104909556(+)
chr13:104914730-104915330(+)
chr13:104916074-104916674(+)
chr13:104916800-104917400(+)
chr13:104917640-104918240(+)
chr13:104919100-104919700(+)
chr13:104920050-104920650(+)
chr13:104920530-104921130(+)
chr13:104921255-104921855(+)
chr13:104921820-104922420(+)
chr13:104922530-104923130(+)
chr13:104923027-104923627(+)
chr13:104923790-104924390(+)
chr13:104924250-104924850(+)
chr13:104924790-104925390(+)
chr13:104925670-104926270(+)
chr13:104926250-104926850(+)
chr13:104926870-104927470(+)
chr13:104928270-104928870(+)
chr13:104928930-104929530(+)
chr13:104929440-104930040(+)
chr13:104930290-104930890(+)
chr13:104930890-104931490(+)
chr13:104931340-104931940(+)
chr13:104933130-104933730(+)
chr13:104933610-104934210(+)
chr13:104934079-104934679(+)
chr13:104934510-104935110(+)
chr13:104934910-104935510(+)
chr13:104935496-104936096(+)
chr13:104936200-104936800(+)
chr13:104936810-104937410(+)
chr13:104937430-104938030(+)
chr13:104938160-104938760(+)
chr13:104939171-104939771(+)
chr13:104940190-104940790(+)
chr13:104940727-104941327(+)
chr13:104941598-104942198(+)
chr13:104942254-104942854(+)
chr13:104942950-104943550(+)
chr13:104944256-104944856(+)
chr13:104945110-104945710(+)
chr13:104945978-104946578(+)
chr13:104946790-104947390(+)
chr13:104947712-104948312(+)
chr13:104948514-104949114(+)
chr13:104948930-104949530(+)
chr13:104949850-104950450(+)
chr13:104950273-104950873(+)
chr13:104950760-104951360(+)
chr13:104952290-104952890(+)
chr13:104953528-104954128(+)
chr13:104958490-104959090(+)
chr13:104963111-104963711(+)
chr13:104964050-104964650(+)
chr13:104965570-104966170(+)
chr13:104966330-104966930(+)
chr13:104967321-104967921(+)
chr13:104967879-104968479(+)
chr13:104968550-104969150(+)
chr13:104969455-104970055(+)
chr13:104970314-104970914(+)
chr13:104972685-104973285(+)
chr13:104974020-104974620(+)
chr13:104975260-104975860(+)
chr13:104977030-104977630(+)
chr13:104978755-104979355(+)
chr13:104979457-104980057(+)
chr13:104986090-104986690(+)
chr13:104986620-104987220(+)
chr13:104987650-104988250(+)
chr13:104989530-104990130(+)
chr13:104992290-104992890(+)
chr13:104998150-104998750(+)
chr13:105007615-105008215(+)
chr13:105009357-105009957(+)
chr13:105009886-105010486(+)
chr13:105014910-105015510(+)
chr13:105017441-105018041(+)
chr13:105020290-105020890(+)
chr13:105021510-105022110(+)
chr13:105023990-105024590(+)
chr13:105024494-105025094(+)
chr13:105026390-105026990(+)
chr13:105031030-105031630(+)
chr13:105031550-105032150(+)
chr13:105035183-105035783(+)
chr13:105036930-105037530(+)
chr13:105037655-105038255(+)
chr13:105040477-105041077(+)
chr13:105041993-105042593(+)
chr13:105050185-105050785(+)
chr13:105051060-105051660(+)
chr13:105055130-105055730(+)
chr13:105056619-105057219(+)
chr13:105057390-105057990(+)
chr13:105058150-105058750(+)
chr13:105060390-105060990(+)
chr13:105060958-105061558(+)
chr13:105062750-105063350(+)
chr13:105063593-105064193(+)
chr13:105065530-105066130(+)
chr13:105066445-105067045(+)
chr13:105067036-105067636(+)
chr13:105068390-105068990(+)
chr13:105069166-105069766(+)
chr13:105069849-105070449(+)
chr13:105070890-105071490(+)
chr13:105071747-105072347(+)
chr13:105072160-105072760(+)
chr13:105074923-105075523(+)
chr13:105076070-105076670(+)
chr13:105076910-105077510(+)
chr13:105077610-105078210(+)
chr13:105080463-105081063(+)
chr13:105082645-105083245(+)
chr13:105083050-105083650(+)
chr13:105083968-105084568(+)
chr13:105088377-105088977(+)
chr13:105091280-105091880(+)
chr13:105092230-105092830(+)
chr13:105094780-105095380(+)
chr13:105097423-105098023(+)
chr13:105098370-105098970(+)
chr13:105099590-105100190(+)
chr13:105101030-105101630(+)
chr13:105102266-105102866(+)
chr13:105106420-105107020(+)
chr13:105110053-105110653(+)
chr13:105111029-105111629(+)
chr13:105112824-105113424(+)
chr13:105113289-105113889(+)
chr13:105118260-105118860(+)
chr13:105126236-105126836(+)
chr13:105129515-105130115(+)
chr13:105130030-105130630(+)
chr13:105130954-105131554(+)
chr13:105132590-105133190(+)
chr13:105135670-105136270(+)
chr13:105137918-105138518(+)
chr13:105138740-105139340(+)
chr13:105139247-105139847(+)
chr13:105144230-105144830(+)
chr13:105148390-105148990(+)
chr13:105153890-105154490(+)
chr13:105160630-105161230(+)
chr13:105161940-105162540(+)
chr13:105166743-105167343(+)
chr13:105167159-105167759(+)
chr13:105170215-105170815(+)
chr13:105173650-105174250(+)
chr13:105174640-105175240(+)
chr13:105177383-105177983(+)
chr13:105178787-105179387(+)
chr13:105180950-105181550(+)
chr13:105182997-105183597(+)
chr13:105183820-105184420(+)
chr13:105184471-105185071(+)
chr13:105187074-105187674(+)
chr13:105188110-105188710(+)
chr13:105189770-105190370(+)
chr13:105192710-105193310(+)
chr13:105194110-105194710(+)
chr13:105198100-105198700(+)
chr13:105204039-105204639(+)
chr13:105204509-105205109(+)
chr13:105205446-105206046(+)
chr13:105206175-105206775(+)
chr13:105208575-105209175(+)
chr13:105209264-105209864(+)
chr13:105210295-105210895(+)
chr13:105211650-105212250(+)
chr13:105215126-105215726(+)
chr13:105216510-105217110(+)
chr13:105217443-105218043(+)
chr13:105219350-105219950(+)
chr13:105220995-105221595(+)
chr13:105221835-105222435(+)
chr13:105223390-105223990(+)
chr13:105223850-105224450(+)
chr13:105224290-105224890(+)
chr13:105226090-105226690(+)
chr13:105227359-105227959(+)
chr13:105229470-105230070(+)
chr13:105233058-105233658(+)
chr13:105236140-105236740(+)
chr13:105236749-105237349(+)
chr13:105237430-105238030(+)
chr13:105238234-105238834(+)
chr13:105238828-105239428(+)
chr13:105239709-105240309(+)
chr13:105241410-105242010(+)
chr13:105242530-105243130(+)
chr13:105243710-105244310(+)
chr13:105244343-105244943(+)
chr13:105245274-105245874(+)
chr13:105245904-105246504(+)
chr13:105247034-105247634(+)
chr13:105247760-105248360(+)
chr13:105249973-105250573(+)
chr13:105251255-105251855(+)
chr13:105252290-105252890(+)
chr13:105255096-105255696(+)
chr13:105256381-105256981(+)
chr13:105257370-105257970(+)
chr13:105260553-105261153(+)
chr13:105266548-105267148(+)
chr13:105269310-105269910(+)
chr13:105274590-105275190(+)
chr13:105276930-105277530(+)
chr13:105277534-105278134(+)
chr13:105279250-105279850(+)
chr13:105280110-105280710(+)
chr13:105280890-105281490(+)
chr13:105284980-105285580(+)
chr13:105285930-105286530(+)
chr13:105288214-105288814(+)
chr13:105292551-105293151(+)
chr13:105292980-105293580(+)
chr13:105293561-105294161(+)
chr13:105294670-105295270(+)
chr13:105298078-105298678(+)
chr13:105298670-105299270(+)
chr13:105300535-105301135(+)
chr13:105302637-105303237(+)
chr13:105303895-105304495(+)
chr13:105309785-105310385(+)
chr13:105310530-105311130(+)
chr13:105311330-105311930(+)
chr13:105315990-105316590(+)
chr13:105319726-105320326(+)
chr13:105323256-105323856(+)
chr13:105329190-105329790(+)
chr13:105329710-105330310(+)
chr13:105331810-105332410(+)
chr13:105334024-105334624(+)
chr13:105336047-105336647(+)
chr13:105336890-105337490(+)
chr13:105338775-105339375(+)
chr13:105340790-105341390(+)
chr13:105342755-105343355(+)
chr13:105344133-105344733(+)
chr13:105345392-105345992(+)
chr13:105346660-105347260(+)
chr13:105347390-105347990(+)
chr13:105347840-105348440(+)
chr13:105349453-105350053(+)
chr13:105349930-105350530(+)
chr13:105350450-105351050(+)
chr13:105352215-105352815(+)
chr13:105352670-105353270(+)
chr13:105353850-105354450(+)
chr13:105360610-105361210(+)
chr13:105364890-105365490(+)
chr13:105367337-105367937(+)
chr13:105373956-105374556(+)
chr13:105384975-105385575(+)
chr13:105385694-105386294(+)
chr13:105386800-105387400(+)
chr13:105387290-105387890(+)
chr13:105387810-105388410(+)
chr13:105389953-105390553(+)
chr13:105392245-105392845(+)
chr13:105392906-105393506(+)
chr13:105394950-105395550(+)
chr13:105395860-105396460(+)
chr13:105396963-105397563(+)
chr13:105397950-105398550(+)
chr13:105400693-105401293(+)
chr13:105402647-105403247(+)
chr13:105410002-105410602(+)
chr13:105410930-105411530(+)
chr13:105414701-105415301(+)
chr13:105418598-105419198(+)
chr13:105421788-105422388(+)
chr13:105425937-105426537(+)
chr13:105431548-105432148(+)
chr13:105432160-105432760(+)
chr13:105433353-105433953(+)
chr13:105436693-105437293(+)
chr13:105437170-105437770(+)
chr13:105438180-105438780(+)
chr13:105442550-105443150(+)
chr13:105443814-105444414(+)
chr13:105448799-105449399(+)
chr13:105450730-105451330(+)
chr13:105451427-105452027(+)
chr13:105461719-105462319(+)
chr13:105462509-105463109(+)
chr13:105467738-105468338(+)
chr13:105468986-105469586(+)
chr13:105469486-105470086(+)
chr13:105470030-105470630(+)
chr13:105470493-105471093(+)
chr13:105475310-105475910(+)
chr13:105475970-105476570(+)
chr13:105484054-105484654(+)
chr13:105484477-105485077(+)
chr13:105485450-105486050(+)
chr13:105489210-105489810(+)
chr13:105489983-105490583(+)
chr13:105491530-105492130(+)
chr13:105491972-105492572(+)
chr13:105493350-105493950(+)
chr13:105495661-105496261(+)
chr13:105498610-105499210(+)
chr13:105499480-105500080(+)
chr13:105500150-105500750(+)
chr13:105502050-105502650(+)
chr13:105502930-105503530(+)
chr13:105503840-105504440(+)
chr13:105506220-105506820(+)
chr13:105507770-105508370(+)
chr13:105508370-105508970(+)
chr13:105511268-105511868(+)
chr13:105514652-105515252(+)
chr13:105521788-105522388(+)
chr13:105522324-105522924(+)
chr13:105524467-105525067(+)
chr13:105525450-105526050(+)
chr13:105527401-105528001(+)
chr13:105529930-105530530(+)
chr13:105531768-105532368(+)
chr13:105540470-105541070(+)
chr13:105541135-105541735(+)
chr13:105544970-105545570(+)
chr13:105547230-105547830(+)
chr13:105547748-105548348(+)
chr13:105549115-105549715(+)
chr13:105552640-105553240(+)
chr13:105553790-105554390(+)
chr13:105554392-105554992(+)
chr13:105555230-105555830(+)
chr13:105556450-105557050(+)
chr13:105562710-105563310(+)
chr13:105564570-105565170(+)
chr13:105567390-105567990(+)
chr13:105572372-105572972(+)
chr13:105572801-105573401(+)
chr13:105577730-105578330(+)
chr13:105584750-105585350(+)
chr13:105588590-105589190(+)
chr13:105590308-105590908(+)
chr13:105591800-105592400(+)
chr13:105595590-105596190(+)
chr13:105596397-105596997(+)
chr13:105597332-105597932(+)
chr13:105601710-105602310(+)
chr13:105602597-105603197(+)
chr13:105603102-105603702(+)
chr13:105604862-105605462(+)
chr13:105605310-105605910(+)
chr13:105605815-105606415(+)
chr13:105606467-105607067(+)
chr13:105607355-105607955(+)
chr13:105613556-105614156(+)
chr13:105614682-105615282(+)
chr13:105615410-105616010(+)
chr13:105616040-105616640(+)
chr13:105619936-105620536(+)
chr13:105620544-105621144(+)
chr13:105625875-105626475(+)
chr13:105627570-105628170(+)
chr13:105628583-105629183(+)
chr13:105631210-105631810(+)
chr13:105631698-105632298(+)
chr13:105632843-105633443(+)
chr13:105635145-105635745(+)
chr13:105635951-105636551(+)
chr13:105636539-105637139(+)
chr13:105639416-105640016(+)
chr13:105640894-105641494(+)
chr13:105642215-105642815(+)
chr13:105644368-105644968(+)
chr13:105644870-105645470(+)
chr13:105645974-105646574(+)
chr13:105648273-105648873(+)
chr13:105650475-105651075(+)
chr13:105653810-105654410(+)
chr13:105655409-105656009(+)
chr13:105659367-105659967(+)
chr13:105660861-105661461(+)
chr13:105662090-105662690(+)
chr13:105662724-105663324(+)
chr13:105663191-105663791(+)
chr13:105664448-105665048(+)
chr13:105667590-105668190(+)
chr13:105668510-105669110(+)
chr13:105669030-105669630(+)
chr13:105670798-105671398(+)
chr13:105681490-105682090(+)
chr13:105682490-105683090(+)
chr13:105683122-105683722(+)
chr13:105683537-105684137(+)
chr13:105684910-105685510(+)
chr13:105686187-105686787(+)
chr13:105687383-105687983(+)
chr13:105689313-105689913(+)
chr13:105689870-105690470(+)
chr13:105700148-105700748(+)
chr13:105700909-105701509(+)
chr13:105702416-105703016(+)
chr13:105702944-105703544(+)
chr13:105704128-105704728(+)
chr13:105704895-105705495(+)
chr13:105706130-105706730(+)
chr13:105708810-105709410(+)
chr13:105712041-105712641(+)
chr13:105715120-105715720(+)
chr13:105715933-105716533(+)
chr13:105721360-105721960(+)
chr13:105722624-105723224(+)
chr13:105723110-105723710(+)
chr13:105724205-105724805(+)
chr13:105725310-105725910(+)
chr13:105726450-105727050(+)
chr13:105734730-105735330(+)
chr13:105736222-105736822(+)
chr13:105737193-105737793(+)
chr13:105739090-105739690(+)
chr13:105740211-105740811(+)
chr13:105740620-105741220(+)
chr13:105742453-105743053(+)
chr13:105744030-105744630(+)
chr13:105746490-105747090(+)
chr13:105747970-105748570(+)
chr13:105749270-105749870(+)
chr13:105749767-105750367(+)
chr13:105755670-105756270(+)
chr13:105757210-105757810(+)
chr13:105757786-105758386(+)
chr13:105758920-105759520(+)
chr13:105759947-105760547(+)
chr13:105769210-105769810(+)
chr13:105769834-105770434(+)
chr13:105770727-105771327(+)
chr13:105776690-105777290(+)
chr13:105779980-105780580(+)
chr13:105782250-105782850(+)
chr13:105784980-105785580(+)
chr13:105788096-105788696(+)
chr13:105788677-105789277(+)
chr13:105789501-105790101(+)
chr13:105791571-105792171(+)
chr13:105792101-105792701(+)
chr13:105792796-105793396(+)
chr13:105795010-105795610(+)
chr13:105796248-105796848(+)
chr13:105798740-105799340(+)
chr13:105799769-105800369(+)
chr13:105803910-105804510(+)
chr13:105805855-105806455(+)
chr13:105812055-105812655(+)
chr13:105817939-105818539(+)
chr13:105820540-105821140(+)
chr13:105821860-105822460(+)
chr13:105822769-105823369(+)
chr13:105825190-105825790(+)
chr13:105827370-105827970(+)
chr13:105828135-105828735(+)
chr13:105828595-105829195(+)
chr13:105829802-105830402(+)
chr13:105831910-105832510(+)
chr13:105833590-105834190(+)
chr13:105836270-105836870(+)
chr13:105837431-105838031(+)
chr13:105842203-105842803(+)
chr13:105842916-105843516(+)
chr13:105844385-105844985(+)
chr13:105845270-105845870(+)
chr13:105848271-105848871(+)
chr13:105850615-105851215(+)
chr13:105852522-105853122(+)
chr13:105853597-105854197(+)
chr13:105854170-105854770(+)
chr13:105854618-105855218(+)
chr13:105859892-105860492(+)
chr13:105861650-105862250(+)
chr13:105864230-105864830(+)
chr13:105865779-105866379(+)
chr13:105867660-105868260(+)
chr13:105869890-105870490(+)
chr13:105871887-105872487(+)
chr13:105872304-105872904(+)
chr13:105873133-105873733(+)
chr13:105876910-105877510(+)
chr13:105879273-105879873(+)
chr13:105880070-105880670(+)
chr13:105881450-105882050(+)
chr13:105884788-105885388(+)
chr13:105887302-105887902(+)
chr13:105892704-105893304(+)
chr13:105898030-105898630(+)
chr13:105900042-105900642(+)
chr13:105902830-105903430(+)
chr13:105904440-105905040(+)
chr13:105906986-105907586(+)
chr13:105907744-105908344(+)
chr13:105909110-105909710(+)
chr13:105912186-105912786(+)
chr13:105914800-105915400(+)
chr13:105916150-105916750(+)
chr13:105919700-105920300(+)
chr13:105920197-105920797(+)
chr13:105922950-105923550(+)
chr13:105924900-105925500(+)
chr13:105925335-105925935(+)
chr13:105925876-105926476(+)
chr13:105926795-105927395(+)
chr13:105928841-105929441(+)
chr13:105929530-105930130(+)
chr13:105931254-105931854(+)
chr13:105933122-105933722(+)
chr13:105933691-105934291(+)
chr13:105934463-105935063(+)
chr13:105934967-105935567(+)
chr13:105935954-105936554(+)
chr13:105937090-105937690(+)
chr13:105939070-105939670(+)
chr13:105942844-105943444(+)
chr13:105944150-105944750(+)
chr13:105950057-105950657(+)
chr13:105956815-105957415(+)
chr13:105962635-105963235(+)
chr13:105963630-105964230(+)
chr13:105964490-105965090(+)
chr13:105967624-105968224(+)
chr13:105968155-105968755(+)
chr13:105968768-105969368(+)
chr13:105972010-105972610(+)
chr13:105976695-105977295(+)
chr13:105977582-105978182(+)
chr13:105979885-105980485(+)
chr13:105981566-105982166(+)
chr13:105983330-105983930(+)
chr13:105984310-105984910(+)
chr13:105985735-105986335(+)
chr13:105986453-105987053(+)
chr13:105987245-105987845(+)
chr13:105987875-105988475(+)
chr13:105988988-105989588(+)
chr13:105989640-105990240(+)
chr13:105990144-105990744(+)
chr13:105990953-105991553(+)
chr13:105991610-105992210(+)
chr13:105992404-105993004(+)
chr13:105993629-105994229(+)
chr13:105994540-105995140(+)
chr13:105995498-105996098(+)
chr13:105996025-105996625(+)
chr13:105997334-105997934(+)
chr13:105997897-105998497(+)
chr13:105998401-105999001(+)
chr13:106001065-106001665(+)
chr13:106003095-106003695(+)
chr13:106004665-106005265(+)
chr13:106005076-106005676(+)
chr13:106005953-106006553(+)
chr13:106012310-106012910(+)
chr13:106015517-106016117(+)
chr13:106016129-106016729(+)
chr13:106017215-106017815(+)
chr13:106017729-106018329(+)
chr13:106018140-106018740(+)
chr13:106020930-106021530(+)
chr13:106021582-106022182(+)
chr13:106022405-106023005(+)
chr13:106024240-106024840(+)
chr13:106026930-106027530(+)
chr13:106029710-106030310(+)
chr13:106032950-106033550(+)
chr13:106041630-106042230(+)
chr13:106046621-106047221(+)
chr13:106047284-106047884(+)
chr13:106052561-106053161(+)
chr13:106055257-106055857(+)
chr13:106058370-106058970(+)
chr13:106058802-106059402(+)
chr13:106062839-106063439(+)
chr13:106064850-106065450(+)
chr13:106081063-106081663(+)
chr13:106086450-106087050(+)
chr13:106088650-106089250(+)
chr13:106089123-106089723(+)
chr13:106090740-106091340(+)
chr13:106093484-106094084(+)
chr13:106094316-106094916(+)
chr13:106095169-106095769(+)
chr13:106095602-106096202(+)
chr13:106098017-106098617(+)
chr13:106098455-106099055(+)
chr13:106101120-106101720(+)
chr13:106101540-106102140(+)
chr13:106105136-106105736(+)
chr13:106107770-106108370(+)
chr13:106109870-106110470(+)
chr13:106112970-106113570(+)
chr13:106114636-106115236(+)
chr13:106115290-106115890(+)
chr13:106116475-106117075(+)
chr13:106117466-106118066(+)
chr13:106118639-106119239(+)
chr13:106120150-106120750(+)
chr13:106123943-106124543(+)
chr13:106127299-106127899(+)
chr13:106129148-106129748(+)
chr13:106132770-106133370(+)
chr13:106134230-106134830(+)
chr13:106137289-106137889(+)
chr13:106140131-106140731(+)
chr13:106143550-106144150(+)
chr13:106149215-106149815(+)
chr13:106149827-106150427(+)
chr13:106152335-106152935(+)
chr13:106153590-106154190(+)
chr13:106154374-106154974(+)
chr13:106158306-106158906(+)
chr13:106158710-106159310(+)
chr13:106161253-106161853(+)
chr13:106162184-106162784(+)
chr13:106162622-106163222(+)
chr13:106164375-106164975(+)
chr13:106165683-106166283(+)
chr13:106166675-106167275(+)
chr13:106168900-106169500(+)
chr13:106169550-106170150(+)
chr13:106170372-106170972(+)
chr13:106172001-106172601(+)
chr13:106176330-106176930(+)
chr13:106177590-106178190(+)
chr13:106178330-106178930(+)
chr13:106179229-106179829(+)
chr13:106180778-106181378(+)
chr13:106184060-106184660(+)
chr13:106190630-106191230(+)
chr13:106193313-106193913(+)
chr13:106193816-106194416(+)
chr13:106194427-106195027(+)
chr13:106195988-106196588(+)
chr13:106198048-106198648(+)
chr13:106198535-106199135(+)
chr13:106204329-106204929(+)
chr13:106213016-106213616(+)
chr13:106213755-106214355(+)
chr13:106214965-106215565(+)
chr13:106216335-106216935(+)
chr13:106217429-106218029(+)
chr13:106217850-106218450(+)
chr13:106220383-106220983(+)
chr13:106222067-106222667(+)
chr13:106224643-106225243(+)
chr13:106225388-106225988(+)
chr13:106227220-106227820(+)
chr13:106232667-106233267(+)
chr13:106233869-106234469(+)
chr13:106236110-106236710(+)
chr13:106240045-106240645(+)
chr13:106240890-106241490(+)
chr13:106242263-106242863(+)
chr13:106242830-106243430(+)
chr13:106243548-106244148(+)
chr13:106247644-106248244(+)
chr13:106249802-106250402(+)
chr13:106250797-106251397(+)
chr13:106251943-106252543(+)
chr13:106252535-106253135(+)
chr13:106255538-106256138(+)
chr13:106259370-106259970(+)
chr13:106260378-106260978(+)
chr13:106261450-106262050(+)
chr13:106262462-106263062(+)
chr13:106262980-106263580(+)
chr13:106263654-106264254(+)
chr13:106264813-106265413(+)
chr13:106267730-106268330(+)
chr13:106268833-106269433(+)
chr13:106270932-106271532(+)
chr13:106274370-106274970(+)
chr13:106274995-106275595(+)
chr13:106277638-106278238(+)
chr13:106278103-106278703(+)
chr13:106279524-106280124(+)
chr13:106280375-106280975(+)
chr13:106281023-106281623(+)
chr13:106282565-106283165(+)
chr13:106285935-106286535(+)
chr13:106286353-106286953(+)
chr13:106287170-106287770(+)
chr13:106288035-106288635(+)
chr13:106290690-106291290(+)
chr13:106293361-106293961(+)
chr13:106294802-106295402(+)
chr13:106295210-106295810(+)
chr13:106296175-106296775(+)
chr13:106300333-106300933(+)
chr13:106300970-106301570(+)
chr13:106307275-106307875(+)
chr13:106312702-106313302(+)
chr13:106314069-106314669(+)
chr13:106315970-106316570(+)
chr13:106317518-106318118(+)
chr13:106322824-106323424(+)
chr13:106323370-106323970(+)
chr13:106325086-106325686(+)
chr13:106330303-106330903(+)
chr13:106330734-106331334(+)
chr13:106331230-106331830(+)
chr13:106332118-106332718(+)
chr13:106332870-106333470(+)
chr13:106333630-106334230(+)
chr13:106334110-106334710(+)
chr13:106336465-106337065(+)
chr13:106340960-106341560(+)
chr13:106341690-106342290(+)
chr13:106342130-106342730(+)
chr13:106344892-106345492(+)
chr13:106347551-106348151(+)
chr13:106348170-106348770(+)
chr13:106354765-106355365(+)
chr13:106358834-106359434(+)
chr13:106362250-106362850(+)
chr13:106372164-106372764(+)
chr13:106372784-106373384(+)
chr13:106373270-106373870(+)
chr13:106378131-106378731(+)
chr13:106385061-106385661(+)
chr13:106386757-106387357(+)
chr13:106387537-106388137(+)
chr13:106388690-106389290(+)
chr13:106393016-106393616(+)
chr13:106403070-106403670(+)
chr13:106404070-106404670(+)
chr13:106407962-106408562(+)
chr13:106410123-106410723(+)
chr13:106411670-106412270(+)
chr13:106414250-106414850(+)
chr13:106416045-106416645(+)
chr13:106416816-106417416(+)
chr13:106425470-106426070(+)
chr13:106426353-106426953(+)
chr13:106427041-106427641(+)
chr13:106427950-106428550(+)
chr13:106430445-106431045(+)
chr13:106431510-106432110(+)
chr13:106435615-106436215(+)
chr13:106436710-106437310(+)
chr13:106438834-106439434(+)
chr13:106439873-106440473(+)
chr13:106440870-106441470(+)
chr13:106441712-106442312(+)
chr13:106445490-106446090(+)
chr13:106450130-106450730(+)
chr13:106450843-106451443(+)
chr13:106453610-106454210(+)
chr13:106456809-106457409(+)
chr13:106457290-106457890(+)
chr13:106457810-106458410(+)
chr13:106458296-106458896(+)
chr13:106458732-106459332(+)
chr13:106459750-106460350(+)
chr13:106464855-106465455(+)
chr13:106466404-106467004(+)
chr13:106466907-106467507(+)
chr13:106467650-106468250(+)
chr13:106469220-106469820(+)
chr13:106469770-106470370(+)
chr13:106470247-106470847(+)
chr13:106472040-106472640(+)
chr13:106474402-106475002(+)
chr13:106476652-106477252(+)
chr13:106477290-106477890(+)
chr13:106478370-106478970(+)
chr13:106479401-106480001(+)
chr13:106482936-106483536(+)
chr13:106484940-106485540(+)
chr13:106486073-106486673(+)
chr13:106487790-106488390(+)
chr13:106488593-106489193(+)
chr13:106489090-106489690(+)
chr13:106489630-106490230(+)
chr13:106491450-106492050(+)
chr13:106492360-106492960(+)
chr13:106495410-106496010(+)
chr13:106496790-106497390(+)
chr13:106498385-106498985(+)
chr13:106499210-106499810(+)
chr13:106499980-106500580(+)
chr13:106500741-106501341(+)
chr13:106502490-106503090(+)
chr13:106505810-106506410(+)
chr13:106509710-106510310(+)
chr13:106511470-106512070(+)
chr13:106516030-106516630(+)
chr13:106516650-106517250(+)
chr13:106518717-106519317(+)
chr13:106519850-106520450(+)
chr13:106523150-106523750(+)
chr13:106524010-106524610(+)
chr13:106525430-106526030(+)
chr13:106527075-106527675(+)
chr13:106529210-106529810(+)
chr13:106530473-106531073(+)
chr13:106531270-106531870(+)
chr13:106542090-106542690(+)
chr13:106546290-106546890(+)
chr13:106546936-106547536(+)
chr13:106547799-106548399(+)
chr13:106549250-106549850(+)
chr13:106552141-106552741(+)
chr13:106555030-106555630(+)
chr13:106555600-106556200(+)
chr13:106556546-106557146(+)
chr13:106557092-106557692(+)
chr13:106559003-106559603(+)
chr13:106559911-106560511(+)
chr13:106560854-106561454(+)
chr13:106562990-106563590(+)
chr13:106564810-106565410(+)
chr13:106566839-106567439(+)
chr13:106567443-106568043(+)
chr13:106568690-106569290(+)
chr13:106570090-106570690(+)
chr13:106570510-106571110(+)
chr13:106570958-106571558(+)
chr13:106571411-106572011(+)
chr13:106572561-106573161(+)
chr13:106574070-106574670(+)
chr13:106574830-106575430(+)
chr13:106577170-106577770(+)
chr13:106577735-106578335(+)
chr13:106578641-106579241(+)
chr13:106580324-106580924(+)
chr13:106581149-106581749(+)
chr13:106581695-106582295(+)
chr13:106583450-106584050(+)
chr13:106585120-106585720(+)
chr13:106586000-106586600(+)
chr13:106586812-106587412(+)
chr13:106587628-106588228(+)
chr13:106589083-106589683(+)
chr13:106589698-106590298(+)
chr13:106592247-106592847(+)
chr13:106593906-106594506(+)
chr13:106597390-106597990(+)
chr13:106600338-106600938(+)
chr13:106601330-106601930(+)
chr13:106604570-106605170(+)
chr13:106605089-106605689(+)
chr13:106605570-106606170(+)
chr13:106609157-106609757(+)
chr13:106610004-106610604(+)
chr13:106612150-106612750(+)
chr13:106612673-106613273(+)
chr13:106613730-106614330(+)
chr13:106617595-106618195(+)
chr13:106618380-106618980(+)
chr13:106619455-106620055(+)
chr13:106621232-106621832(+)
chr13:106621981-106622581(+)
chr13:106622590-106623190(+)
chr13:106623554-106624154(+)
chr13:106623991-106624591(+)
chr13:106624512-106625112(+)
chr13:106625141-106625741(+)
chr13:106625930-106626530(+)
chr13:106628870-106629470(+)
chr13:106630570-106631170(+)
chr13:106631777-106632377(+)
chr13:106634583-106635183(+)
chr13:106636435-106637035(+)
chr13:106636930-106637530(+)
chr13:106637335-106637935(+)
chr13:106642755-106643355(+)
chr13:106643340-106643940(+)
chr13:106643824-106644424(+)
chr13:106644246-106644846(+)
chr13:106647023-106647623(+)
chr13:106648883-106649483(+)
chr13:106649350-106649950(+)
chr13:106649848-106650448(+)
chr13:106650385-106650985(+)
chr13:106651526-106652126(+)
chr13:106654010-106654610(+)
chr13:106654786-106655386(+)
chr13:106655906-106656506(+)
chr13:106656690-106657290(+)
chr13:106657366-106657966(+)
chr13:106657950-106658550(+)
chr13:106660770-106661370(+)
chr13:106663205-106663805(+)
chr13:106670816-106671416(+)
chr13:106674610-106675210(+)
chr13:106676050-106676650(+)
chr13:106680490-106681090(+)
chr13:106681113-106681713(+)
chr13:106682136-106682736(+)
chr13:106683030-106683630(+)
chr13:106683496-106684096(+)
chr13:106683980-106684580(+)
chr13:106684700-106685300(+)
chr13:106685906-106686506(+)
chr13:106686477-106687077(+)
chr13:106687098-106687698(+)
chr13:106689098-106689698(+)
chr13:106689590-106690190(+)
chr13:106690985-106691585(+)
chr13:106695241-106695841(+)
chr13:106696250-106696850(+)
chr13:106697050-106697650(+)
chr13:106698614-106699214(+)
chr13:106700094-106700694(+)
chr13:106701080-106701680(+)
chr13:106704558-106705158(+)
chr13:106709299-106709899(+)
chr13:106713510-106714110(+)
chr13:106713979-106714579(+)
chr13:106716137-106716737(+)
chr13:106720729-106721329(+)
chr13:106721354-106721954(+)
chr13:106722290-106722890(+)
chr13:106725950-106726550(+)
chr13:106729870-106730470(+)
chr13:106730447-106731047(+)
chr13:106731630-106732230(+)
chr13:106733409-106734009(+)
chr13:106733852-106734452(+)
chr13:106735929-106736529(+)
chr13:106736730-106737330(+)
chr13:106737810-106738410(+)
chr13:106740378-106740978(+)
chr13:106741782-106742382(+)
chr13:106742314-106742914(+)
chr13:106745040-106745640(+)
chr13:106747428-106748028(+)
chr13:106748224-106748824(+)
chr13:106748832-106749432(+)
chr13:106750570-106751170(+)
chr13:106751022-106751622(+)
chr13:106751821-106752421(+)
chr13:106752369-106752969(+)
chr13:106752820-106753420(+)
chr13:106753423-106754023(+)
chr13:106755030-106755630(+)
chr13:106756023-106756623(+)
chr13:106756463-106757063(+)
chr13:106757429-106758029(+)
chr13:106759250-106759850(+)
chr13:106759750-106760350(+)
chr13:106761658-106762258(+)
chr13:106762674-106763274(+)
chr13:106766060-106766660(+)
chr13:106767366-106767966(+)
chr13:106769242-106769842(+)
chr13:106770288-106770888(+)
chr13:106771230-106771830(+)
chr13:106771710-106772310(+)
chr13:106773534-106774134(+)
chr13:106774490-106775090(+)
chr13:106781050-106781650(+)
chr13:106781530-106782130(+)
chr13:106782260-106782860(+)
chr13:106783773-106784373(+)
chr13:106784471-106785071(+)
chr13:106785243-106785843(+)
chr13:106791592-106792192(+)
chr13:106792730-106793330(+)
chr13:106795644-106796244(+)
chr13:106796441-106797041(+)
chr13:106797117-106797717(+)
chr13:106798321-106798921(+)
chr13:106798740-106799340(+)
chr13:106800275-106800875(+)
chr13:106801798-106802398(+)
chr13:106803575-106804175(+)
chr13:106804133-106804733(+)
chr13:106804555-106805155(+)
chr13:106806470-106807070(+)
chr13:106806930-106807530(+)
chr13:106807697-106808297(+)
chr13:106808709-106809309(+)
chr13:106809760-106810360(+)
chr13:106810530-106811130(+)
chr13:106811255-106811855(+)
chr13:106811686-106812286(+)
chr13:106812096-106812696(+)
chr13:106812725-106813325(+)
chr13:106813223-106813823(+)
chr13:106815680-106816280(+)
chr13:106820610-106821210(+)
chr13:106821586-106822186(+)
chr13:106824507-106825107(+)
chr13:106825554-106826154(+)
chr13:106826232-106826832(+)
chr13:106827630-106828230(+)
chr13:106828344-106828944(+)
chr13:106829430-106830030(+)
chr13:106834682-106835282(+)
chr13:106835402-106836002(+)
chr13:106835962-106836562(+)
chr13:106837019-106837619(+)
chr13:106837983-106838583(+)
chr13:106838859-106839459(+)
chr13:106839325-106839925(+)
chr13:106839851-106840451(+)
chr13:106843020-106843620(+)
chr13:106849792-106850392(+)
chr13:106856410-106857010(+)
chr13:106858081-106858681(+)
chr13:106858830-106859430(+)
chr13:106859919-106860519(+)
chr13:106860610-106861210(+)
chr13:106862557-106863157(+)
chr13:106864764-106865364(+)
chr13:106865279-106865879(+)
chr13:106866075-106866675(+)
chr13:106872595-106873195(+)
chr13:106873275-106873875(+)
chr13:106874003-106874603(+)
chr13:106874742-106875342(+)
chr13:106875315-106875915(+)
chr13:106875730-106876330(+)
chr13:106876332-106876932(+)
chr13:106877564-106878164(+)
chr13:106878150-106878750(+)
chr13:106880930-106881530(+)
chr13:106882040-106882640(+)
chr13:106882706-106883306(+)
chr13:106884475-106885075(+)
chr13:106884929-106885529(+)
chr13:106885550-106886150(+)
chr13:106886944-106887544(+)
chr13:106888909-106889509(+)
chr13:106889320-106889920(+)
chr13:106890200-106890800(+)
chr13:106890940-106891540(+)
chr13:106892510-106893110(+)
chr13:106894324-106894924(+)
chr13:106894805-106895405(+)
chr13:106895400-106896000(+)
chr13:106898548-106899148(+)
chr13:106899090-106899690(+)
chr13:106903330-106903930(+)
chr13:106906811-106907411(+)
chr13:106908090-106908690(+)
chr13:106910897-106911497(+)
chr13:106915115-106915715(+)
chr13:106916039-106916639(+)
chr13:106916724-106917324(+)
chr13:106918480-106919080(+)
chr13:106919523-106920123(+)
chr13:106923110-106923710(+)
chr13:106924580-106925180(+)
chr13:106926991-106927591(+)
chr13:106927765-106928365(+)
chr13:106928660-106929260(+)
chr13:106929145-106929745(+)
chr13:106929883-106930483(+)
chr13:106931274-106931874(+)
chr13:106933670-106934270(+)
chr13:106935570-106936170(+)
chr13:106936190-106936790(+)
chr13:106936602-106937202(+)
chr13:106937245-106937845(+)
chr13:106938970-106939570(+)
chr13:106939608-106940208(+)
chr13:106940089-106940689(+)
chr13:106942170-106942770(+)
chr13:106943293-106943893(+)
chr13:106944506-106945106(+)
chr13:106944930-106945530(+)
chr13:106947510-106948110(+)
chr13:106948220-106948820(+)
chr13:106948953-106949553(+)
chr13:106951870-106952470(+)
chr13:106954264-106954864(+)
chr13:106959090-106959690(+)
chr13:106962565-106963165(+)
chr13:106963296-106963896(+)
chr13:106966678-106967278(+)
chr13:106967880-106968480(+)
chr13:106969510-106970110(+)
chr13:106970755-106971355(+)
chr13:106971286-106971886(+)
chr13:106976050-106976650(+)
chr13:106979495-106980095(+)
chr13:106982224-106982824(+)
chr13:106985022-106985622(+)
chr13:106985950-106986550(+)
chr13:106989343-106989943(+)
chr13:106989773-106990373(+)
chr13:106992498-106993098(+)
chr13:106996012-106996612(+)
chr13:106996847-106997447(+)
chr13:106998710-106999310(+)
chr13:106999735-107000335(+)
chr13:107000281-107000881(+)
chr13:107000844-107001444(+)
chr13:107001423-107002023(+)
chr13:107001892-107002492(+)
chr13:107002482-107003082(+)
chr13:107003550-107004150(+)
chr13:107005091-107005691(+)
chr13:107006570-107007170(+)
chr13:107007080-107007680(+)
chr13:107008108-107008708(+)
chr13:107008775-107009375(+)
chr13:107009484-107010084(+)
chr13:107013870-107014470(+)
chr13:107014850-107015450(+)
chr13:107017190-107017790(+)
chr13:107019750-107020350(+)
chr13:107020875-107021475(+)
chr13:107021278-107021878(+)
chr13:107024617-107025217(+)
chr13:107025059-107025659(+)
chr13:107025543-107026143(+)
chr13:107026420-107027020(+)
chr13:107028583-107029183(+)
chr13:107029001-107029601(+)
chr13:107029670-107030270(+)
chr13:107030404-107031004(+)
chr13:107031290-107031890(+)
chr13:107032370-107032970(+)
chr13:107033340-107033940(+)
chr13:107034370-107034970(+)
chr13:107034944-107035544(+)
chr13:107035901-107036501(+)
chr13:107036751-107037351(+)
chr13:107037341-107037941(+)
chr13:107037900-107038500(+)
chr13:107039997-107040597(+)
chr13:107041670-107042270(+)
chr13:107042568-107043168(+)
chr13:107043452-107044052(+)
chr13:107043953-107044553(+)
chr13:107046002-107046602(+)
chr13:107047190-107047790(+)
chr13:107049470-107050070(+)
chr13:107049980-107050580(+)
chr13:107050520-107051120(+)
chr13:107051195-107051795(+)
chr13:107052538-107053138(+)
chr13:107058041-107058641(+)
chr13:107059596-107060196(+)
chr13:107061375-107061975(+)
chr13:107062570-107063170(+)
chr13:107067215-107067815(+)
chr13:107067706-107068306(+)
chr13:107068134-107068734(+)
chr13:107068908-107069508(+)
chr13:107069350-107069950(+)
chr13:107069782-107070382(+)
chr13:107070798-107071398(+)
chr13:107073010-107073610(+)
chr13:107074750-107075350(+)
chr13:107075678-107076278(+)
chr13:107077056-107077656(+)
chr13:107077820-107078420(+)
chr13:107081590-107082190(+)
chr13:107084949-107085549(+)
chr13:107091108-107091708(+)
chr13:107093140-107093740(+)
chr13:107095390-107095990(+)
chr13:107095979-107096579(+)
chr13:107097552-107098152(+)
chr13:107098239-107098839(+)
chr13:107099413-107100013(+)
chr13:107100030-107100630(+)
chr13:107100850-107101450(+)
chr13:107101362-107101962(+)
chr13:107102720-107103320(+)
chr13:107103210-107103810(+)
chr13:107107270-107107870(+)
chr13:107108045-107108645(+)
chr13:107115080-107115680(+)
chr13:107115650-107116250(+)
chr13:107116320-107116920(+)
chr13:107118130-107118730(+)
chr13:107119205-107119805(+)
chr13:107119747-107120347(+)
chr13:107120396-107120996(+)
chr13:107120910-107121510(+)
chr13:107121403-107122003(+)
chr13:107122810-107123410(+)
chr13:107124330-107124930(+)
chr13:107124872-107125472(+)
chr13:107125396-107125996(+)
chr13:107127151-107127751(+)
chr13:107127560-107128160(+)
chr13:107128121-107128721(+)
chr13:107129624-107130224(+)
chr13:107130330-107130930(+)
chr13:107132142-107132742(+)
chr13:107132595-107133195(+)
chr13:107134124-107134724(+)
chr13:107134990-107135590(+)
chr13:107136356-107136956(+)
chr13:107136903-107137503(+)
chr13:107139476-107140076(+)
chr13:107140339-107140939(+)
chr13:107140965-107141565(+)
chr13:107142037-107142637(+)
chr13:107142572-107143172(+)
chr13:107143194-107143794(+)
chr13:107143710-107144310(+)
chr13:107144219-107144819(+)
chr13:107145775-107146375(+)
chr13:107146760-107147360(+)
chr13:107147230-107147830(+)
chr13:107148347-107148947(+)
chr13:107148816-107149416(+)
chr13:107150651-107151251(+)
chr13:107151389-107151989(+)
chr13:107152102-107152702(+)
chr13:107152653-107153253(+)
chr13:107155822-107156422(+)
chr13:107156760-107157360(+)
chr13:107158450-107159050(+)
chr13:107159495-107160095(+)
chr13:107160159-107160759(+)
chr13:107160690-107161290(+)
chr13:107165200-107165800(+)
chr13:107165710-107166310(+)
chr13:107166997-107167597(+)
chr13:107167774-107168374(+)
chr13:107168421-107169021(+)
chr13:107169755-107170355(+)
chr13:107172781-107173381(+)
chr13:107173458-107174058(+)
chr13:107174480-107175080(+)
chr13:107175337-107175937(+)
chr13:107175812-107176412(+)
chr13:107176363-107176963(+)
chr13:107177270-107177870(+)
chr13:107178025-107178625(+)
chr13:107178990-107179590(+)
chr13:107180037-107180637(+)
chr13:107180460-107181060(+)
chr13:107180930-107181530(+)
chr13:107181512-107182112(+)
chr13:107182225-107182825(+)
chr13:107182648-107183248(+)
chr13:107183243-107183843(+)
chr13:107183890-107184490(+)
chr13:107184292-107184892(+)
chr13:107184775-107185375(+)
chr13:107185332-107185932(+)
chr13:107186148-107186748(+)
chr13:107186606-107187206(+)
chr13:107187034-107187634(+)
chr13:107187803-107188403(+)
chr13:107188229-107188829(+)
chr13:107188649-107189249(+)
chr13:107189590-107190190(+)
chr13:107190243-107190843(+)
chr13:107191140-107191740(+)
chr13:107192650-107193250(+)
chr13:107200526-107201126(+)
chr13:107202830-107203430(+)
chr13:107204030-107204630(+)
chr13:107208131-107208731(+)
chr13:107212110-107212710(+)
chr13:107213050-107213650(+)
chr13:107214013-107214613(+)
chr13:107215315-107215915(+)
chr13:107216010-107216610(+)
chr13:107216847-107217447(+)
chr13:107217391-107217991(+)
chr13:107217969-107218569(+)
chr13:107218658-107219258(+)
chr13:107219308-107219908(+)
chr13:107219819-107220419(+)
chr13:107220261-107220861(+)
chr13:107220836-107221436(+)
chr13:107221668-107222268(+)
chr13:107222649-107223249(+)
chr13:107224640-107225240(+)
chr13:107225594-107226194(+)
chr13:107226090-107226690(+)
chr13:107226700-107227300(+)
chr13:107230075-107230675(+)
chr13:107230930-107231530(+)
chr13:107232850-107233450(+)
chr13:107233440-107234040(+)
chr13:107235530-107236130(+)
chr13:107237931-107238531(+)
chr13:107240027-107240627(+)
chr13:107241991-107242591(+)
chr13:107243523-107244123(+)
chr13:107245470-107246070(+)
chr13:107247209-107247809(+)
chr13:107247942-107248542(+)
chr13:107248602-107249202(+)
chr13:107249403-107250003(+)
chr13:107250077-107250677(+)
chr13:107251213-107251813(+)
chr13:107251670-107252270(+)
chr13:107252250-107252850(+)
chr13:107252722-107253322(+)
chr13:107254321-107254921(+)
chr13:107255765-107256365(+)
chr13:107262772-107263372(+)
chr13:107264946-107265546(+)
chr13:107268793-107269393(+)
chr13:107269755-107270355(+)
chr13:107271410-107272010(+)
chr13:107272155-107272755(+)
chr13:107272830-107273430(+)
chr13:107273290-107273890(+)
chr13:107274124-107274724(+)
chr13:107274670-107275270(+)
chr13:107275333-107275933(+)
chr13:107276212-107276812(+)
chr13:107277820-107278420(+)
chr13:107278730-107279330(+)
chr13:107281406-107282006(+)
chr13:107281830-107282430(+)
chr13:107282476-107283076(+)
chr13:107285255-107285855(+)
chr13:107285707-107286307(+)
chr13:107286240-107286840(+)
chr13:107286673-107287273(+)
chr13:107287100-107287700(+)
chr13:107289626-107290226(+)
chr13:107292740-107293340(+)
chr13:107293670-107294270(+)
chr13:107297875-107298475(+)
chr13:107299150-107299750(+)
chr13:107300004-107300604(+)
chr13:107301753-107302353(+)
chr13:107302310-107302910(+)
chr13:107303118-107303718(+)
chr13:107303668-107304268(+)
chr13:107304171-107304771(+)
chr13:107304715-107305315(+)
chr13:107305295-107305895(+)
chr13:107306690-107307290(+)
chr13:107308403-107309003(+)
chr13:107309314-107309914(+)
chr13:107312875-107313475(+)
chr13:107313594-107314194(+)
chr13:107315245-107315845(+)
chr13:107316250-107316850(+)
chr13:107316935-107317535(+)
chr13:107322093-107322693(+)
chr13:107323850-107324450(+)
chr13:107324870-107325470(+)
chr13:107325978-107326578(+)
chr13:107327090-107327690(+)
chr13:107330870-107331470(+)
chr13:107332690-107333290(+)
chr13:107333200-107333800(+)
chr13:107333704-107334304(+)
chr13:107334310-107334910(+)
chr13:107335449-107336049(+)
chr13:107336259-107336859(+)
chr13:107337373-107337973(+)
chr13:107342122-107342722(+)
chr13:107342998-107343598(+)
chr13:107343671-107344271(+)
chr13:107344086-107344686(+)
chr13:107344565-107345165(+)
chr13:107347490-107348090(+)
chr13:107348322-107348922(+)
chr13:107351543-107352143(+)
chr13:107352807-107353407(+)
chr13:107354109-107354709(+)
chr13:107354730-107355330(+)
chr13:107361793-107362393(+)
chr13:107362529-107363129(+)
chr13:107364575-107365175(+)
chr13:107366542-107367142(+)
chr13:107367115-107367715(+)
chr13:107373855-107374455(+)
chr13:107374736-107375336(+)
chr13:107375189-107375789(+)
chr13:107376110-107376710(+)
chr13:107378780-107379380(+)
chr13:107379608-107380208(+)
chr13:107380095-107380695(+)
chr13:107381300-107381900(+)
chr13:107386408-107387008(+)
chr13:107388310-107388910(+)
chr13:107389150-107389750(+)
chr13:107390405-107391005(+)
chr13:107391123-107391723(+)
chr13:107393983-107394583(+)
chr13:107396770-107397370(+)
chr13:107398460-107399060(+)
chr13:107401990-107402590(+)
chr13:107403550-107404150(+)
chr13:107404130-107404730(+)
chr13:107405014-107405614(+)
chr13:107405475-107406075(+)
chr13:107405894-107406494(+)
chr13:107407865-107408465(+)
chr13:107408618-107409218(+)
chr13:107409190-107409790(+)
chr13:107410376-107410976(+)
chr13:107414970-107415570(+)
chr13:107416590-107417190(+)
chr13:107417190-107417790(+)
chr13:107418090-107418690(+)
chr13:107419630-107420230(+)
chr13:107421279-107421879(+)
chr13:107421950-107422550(+)
chr13:107422900-107423500(+)
chr13:107423370-107423970(+)
chr13:107423836-107424436(+)
chr13:107424382-107424982(+)
chr13:107424878-107425478(+)
chr13:107425330-107425930(+)
chr13:107425850-107426450(+)
chr13:107426793-107427393(+)
chr13:107438337-107438937(+)
chr13:107441223-107441823(+)
chr13:107442170-107442770(+)
chr13:107442710-107443310(+)
chr13:107444290-107444890(+)
chr13:107445510-107446110(+)
chr13:107446373-107446973(+)
chr13:107447362-107447962(+)
chr13:107448039-107448639(+)
chr13:107448529-107449129(+)
chr13:107448934-107449534(+)
chr13:107449350-107449950(+)
chr13:107449970-107450570(+)
chr13:107450950-107451550(+)
chr13:107451798-107452398(+)
chr13:107453910-107454510(+)
chr13:107455024-107455624(+)
chr13:107457215-107457815(+)
chr13:107459660-107460260(+)
chr13:107460090-107460690(+)
chr13:107462270-107462870(+)
chr13:107462999-107463599(+)
chr13:107463930-107464530(+)
chr13:107465136-107465736(+)
chr13:107466717-107467317(+)
chr13:107467847-107468447(+)
chr13:107471230-107471830(+)
chr13:107471777-107472377(+)
chr13:107474245-107474845(+)
chr13:107476646-107477246(+)
chr13:107478290-107478890(+)
chr13:107479690-107480290(+)
chr13:107481830-107482430(+)
chr13:107486255-107486855(+)
chr13:107487696-107488296(+)
chr13:107488390-107488990(+)
chr13:107496310-107496910(+)
chr13:107497650-107498250(+)
chr13:107498876-107499476(+)
chr13:107499341-107499941(+)
chr13:107500280-107500880(+)
chr13:107503485-107504085(+)
chr13:107503900-107504500(+)
chr13:107504722-107505322(+)
chr13:107506190-107506790(+)
chr13:107510630-107511230(+)
chr13:107511186-107511786(+)
chr13:107511757-107512357(+)
chr13:107513366-107513966(+)
chr13:107517962-107518562(+)
chr13:107518402-107519002(+)
chr13:107519531-107520131(+)
chr13:107526679-107527279(+)
chr13:107532070-107532670(+)
chr13:107532990-107533590(+)
chr13:107533835-107534435(+)
chr13:107534335-107534935(+)
chr13:107535135-107535735(+)
chr13:107536220-107536820(+)
chr13:107537381-107537981(+)
chr13:107539986-107540586(+)
chr13:107550350-107550950(+)
chr13:107551659-107552259(+)
chr13:107552550-107553150(+)
chr13:107553090-107553690(+)
chr13:107555730-107556330(+)
chr13:107557997-107558597(+)
chr13:107558648-107559248(+)
chr13:107559090-107559690(+)
chr13:107562950-107563550(+)
chr13:107563460-107564060(+)
chr13:107563876-107564476(+)
chr13:107565090-107565690(+)
chr13:107565926-107566526(+)
chr13:107566990-107567590(+)
chr13:107567617-107568217(+)
chr13:107568160-107568760(+)
chr13:107568799-107569399(+)
chr13:107569436-107570036(+)
chr13:107570161-107570761(+)
chr13:107570790-107571390(+)
chr13:107571351-107571951(+)
chr13:107571989-107572589(+)
chr13:107572750-107573350(+)
chr13:107573330-107573930(+)
chr13:107574595-107575195(+)
chr13:107575210-107575810(+)
chr13:107576290-107576890(+)
chr13:107577455-107578055(+)
chr13:107578280-107578880(+)
chr13:107579657-107580257(+)
chr13:107590890-107591490(+)
chr13:107591530-107592130(+)
chr13:107592581-107593181(+)
chr13:107593570-107594170(+)
chr13:107597842-107598442(+)
chr13:107598773-107599373(+)
chr13:107599470-107600070(+)
chr13:107610843-107611443(+)
chr13:107613290-107613890(+)
chr13:107613710-107614310(+)
chr13:107614912-107615512(+)
chr13:107617950-107618550(+)
chr13:107623910-107624510(+)
chr13:107633326-107633926(+)
chr13:107635670-107636270(+)
chr13:107636315-107636915(+)
chr13:107636730-107637330(+)
chr13:107637578-107638178(+)
chr13:107638284-107638884(+)
chr13:107638933-107639533(+)
chr13:107639651-107640251(+)
chr13:107640330-107640930(+)
chr13:107642092-107642692(+)
chr13:107642833-107643433(+)
chr13:107644078-107644678(+)
chr13:107644700-107645300(+)
chr13:107645480-107646080(+)
chr13:107646650-107647250(+)
chr13:107647416-107648016(+)
chr13:107648670-107649270(+)
chr13:107649248-107649848(+)
chr13:107649986-107650586(+)
chr13:107650746-107651346(+)
chr13:107651930-107652530(+)
chr13:107652350-107652950(+)
chr13:107652770-107653370(+)
chr13:107653310-107653910(+)
chr13:107654470-107655070(+)
chr13:107655660-107656260(+)
chr13:107656106-107656706(+)
chr13:107657842-107658442(+)
chr13:107658430-107659030(+)
chr13:107658910-107659510(+)
chr13:107661640-107662240(+)
chr13:107665695-107666295(+)
chr13:107667900-107668500(+)
chr13:107668360-107668960(+)
chr13:107669710-107670310(+)
chr13:107672677-107673277(+)
chr13:107675613-107676213(+)
chr13:107676260-107676860(+)
chr13:107677450-107678050(+)
chr13:107678202-107678802(+)
chr13:107679570-107680170(+)
chr13:107680986-107681586(+)
chr13:107682750-107683350(+)
chr13:107683353-107683953(+)
chr13:107683946-107684546(+)
chr13:107686497-107687097(+)
chr13:107686990-107687590(+)
chr13:107687394-107687994(+)
chr13:107688036-107688636(+)
chr13:107688730-107689330(+)
chr13:107695208-107695808(+)
chr13:107695758-107696358(+)
chr13:107696400-107697000(+)
chr13:107698250-107698850(+)
chr13:107702255-107702855(+)
chr13:107706830-107707430(+)
chr13:107707510-107708110(+)
chr13:107709120-107709720(+)
chr13:107712330-107712930(+)
chr13:107717094-107717694(+)
chr13:107717730-107718330(+)
chr13:107718609-107719209(+)
chr13:107719456-107720056(+)
chr13:107720550-107721150(+)
chr13:107721192-107721792(+)
chr13:107721668-107722268(+)
chr13:107722483-107723083(+)
chr13:107723148-107723748(+)
chr13:107725450-107726050(+)
chr13:107725950-107726550(+)
chr13:107728990-107729590(+)
chr13:107730670-107731270(+)
chr13:107731240-107731840(+)
chr13:107731906-107732506(+)
chr13:107732630-107733230(+)
chr13:107738170-107738770(+)
chr13:107738930-107739530(+)
chr13:107740327-107740927(+)
chr13:107743678-107744278(+)
chr13:107744090-107744690(+)
chr13:107744790-107745390(+)
chr13:107747629-107748229(+)
chr13:107750301-107750901(+)
chr13:107751876-107752476(+)
chr13:107752290-107752890(+)
chr13:107754943-107755543(+)
chr13:107756908-107757508(+)
chr13:107761370-107761970(+)
chr13:107767150-107767750(+)
chr13:107769825-107770425(+)
chr13:107770788-107771388(+)
chr13:107771290-107771890(+)
chr13:107772393-107772993(+)
chr13:107772860-107773460(+)
chr13:107774110-107774710(+)
chr13:107774670-107775270(+)
chr13:107776369-107776969(+)
chr13:107776864-107777464(+)
chr13:107777790-107778390(+)
chr13:107780000-107780600(+)
chr13:107782724-107783324(+)
chr13:107785640-107786240(+)
chr13:107787010-107787610(+)
chr13:107788750-107789350(+)
chr13:107789975-107790575(+)
chr13:107790737-107791337(+)
chr13:107791314-107791914(+)
chr13:107793430-107794030(+)
chr13:107796649-107797249(+)
chr13:107808725-107809325(+)
chr13:107809459-107810059(+)
chr13:107809956-107810556(+)
chr13:107812330-107812930(+)
chr13:107812990-107813590(+)
chr13:107818504-107819104(+)
chr13:107819450-107820050(+)
chr13:107821964-107822564(+)
chr13:107822600-107823200(+)
chr13:107827800-107828400(+)
chr13:107834400-107835000(+)
chr13:107835147-107835747(+)
chr13:107836550-107837150(+)
chr13:107837156-107837756(+)
chr13:107838129-107838729(+)
chr13:107842280-107842880(+)
chr13:107842990-107843590(+)
chr13:107844110-107844710(+)
chr13:107844513-107845113(+)
chr13:107852729-107853329(+)
chr13:107854859-107855459(+)
chr13:107855368-107855968(+)
chr13:107856124-107856724(+)
chr13:107857563-107858163(+)
chr13:107859115-107859715(+)
chr13:107859580-107860180(+)
chr13:107861138-107861738(+)
chr13:107862128-107862728(+)
chr13:107863154-107863754(+)
chr13:107864120-107864720(+)
chr13:107868448-107869048(+)
chr13:107869465-107870065(+)
chr13:107874215-107874815(+)
chr13:107874877-107875477(+)
chr13:107878020-107878620(+)
chr13:107881810-107882410(+)
chr13:107884294-107884894(+)
chr13:107884863-107885463(+)
chr13:107885787-107886387(+)
chr13:107886589-107887189(+)
chr13:107887950-107888550(+)
chr13:107890768-107891368(+)
chr13:107891455-107892055(+)
chr13:107893690-107894290(+)
chr13:107894350-107894950(+)
chr13:107895235-107895835(+)
chr13:107895855-107896455(+)
chr13:107896510-107897110(+)
chr13:107899600-107900200(+)
chr13:107900075-107900675(+)
chr13:107901890-107902490(+)
chr13:107902871-107903471(+)
chr13:107903590-107904190(+)
chr13:107904223-107904823(+)
chr13:107904670-107905270(+)
chr13:107905550-107906150(+)
chr13:107906706-107907306(+)
chr13:107907275-107907875(+)
chr13:107909790-107910390(+)
chr13:107910883-107911483(+)
chr13:107911890-107912490(+)
chr13:107912950-107913550(+)
chr13:107916010-107916610(+)
chr13:107918910-107919510(+)
chr13:107923483-107924083(+)
chr13:107925190-107925790(+)
chr13:107925791-107926391(+)
chr13:107926853-107927453(+)
chr13:107928358-107928958(+)
chr13:107928775-107929375(+)
chr13:107929177-107929777(+)
chr13:107929662-107930262(+)
chr13:107930154-107930754(+)
chr13:107936470-107937070(+)
chr13:107939570-107940170(+)
chr13:107941790-107942390(+)
chr13:107944214-107944814(+)
chr13:107945656-107946256(+)
chr13:107946150-107946750(+)
chr13:107948089-107948689(+)
chr13:107949007-107949607(+)
chr13:107952072-107952672(+)
chr13:107952870-107953470(+)
chr13:107953988-107954588(+)
chr13:107954540-107955140(+)
chr13:107955022-107955622(+)
chr13:107955810-107956410(+)
chr13:107956670-107957270(+)
chr13:107961030-107961630(+)
chr13:107962219-107962819(+)
chr13:107971230-107971830(+)
chr13:107974460-107975060(+)
chr13:107976896-107977496(+)
chr13:107977770-107978370(+)
chr13:107982230-107982830(+)
chr13:107983495-107984095(+)
chr13:107984446-107985046(+)
chr13:107988950-107989550(+)
chr13:107989580-107990180(+)
chr13:107990145-107990745(+)
chr13:107991446-107992046(+)
chr13:107992170-107992770(+)
chr13:107992655-107993255(+)
chr13:107994990-107995590(+)
chr13:107996260-107996860(+)
chr13:107998030-107998630(+)
chr13:107999515-108000115(+)
chr13:107999993-108000593(+)
chr13:108000755-108001355(+)
chr13:108001186-108001786(+)
chr13:108003505-108004105(+)
chr13:108004570-108005170(+)
chr13:108006290-108006890(+)
chr13:108009900-108010500(+)
chr13:108011121-108011721(+)
chr13:108012286-108012886(+)
chr13:108013290-108013890(+)
chr13:108013846-108014446(+)
chr13:108016490-108017090(+)
chr13:108017802-108018402(+)
chr13:108018521-108019121(+)
chr13:108019526-108020126(+)
chr13:108022344-108022944(+)
chr13:108024185-108024785(+)
chr13:108025158-108025758(+)
chr13:108025766-108026366(+)
chr13:108026296-108026896(+)
chr13:108026743-108027343(+)
chr13:108028180-108028780(+)
chr13:108028741-108029341(+)
chr13:108029280-108029880(+)
chr13:108030035-108030635(+)
chr13:108031537-108032137(+)
chr13:108032010-108032610(+)
chr13:108033820-108034420(+)
chr13:108034950-108035550(+)
chr13:108036920-108037520(+)
chr13:108038490-108039090(+)
chr13:108038950-108039550(+)
chr13:108039490-108040090(+)
chr13:108040330-108040930(+)
chr13:108042757-108043357(+)
chr13:108044504-108045104(+)
chr13:108048401-108049001(+)
chr13:108049190-108049790(+)
chr13:108051612-108052212(+)
chr13:108053855-108054455(+)
chr13:108055430-108056030(+)
chr13:108057763-108058363(+)
chr13:108061210-108061810(+)
chr13:108062330-108062930(+)
chr13:108063210-108063810(+)
chr13:108064600-108065200(+)
chr13:108067725-108068325(+)
chr13:108070371-108070971(+)
chr13:108072053-108072653(+)
chr13:108072455-108073055(+)
chr13:108073241-108073841(+)
chr13:108074185-108074785(+)
chr13:108074636-108075236(+)
chr13:108077290-108077890(+)
chr13:108079905-108080505(+)
chr13:108085868-108086468(+)
chr13:108086610-108087210(+)
chr13:108087922-108088522(+)
chr13:108090474-108091074(+)
chr13:108092611-108093211(+)
chr13:108093548-108094148(+)
chr13:108096655-108097255(+)
chr13:108097135-108097735(+)
chr13:108097673-108098273(+)
chr13:108099906-108100506(+)
chr13:108100960-108101560(+)
chr13:108101390-108101990(+)
chr13:108102214-108102814(+)
chr13:108102657-108103257(+)
chr13:108103161-108103761(+)
chr13:108104075-108104675(+)
chr13:108105070-108105670(+)
chr13:108105950-108106550(+)
chr13:108106593-108107193(+)
chr13:108108630-108109230(+)
chr13:108109490-108110090(+)
chr13:108109934-108110534(+)
chr13:108111250-108111850(+)
chr13:108111663-108112263(+)
chr13:108112145-108112745(+)
chr13:108113983-108114583(+)
chr13:108114734-108115334(+)
chr13:108118580-108119180(+)
chr13:108122512-108123112(+)
chr13:108123018-108123618(+)
chr13:108127070-108127670(+)
chr13:108128203-108128803(+)
chr13:108129310-108129910(+)
chr13:108130195-108130795(+)
chr13:108131123-108131723(+)
chr13:108132378-108132978(+)
chr13:108133750-108134350(+)
chr13:108134255-108134855(+)
chr13:108137010-108137610(+)
chr13:108138615-108139215(+)
chr13:108145505-108146105(+)
chr13:108147730-108148330(+)
chr13:108149920-108150520(+)
chr13:108150376-108150976(+)
chr13:108150846-108151446(+)
chr13:108153560-108154160(+)
chr13:108154950-108155550(+)
chr13:108159958-108160558(+)
chr13:108160748-108161348(+)
chr13:108164818-108165418(+)
chr13:108167170-108167770(+)
chr13:108168656-108169256(+)
chr13:108169170-108169770(+)
chr13:108170546-108171146(+)
chr13:108171043-108171643(+)
chr13:108172830-108173430(+)
chr13:108175229-108175829(+)
chr13:108177020-108177620(+)
chr13:108178930-108179530(+)
chr13:108179727-108180327(+)
chr13:108181910-108182510(+)
chr13:108184055-108184655(+)
chr13:108185475-108186075(+)
chr13:108186185-108186785(+)
chr13:108186813-108187413(+)
chr13:108198311-108198911(+)
chr13:108200547-108201147(+)
chr13:108203755-108204355(+)
chr13:108204450-108205050(+)
chr13:108206067-108206667(+)
chr13:108206778-108207378(+)
chr13:108208680-108209280(+)
chr13:108212250-108212850(+)
chr13:108213595-108214195(+)
chr13:108214515-108215115(+)
chr13:108215243-108215843(+)
chr13:108215785-108216385(+)
chr13:108217723-108218323(+)
chr13:108218463-108219063(+)
chr13:108220424-108221024(+)
chr13:108225755-108226355(+)
chr13:108226917-108227517(+)
chr13:108227410-108228010(+)
chr13:108228632-108229232(+)
chr13:108232515-108233115(+)
chr13:108233149-108233749(+)
chr13:108234210-108234810(+)
chr13:108235035-108235635(+)
chr13:108236830-108237430(+)
chr13:108237723-108238323(+)
chr13:108238425-108239025(+)
chr13:108239200-108239800(+)
chr13:108239790-108240390(+)
chr13:108242827-108243427(+)
chr13:108243368-108243968(+)
chr13:108244035-108244635(+)
chr13:108248525-108249125(+)
chr13:108253316-108253916(+)
chr13:108255904-108256504(+)
chr13:108257910-108258510(+)
chr13:108259730-108260330(+)
chr13:108261505-108262105(+)
chr13:108264136-108264736(+)
chr13:108266270-108266870(+)
chr13:108267610-108268210(+)
chr13:108268782-108269382(+)
chr13:108270210-108270810(+)
chr13:108270890-108271490(+)
chr13:108273765-108274365(+)
chr13:108276530-108277130(+)
chr13:108277246-108277846(+)
chr13:108279110-108279710(+)
chr13:108280240-108280840(+)
chr13:108283702-108284302(+)
chr13:108284467-108285067(+)
chr13:108285395-108285995(+)
chr13:108291579-108292179(+)
chr13:108293970-108294570(+)
chr13:108295104-108295704(+)
chr13:108295865-108296465(+)
chr13:108296363-108296963(+)
chr13:108298090-108298690(+)
chr13:108300295-108300895(+)
chr13:108300875-108301475(+)
chr13:108301323-108301923(+)
chr13:108302358-108302958(+)
chr13:108303161-108303761(+)
chr13:108303955-108304555(+)
chr13:108304790-108305390(+)
chr13:108311230-108311830(+)
chr13:108313718-108314318(+)
chr13:108314255-108314855(+)
chr13:108317170-108317770(+)
chr13:108318210-108318810(+)
chr13:108321215-108321815(+)
chr13:108321621-108322221(+)
chr13:108322450-108323050(+)
chr13:108325300-108325900(+)
chr13:108327292-108327892(+)
chr13:108330330-108330930(+)
chr13:108330737-108331337(+)
chr13:108331800-108332400(+)
chr13:108332333-108332933(+)
chr13:108333180-108333780(+)
chr13:108333831-108334431(+)
chr13:108334410-108335010(+)
chr13:108335866-108336466(+)
chr13:108336348-108336948(+)
chr13:108337850-108338450(+)
chr13:108341046-108341646(+)
chr13:108342522-108343122(+)
chr13:108348470-108349070(+)
chr13:108359630-108360230(+)
chr13:108364282-108364882(+)
chr13:108365571-108366171(+)
chr13:108366385-108366985(+)
chr13:108367718-108368318(+)
chr13:108368210-108368810(+)
chr13:108368620-108369220(+)
chr13:108369135-108369735(+)
chr13:108369540-108370140(+)
chr13:108370099-108370699(+)
chr13:108373719-108374319(+)
chr13:108374615-108375215(+)
chr13:108376890-108377490(+)
chr13:108379015-108379615(+)
chr13:108382370-108382970(+)
chr13:108383077-108383677(+)
chr13:108387196-108387796(+)
chr13:108388970-108389570(+)
chr13:108391640-108392240(+)
chr13:108392522-108393122(+)
chr13:108392939-108393539(+)
chr13:108393770-108394370(+)
chr13:108394886-108395486(+)
chr13:108395566-108396166(+)
chr13:108396228-108396828(+)
chr13:108396635-108397235(+)
chr13:108401087-108401687(+)
chr13:108405321-108405921(+)
chr13:108405982-108406582(+)
chr13:108406403-108407003(+)
chr13:108407290-108407890(+)
chr13:108408090-108408690(+)
chr13:108411570-108412170(+)
chr13:108415742-108416342(+)
chr13:108416231-108416831(+)
chr13:108416830-108417430(+)
chr13:108417240-108417840(+)
chr13:108418103-108418703(+)
chr13:108418793-108419393(+)
chr13:108419324-108419924(+)
chr13:108420127-108420727(+)
chr13:108422817-108423417(+)
chr13:108424770-108425370(+)
chr13:108428310-108428910(+)
chr13:108428995-108429595(+)
chr13:108429680-108430280(+)
chr13:108430227-108430827(+)
chr13:108431705-108432305(+)
chr13:108436050-108436650(+)
chr13:108440030-108440630(+)
chr13:108440874-108441474(+)
chr13:108441550-108442150(+)
chr13:108442612-108443212(+)
chr13:108446272-108446872(+)
chr13:108447795-108448395(+)
chr13:108448250-108448850(+)
chr13:108449627-108450227(+)
chr13:108450715-108451315(+)
chr13:108451222-108451822(+)
chr13:108452110-108452710(+)
chr13:108453463-108454063(+)
chr13:108453903-108454503(+)
chr13:108454690-108455290(+)
chr13:108455190-108455790(+)
chr13:108455919-108456519(+)
chr13:108456404-108457004(+)
chr13:108458230-108458830(+)
chr13:108459569-108460169(+)
chr13:108460023-108460623(+)
chr13:108460641-108461241(+)
chr13:108461226-108461826(+)
chr13:108463409-108464009(+)
chr13:108463810-108464410(+)
chr13:108469870-108470470(+)
chr13:108471131-108471731(+)
chr13:108471593-108472193(+)
chr13:108472083-108472683(+)
chr13:108472811-108473411(+)
chr13:108473800-108474400(+)
chr13:108474335-108474935(+)
chr13:108476891-108477491(+)
chr13:108479380-108479980(+)
chr13:108480345-108480945(+)
chr13:108482790-108483390(+)
chr13:108483550-108484150(+)
chr13:108484853-108485453(+)
chr13:108486478-108487078(+)
chr13:108486974-108487574(+)
chr13:108487807-108488407(+)
chr13:108488955-108489555(+)
chr13:108490330-108490930(+)
chr13:108491004-108491604(+)
chr13:108492694-108493294(+)
chr13:108493254-108493854(+)
chr13:108494863-108495463(+)
chr13:108495520-108496120(+)
chr13:108495921-108496521(+)
chr13:108497470-108498070(+)
chr13:108498189-108498789(+)
chr13:108498865-108499465(+)
chr13:108499677-108500277(+)
chr13:108501065-108501665(+)
chr13:108501686-108502286(+)
chr13:108502170-108502770(+)
chr13:108502588-108503188(+)
chr13:108503270-108503870(+)
chr13:108503847-108504447(+)
chr13:108504319-108504919(+)
chr13:108504798-108505398(+)
chr13:108505530-108506130(+)
chr13:108506314-108506914(+)
chr13:108507153-108507753(+)
chr13:108507760-108508360(+)
chr13:108508410-108509010(+)
chr13:108509070-108509670(+)
chr13:108509530-108510130(+)
chr13:108510020-108510620(+)
chr13:108511330-108511930(+)
chr13:108512446-108513046(+)
chr13:108512870-108513470(+)
chr13:108513450-108514050(+)
chr13:108514080-108514680(+)
chr13:108514670-108515270(+)
chr13:108515450-108516050(+)
chr13:108515850-108516450(+)
chr13:108516335-108516935(+)
chr13:108516786-108517386(+)
chr13:108517339-108517939(+)
chr13:108518000-108518600(+)
chr13:108518461-108519061(+)
chr13:108518911-108519511(+)
chr13:108519432-108520032(+)
chr13:108519983-108520583(+)
chr13:108520448-108521048(+)
chr13:108520894-108521494(+)
chr13:108522192-108522792(+)
chr13:108522720-108523320(+)
chr13:108524000-108524600(+)
chr13:108525210-108525810(+)
chr13:108526154-108526754(+)
chr13:108527630-108528230(+)
chr13:108533632-108534232(+)
chr13:108534409-108535009(+)
chr13:108534948-108535548(+)
chr13:108535438-108536038(+)
chr13:108535999-108536599(+)
chr13:108537043-108537643(+)
chr13:108538362-108538962(+)
chr13:108539383-108539983(+)
chr13:108541255-108541855(+)
chr13:108543610-108544210(+)
chr13:108547020-108547620(+)
chr13:108549535-108550135(+)
chr13:108553014-108553614(+)
chr13:108553616-108554216(+)
chr13:108554379-108554979(+)
chr13:108558361-108558961(+)
chr13:108559474-108560074(+)
chr13:108560775-108561375(+)
chr13:108562628-108563228(+)
chr13:108563405-108564005(+)
chr13:108564912-108565512(+)
chr13:108565776-108566376(+)
chr13:108566310-108566910(+)
chr13:108567568-108568168(+)
chr13:108567974-108568574(+)
chr13:108578930-108579530(+)
chr13:108579682-108580282(+)
chr13:108581082-108581682(+)
chr13:108581675-108582275(+)
chr13:108583290-108583890(+)
chr13:108584650-108585250(+)
chr13:108588437-108589037(+)
chr13:108589594-108590194(+)
chr13:108590076-108590676(+)
chr13:108592353-108592953(+)
chr13:108593104-108593704(+)
chr13:108593647-108594247(+)
chr13:108594269-108594869(+)
chr13:108594895-108595495(+)
chr13:108595299-108595899(+)
chr13:108595983-108596583(+)
chr13:108597767-108598367(+)
chr13:108599830-108600430(+)
chr13:108601570-108602170(+)
chr13:108602802-108603402(+)
chr13:108603375-108603975(+)
chr13:108606772-108607372(+)
chr13:108607995-108608595(+)
chr13:108609151-108609751(+)
chr13:108611175-108611775(+)
chr13:108612529-108613129(+)
chr13:108614336-108614936(+)
chr13:108616637-108617237(+)
chr13:108620650-108621250(+)
chr13:108621645-108622245(+)
chr13:108622362-108622962(+)
chr13:108622938-108623538(+)
chr13:108626090-108626690(+)
chr13:108627623-108628223(+)
chr13:108628775-108629375(+)
chr13:108629406-108630006(+)
chr13:108632870-108633470(+)
chr13:108635925-108636525(+)
chr13:108639095-108639695(+)
chr13:108641870-108642470(+)
chr13:108644768-108645368(+)
chr13:108645170-108645770(+)
chr13:108645675-108646275(+)
chr13:108646442-108647042(+)
chr13:108646936-108647536(+)
chr13:108647383-108647983(+)
chr13:108647810-108648410(+)
chr13:108648240-108648840(+)
chr13:108648710-108649310(+)
chr13:108649290-108649890(+)
chr13:108649876-108650476(+)
chr13:108650480-108651080(+)
chr13:108651190-108651790(+)
chr13:108651952-108652552(+)
chr13:108652815-108653415(+)
chr13:108653353-108653953(+)
chr13:108654995-108655595(+)
chr13:108655430-108656030(+)
chr13:108655893-108656493(+)
chr13:108656446-108657046(+)
chr13:108656970-108657570(+)
chr13:108657507-108658107(+)
chr13:108658383-108658983(+)
chr13:108658904-108659504(+)
chr13:108659390-108659990(+)
chr13:108660835-108661435(+)
chr13:108667800-108668400(+)
chr13:108668820-108669420(+)
chr13:108669572-108670172(+)
chr13:108672188-108672788(+)
chr13:108673390-108673990(+)
chr13:108678270-108678870(+)
chr13:108679261-108679861(+)
chr13:108682530-108683130(+)
chr13:108684120-108684720(+)
chr13:108686005-108686605(+)
chr13:108686653-108687253(+)
chr13:108687303-108687903(+)
chr13:108689590-108690190(+)
chr13:108690708-108691308(+)
chr13:108691872-108692472(+)
chr13:108695080-108695680(+)
chr13:108696015-108696615(+)
chr13:108696530-108697130(+)
chr13:108697072-108697672(+)
chr13:108698495-108699095(+)
chr13:108700886-108701486(+)
chr13:108701520-108702120(+)
chr13:108704490-108705090(+)
chr13:108707660-108708260(+)
chr13:108708572-108709172(+)
chr13:108712318-108712918(+)
chr13:108712850-108713450(+)
chr13:108713419-108714019(+)
chr13:108714030-108714630(+)
chr13:108715385-108715985(+)
chr13:108718130-108718730(+)
chr13:108720660-108721260(+)
chr13:108721690-108722290(+)
chr13:108722100-108722700(+)
chr13:108722611-108723211(+)
chr13:108723152-108723752(+)
chr13:108726623-108727223(+)
chr13:108729550-108730150(+)
chr13:108734731-108735331(+)
chr13:108735315-108735915(+)
chr13:108737074-108737674(+)
chr13:108738929-108739529(+)
chr13:108740063-108740663(+)
chr13:108744070-108744670(+)
chr13:108745850-108746450(+)
chr13:108748480-108749080(+)
chr13:108752120-108752720(+)
chr13:108754969-108755569(+)
chr13:108755410-108756010(+)
chr13:108755810-108756410(+)
chr13:108756430-108757030(+)
chr13:108763295-108763895(+)
chr13:108765630-108766230(+)
chr13:108767963-108768563(+)
chr13:108772544-108773144(+)
chr13:108773081-108773681(+)
chr13:108773662-108774262(+)
chr13:108774350-108774950(+)
chr13:108774760-108775360(+)
chr13:108776350-108776950(+)
chr13:108777230-108777830(+)
chr13:108778308-108778908(+)
chr13:108782370-108782970(+)
chr13:108782790-108783390(+)
chr13:108796703-108797303(+)
chr13:108797770-108798370(+)
chr13:108798872-108799472(+)
chr13:108802626-108803226(+)
chr13:108804074-108804674(+)
chr13:108806193-108806793(+)
chr13:108806631-108807231(+)
chr13:108807725-108808325(+)
chr13:108808860-108809460(+)
chr13:108810390-108810990(+)
chr13:108810995-108811595(+)
chr13:108812906-108813506(+)
chr13:108815942-108816542(+)
chr13:108818359-108818959(+)
chr13:108828060-108828660(+)
chr13:108828940-108829540(+)
chr13:108831750-108832350(+)
chr13:108837070-108837670(+)
chr13:108837475-108838075(+)
chr13:108838650-108839250(+)
chr13:108840155-108840755(+)
chr13:108841676-108842276(+)
chr13:108843310-108843910(+)
chr13:108845470-108846070(+)
chr13:108846072-108846672(+)
chr13:108847345-108847945(+)
chr13:108847910-108848510(+)
chr13:108848544-108849144(+)
chr13:108849820-108850420(+)
chr13:108850670-108851270(+)
chr13:108851290-108851890(+)
chr13:108851970-108852570(+)
chr13:108852590-108853190(+)
chr13:108853036-108853636(+)
chr13:108853830-108854430(+)
chr13:108854480-108855080(+)
chr13:108856770-108857370(+)
chr13:108861830-108862430(+)
chr13:108862750-108863350(+)
chr13:108863180-108863780(+)
chr13:108863929-108864529(+)
chr13:108865082-108865682(+)
chr13:108865730-108866330(+)
chr13:108866246-108866846(+)
chr13:108866772-108867372(+)
chr13:108867624-108868224(+)
chr13:108868183-108868783(+)
chr13:108868970-108869570(+)
chr13:108869604-108870204(+)
chr13:108870408-108871008(+)
chr13:108871091-108871691(+)
chr13:108871773-108872373(+)
chr13:108872310-108872910(+)
chr13:108873308-108873908(+)
chr13:108875090-108875690(+)
chr13:108875790-108876390(+)
chr13:108876630-108877230(+)
chr13:108877582-108878182(+)
chr13:108878126-108878726(+)
chr13:108878561-108879161(+)
chr13:108879050-108879650(+)
chr13:108879899-108880499(+)
chr13:108880870-108881470(+)
chr13:108882631-108883231(+)
chr13:108899355-108899955(+)
chr13:108909490-108910090(+)
chr13:108909890-108910490(+)
chr13:108911543-108912143(+)
chr13:108915931-108916531(+)
chr13:108918659-108919259(+)
chr13:108919380-108919980(+)
chr13:108920985-108921585(+)
chr13:108921737-108922337(+)
chr13:108922185-108922785(+)
chr13:108922661-108923261(+)
chr13:108924566-108925166(+)
chr13:108926950-108927550(+)
chr13:108928348-108928948(+)
chr13:108929873-108930473(+)
chr13:108930690-108931290(+)
chr13:108934150-108934750(+)
chr13:108935329-108935929(+)
chr13:108937440-108938040(+)
chr13:108954510-108955110(+)
chr13:108956647-108957247(+)
chr13:108959134-108959734(+)
chr13:108963770-108964370(+)
chr13:108965610-108966210(+)
chr13:108966918-108967518(+)
chr13:108967443-108968043(+)
chr13:108968180-108968780(+)
chr13:108969390-108969990(+)
chr13:108974457-108975057(+)
chr13:108976560-108977160(+)
chr13:108977320-108977920(+)
chr13:108977890-108978490(+)
chr13:108978560-108979160(+)
chr13:108979670-108980270(+)
chr13:108981038-108981638(+)
chr13:108982610-108983210(+)
chr13:108987390-108987990(+)
chr13:108988012-108988612(+)
chr13:108990820-108991420(+)
chr13:108994618-108995218(+)
chr13:108995140-108995740(+)
chr13:108997266-108997866(+)
chr13:108998641-108999241(+)
chr13:109000310-109000910(+)
chr13:109002802-109003402(+)
chr13:109004250-109004850(+)
chr13:109004872-109005472(+)
chr13:109006858-109007458(+)
chr13:109008070-109008670(+)
chr13:109010649-109011249(+)
chr13:109012402-109013002(+)
chr13:109014022-109014622(+)
chr13:109015934-109016534(+)
chr13:109016760-109017360(+)
chr13:109020620-109021220(+)
chr13:109021852-109022452(+)
chr13:109027260-109027860(+)
chr13:109027954-109028554(+)
chr13:109028511-109029111(+)
chr13:109030041-109030641(+)
chr13:109030570-109031170(+)
chr13:109032090-109032690(+)
chr13:109035945-109036545(+)
chr13:109039640-109040240(+)
chr13:109042290-109042890(+)
chr13:109043720-109044320(+)
chr13:109045775-109046375(+)
chr13:109055125-109055725(+)
chr13:109055566-109056166(+)
chr13:109056210-109056810(+)
chr13:109059770-109060370(+)
chr13:109060931-109061531(+)
chr13:109061350-109061950(+)
chr13:109062005-109062605(+)
chr13:109063100-109063700(+)
chr13:109072264-109072864(+)
chr13:109073510-109074110(+)
chr13:109075590-109076190(+)
chr13:109077303-109077903(+)
chr13:109079091-109079691(+)
chr13:109079635-109080235(+)
chr13:109081450-109082050(+)
chr13:109087865-109088465(+)
chr13:109089709-109090309(+)
chr13:109090430-109091030(+)
chr13:109090950-109091550(+)
chr13:109091898-109092498(+)
chr13:109096718-109097318(+)
chr13:109098630-109099230(+)
chr13:109103415-109104015(+)
chr13:109104750-109105350(+)
chr13:109108435-109109035(+)
chr13:109110699-109111299(+)
chr13:109111895-109112495(+)
chr13:109115580-109116180(+)
chr13:109122464-109123064(+)
chr13:109129682-109130282(+)
chr13:109131703-109132303(+)
chr13:109136240-109136840(+)
chr13:109137130-109137730(+)
chr13:109138290-109138890(+)
chr13:109146490-109147090(+)
chr13:109147172-109147772(+)
chr13:109147642-109148242(+)
chr13:109148310-109148910(+)
chr13:109148886-109149486(+)
chr13:109150890-109151490(+)
chr13:109151470-109152070(+)
chr13:109152850-109153450(+)
chr13:109160502-109161102(+)
chr13:109161540-109162140(+)
chr13:109171270-109171870(+)
chr13:109173250-109173850(+)
chr13:109177570-109178170(+)
chr13:109178089-109178689(+)
chr13:109178533-109179133(+)
chr13:109179081-109179681(+)
chr13:109179590-109180190(+)
chr13:109180178-109180778(+)
chr13:109180870-109181470(+)
chr13:109185430-109186030(+)
chr13:109186110-109186710(+)
chr13:109192790-109193390(+)
chr13:109198330-109198930(+)
chr13:109202174-109202774(+)
chr13:109203040-109203640(+)
chr13:109203924-109204524(+)
chr13:109205590-109206190(+)
chr13:109210750-109211350(+)
chr13:109212331-109212931(+)
chr13:109213359-109213959(+)
chr13:109219470-109220070(+)
chr13:109222050-109222650(+)
chr13:109225100-109225700(+)
chr13:109225835-109226435(+)
chr13:109226326-109226926(+)
chr13:109227690-109228290(+)
chr13:109230370-109230970(+)
chr13:109234650-109235250(+)
chr13:109236935-109237535(+)
chr13:109237521-109238121(+)
chr13:109239110-109239710(+)
chr13:109240770-109241370(+)
chr13:109242715-109243315(+)
chr13:109243890-109244490(+)
chr13:109244423-109245023(+)
chr13:109245890-109246490(+)
chr13:109246327-109246927(+)
chr13:109246775-109247375(+)
chr13:109247662-109248262(+)
chr13:109248123-109248723(+)
chr13:109250275-109250875(+)
chr13:109258650-109259250(+)
chr13:109259070-109259670(+)
chr13:109259770-109260370(+)
chr13:109261625-109262225(+)
chr13:109262794-109263394(+)
chr13:109263820-109264420(+)
chr13:109264430-109265030(+)
chr13:109265490-109266090(+)
chr13:109266105-109266705(+)
chr13:109267490-109268090(+)
chr13:109268050-109268650(+)
chr13:109268490-109269090(+)
chr13:109268910-109269510(+)
chr13:109269310-109269910(+)
chr13:109269730-109270330(+)
chr13:109270490-109271090(+)
chr13:109273681-109274281(+)
chr13:109277200-109277800(+)
chr13:109281556-109282156(+)
chr13:109284430-109285030(+)
chr13:109286090-109286690(+)
chr13:109292190-109292790(+)
chr13:109293090-109293690(+)
chr13:109295886-109296486(+)
chr13:109298090-109298690(+)
chr13:109301310-109301910(+)
chr13:109302460-109303060(+)
chr13:109306200-109306800(+)
chr13:109307200-109307800(+)
chr13:109309845-109310445(+)
chr13:109311590-109312190(+)
chr13:109314731-109315331(+)
chr13:109316095-109316695(+)
chr13:109316866-109317466(+)
chr13:109317570-109318170(+)
chr13:109321593-109322193(+)
chr13:109322478-109323078(+)
chr13:109324654-109325254(+)
chr13:109327070-109327670(+)
chr13:109327750-109328350(+)
chr13:109328930-109329530(+)
chr13:109330100-109330700(+)
chr13:109332217-109332817(+)
chr13:109334279-109334879(+)
chr13:109334870-109335470(+)
chr13:109335371-109335971(+)
chr13:109338310-109338910(+)
chr13:109339475-109340075(+)
chr13:109343350-109343950(+)
chr13:109344096-109344696(+)
chr13:109344650-109345250(+)
chr13:109351364-109351964(+)
chr13:109352631-109353231(+)
chr13:109353138-109353738(+)
chr13:109357303-109357903(+)
chr13:109359670-109360270(+)
chr13:109360089-109360689(+)
chr13:109360710-109361310(+)
chr13:109361188-109361788(+)
chr13:109363630-109364230(+)
chr13:109377720-109378320(+)
chr13:109380150-109380750(+)
chr13:109380587-109381187(+)
chr13:109383430-109384030(+)
chr13:109384300-109384900(+)
chr13:109386911-109387511(+)
chr13:109390470-109391070(+)
chr13:109392876-109393476(+)
chr13:109394151-109394751(+)
chr13:109394831-109395431(+)
chr13:109395476-109396076(+)
chr13:109396778-109397378(+)
chr13:109401910-109402510(+)
chr13:109402990-109403590(+)
chr13:109404547-109405147(+)
chr13:109406353-109406953(+)
chr13:109407263-109407863(+)
chr13:109407874-109408474(+)
chr13:109410070-109410670(+)
chr13:109410655-109411255(+)
chr13:109411384-109411984(+)
chr13:109412380-109412980(+)
chr13:109413750-109414350(+)
chr13:109414628-109415228(+)
chr13:109415730-109416330(+)
chr13:109416720-109417320(+)
chr13:109418340-109418940(+)
chr13:109418830-109419430(+)
chr13:109421710-109422310(+)
chr13:109422395-109422995(+)
chr13:109425667-109426267(+)
chr13:109427190-109427790(+)
chr13:109427770-109428370(+)
chr13:109428450-109429050(+)
chr13:109429070-109429670(+)
chr13:109430227-109430827(+)
chr13:109431498-109432098(+)
chr13:109432370-109432970(+)
chr13:109432970-109433570(+)
chr13:109433587-109434187(+)
chr13:109438095-109438695(+)
chr13:109438994-109439594(+)
chr13:109440197-109440797(+)
chr13:109440875-109441475(+)
chr13:109443818-109444418(+)
chr13:109448072-109448672(+)
chr13:109450170-109450770(+)
chr13:109456723-109457323(+)
chr13:109458090-109458690(+)
chr13:109460107-109460707(+)
chr13:109461790-109462390(+)
chr13:109463802-109464402(+)
chr13:109465917-109466517(+)
chr13:109466930-109467530(+)
chr13:109467788-109468388(+)
chr13:109468631-109469231(+)
chr13:109471370-109471970(+)
chr13:109473714-109474314(+)
chr13:109474403-109475003(+)
chr13:109475335-109475935(+)
chr13:109479871-109480471(+)
chr13:109480423-109481023(+)
chr13:109481590-109482190(+)
chr13:109483212-109483812(+)
chr13:109483830-109484430(+)
chr13:109486412-109487012(+)
chr13:109487310-109487910(+)
chr13:109487790-109488390(+)
chr13:109489790-109490390(+)
chr13:109491883-109492483(+)
chr13:109496430-109497030(+)
chr13:109502918-109503518(+)
chr13:109503925-109504525(+)
chr13:109507130-109507730(+)
chr13:109507560-109508160(+)
chr13:109507967-109508567(+)
chr13:109511026-109511626(+)
chr13:109511789-109512389(+)
chr13:109512691-109513291(+)
chr13:109518220-109518820(+)
chr13:109523843-109524443(+)
chr13:109529533-109530133(+)
chr13:109530030-109530630(+)
chr13:109535230-109535830(+)
chr13:109538710-109539310(+)
chr13:109541170-109541770(+)
chr13:109546270-109546870(+)
chr13:109547466-109548066(+)
chr13:109549195-109549795(+)
chr13:109550214-109550814(+)
chr13:109555028-109555628(+)
chr13:109564013-109564613(+)
chr13:109565990-109566590(+)
chr13:109567396-109567996(+)
chr13:109567923-109568523(+)
chr13:109568411-109569011(+)
chr13:109568820-109569420(+)
chr13:109569378-109569978(+)
chr13:109569820-109570420(+)
chr13:109570610-109571210(+)
chr13:109571242-109571842(+)
chr13:109571696-109572296(+)
chr13:109572110-109572710(+)
chr13:109573483-109574083(+)
chr13:109574370-109574970(+)
chr13:109575608-109576208(+)
chr13:109576357-109576957(+)
chr13:109576783-109577383(+)
chr13:109577318-109577918(+)
chr13:109578285-109578885(+)
chr13:109579120-109579720(+)
chr13:109581799-109582399(+)
chr13:109583390-109583990(+)
chr13:109585325-109585925(+)
chr13:109589730-109590330(+)
chr13:109593233-109593833(+)
chr13:109597019-109597619(+)
chr13:109599330-109599930(+)
chr13:109599774-109600374(+)
chr13:109600535-109601135(+)
chr13:109602563-109603163(+)
chr13:109603450-109604050(+)
chr13:109606970-109607570(+)
chr13:109608090-109608690(+)
chr13:109609871-109610471(+)
chr13:109611491-109612091(+)
chr13:109612690-109613290(+)
chr13:109613794-109614394(+)
chr13:109614929-109615529(+)
chr13:109615483-109616083(+)
chr13:109616591-109617191(+)
chr13:109620819-109621419(+)
chr13:109624146-109624746(+)
chr13:109624615-109625215(+)
chr13:109625050-109625650(+)
chr13:109626150-109626750(+)
chr13:109626932-109627532(+)
chr13:109632463-109633063(+)
chr13:109633658-109634258(+)
chr13:109636776-109637376(+)
chr13:109637401-109638001(+)
chr13:109639320-109639920(+)
chr13:109639754-109640354(+)
chr13:109640182-109640782(+)
chr13:109640910-109641510(+)
chr13:109643605-109644205(+)
chr13:109644750-109645350(+)
chr13:109645641-109646241(+)
chr13:109652452-109653052(+)
chr13:109655182-109655782(+)
chr13:109655980-109656580(+)
chr13:109657030-109657630(+)
chr13:109657977-109658577(+)
chr13:109658860-109659460(+)
chr13:109659590-109660190(+)
chr13:109660127-109660727(+)
chr13:109662010-109662610(+)
chr13:109662661-109663261(+)
chr13:109663206-109663806(+)
chr13:109664290-109664890(+)
chr13:109665150-109665750(+)
chr13:109672693-109673293(+)
chr13:109673505-109674105(+)
chr13:109676660-109677260(+)
chr13:109678537-109679137(+)
chr13:109679087-109679687(+)
chr13:109679819-109680419(+)
chr13:109680837-109681437(+)
chr13:109683910-109684510(+)
chr13:109685310-109685910(+)
chr13:109688372-109688972(+)
chr13:109689107-109689707(+)
chr13:109689860-109690460(+)
chr13:109691720-109692320(+)
chr13:109694612-109695212(+)
chr13:109695310-109695910(+)
chr13:109695800-109696400(+)
chr13:109698697-109699297(+)
chr13:109700622-109701222(+)
chr13:109701341-109701941(+)
chr13:109702030-109702630(+)
chr13:109703420-109704020(+)
chr13:109704640-109705240(+)
chr13:109706930-109707530(+)
chr13:109707350-109707950(+)
chr13:109708130-109708730(+)
chr13:109708600-109709200(+)
chr13:109709800-109710400(+)
chr13:109710350-109710950(+)
chr13:109710850-109711450(+)
chr13:109711790-109712390(+)
chr13:109715095-109715695(+)
chr13:109715542-109716142(+)
chr13:109721800-109722400(+)
chr13:109724120-109724720(+)
chr13:109724810-109725410(+)
chr13:109725870-109726470(+)
chr13:109726630-109727230(+)
chr13:109727870-109728470(+)
chr13:109728640-109729240(+)
chr13:109729490-109730090(+)
chr13:109730930-109731530(+)
chr13:109731542-109732142(+)
chr13:109736020-109736620(+)
chr13:109740034-109740634(+)
chr13:109740645-109741245(+)
chr13:109741990-109742590(+)
chr13:109742980-109743580(+)
chr13:109745270-109745870(+)
chr13:109746277-109746877(+)
chr13:109747393-109747993(+)
chr13:109748325-109748925(+)
chr13:109751050-109751650(+)
chr13:109752458-109753058(+)
chr13:109752946-109753546(+)
chr13:109753449-109754049(+)
chr13:109754065-109754665(+)
chr13:109758136-109758736(+)
chr13:109762163-109762763(+)
chr13:109763425-109764025(+)
chr13:109765706-109766306(+)
chr13:109770270-109770870(+)
chr13:109770790-109771390(+)
chr13:109772138-109772738(+)
chr13:109774114-109774714(+)
chr13:109775390-109775990(+)
chr13:109776232-109776832(+)
chr13:109777460-109778060(+)
chr13:109778050-109778650(+)
chr13:109778581-109779181(+)
chr13:109779265-109779865(+)
chr13:109779770-109780370(+)
chr13:109780364-109780964(+)
chr13:109781370-109781970(+)
chr13:109782576-109783176(+)
chr13:109783492-109784092(+)
chr13:109783906-109784506(+)
chr13:109785060-109785660(+)
chr13:109785900-109786500(+)
chr13:109786370-109786970(+)
chr13:109787285-109787885(+)
chr13:109788528-109789128(+)
chr13:109789130-109789730(+)
chr13:109789870-109790470(+)
chr13:109792755-109793355(+)
chr13:109793184-109793784(+)
chr13:109793950-109794550(+)
chr13:109794730-109795330(+)
chr13:109796164-109796764(+)
chr13:109797212-109797812(+)
chr13:109797809-109798409(+)
chr13:109798740-109799340(+)
chr13:109799435-109800035(+)
chr13:109800479-109801079(+)
chr13:109801090-109801690(+)
chr13:109801750-109802350(+)
chr13:109802961-109803561(+)
chr13:109803491-109804091(+)
chr13:109803977-109804577(+)
chr13:109804540-109805140(+)
chr13:109805230-109805830(+)
chr13:109806425-109807025(+)
chr13:109806838-109807438(+)
chr13:109807503-109808103(+)
chr13:109808486-109809086(+)
chr13:109809447-109810047(+)
chr13:109810110-109810710(+)
chr13:109810600-109811200(+)
chr13:109811964-109812564(+)
chr13:109812601-109813201(+)
chr13:109813100-109813700(+)
chr13:109813507-109814107(+)
chr13:109814382-109814982(+)
chr13:109815140-109815740(+)
chr13:109816115-109816715(+)
chr13:109817720-109818320(+)
chr13:109818959-109819559(+)
chr13:109819371-109819971(+)
chr13:109821970-109822570(+)
chr13:109826260-109826860(+)
chr13:109829142-109829742(+)
chr13:109832070-109832670(+)
chr13:109833286-109833886(+)
chr13:109833695-109834295(+)
chr13:109835252-109835852(+)
chr13:109838430-109839030(+)
chr13:109839390-109839990(+)
chr13:109841830-109842430(+)
chr13:109843823-109844423(+)
chr13:109848550-109849150(+)
chr13:109849170-109849770(+)
chr13:109850917-109851517(+)
chr13:109851535-109852135(+)
chr13:109852771-109853371(+)
chr13:109855726-109856326(+)
chr13:109856242-109856842(+)
chr13:109856903-109857503(+)
chr13:109857502-109858102(+)
chr13:109858856-109859456(+)
chr13:109859826-109860426(+)
chr13:109860692-109861292(+)
chr13:109861849-109862449(+)
chr13:109862430-109863030(+)
chr13:109863862-109864462(+)
chr13:109864893-109865493(+)
chr13:109865847-109866447(+)
chr13:109866606-109867206(+)
chr13:109867610-109868210(+)
chr13:109868490-109869090(+)
chr13:109869650-109870250(+)
chr13:109876330-109876930(+)
chr13:109878869-109879469(+)
chr13:109879830-109880430(+)
chr13:109881710-109882310(+)
chr13:109884153-109884753(+)
chr13:109885562-109886162(+)
chr13:109886080-109886680(+)
chr13:109886490-109887090(+)
chr13:109886900-109887500(+)
chr13:109887554-109888154(+)
chr13:109888450-109889050(+)
chr13:109893388-109893988(+)
chr13:109894550-109895150(+)
chr13:109895290-109895890(+)
chr13:109895706-109896306(+)
chr13:109896595-109897195(+)
chr13:109897030-109897630(+)
chr13:109897450-109898050(+)
chr13:109898153-109898753(+)
chr13:109899490-109900090(+)
chr13:109899950-109900550(+)
chr13:109900630-109901230(+)
chr13:109901250-109901850(+)
chr13:109902170-109902770(+)
chr13:109903200-109903800(+)
chr13:109904204-109904804(+)
chr13:109905470-109906070(+)
chr13:109906583-109907183(+)
chr13:109907210-109907810(+)
chr13:109907710-109908310(+)
chr13:109909266-109909866(+)
chr13:109909750-109910350(+)
chr13:109910450-109911050(+)
chr13:109910880-109911480(+)
chr13:109911334-109911934(+)
chr13:109911804-109912404(+)
chr13:109914330-109914930(+)
chr13:109915950-109916550(+)
chr13:109916972-109917572(+)
chr13:109917628-109918228(+)
chr13:109918090-109918690(+)
chr13:109919656-109920256(+)
chr13:109920713-109921313(+)
chr13:109921606-109922206(+)
chr13:109923361-109923961(+)
chr13:109924068-109924668(+)
chr13:109924529-109925129(+)
chr13:109925438-109926038(+)
chr13:109926496-109927096(+)
chr13:109927365-109927965(+)
chr13:109928115-109928715(+)
chr13:109928995-109929595(+)
chr13:109933796-109934396(+)
chr13:109935490-109936090(+)
chr13:109940396-109940996(+)
chr13:109942640-109943240(+)
chr13:109945390-109945990(+)
chr13:109945830-109946430(+)
chr13:109946488-109947088(+)
chr13:109948415-109949015(+)
chr13:109949275-109949875(+)
chr13:109949871-109950471(+)
chr13:109953170-109953770(+)
chr13:109953933-109954533(+)
chr13:109954970-109955570(+)
chr13:109959260-109959860(+)
chr13:109962307-109962907(+)
chr13:109965564-109966164(+)
chr13:109966313-109966913(+)
chr13:109968180-109968780(+)
chr13:109969955-109970555(+)
chr13:109970704-109971304(+)
chr13:109971236-109971836(+)
chr13:109971950-109972550(+)
chr13:109975610-109976210(+)
chr13:109978330-109978930(+)
chr13:109981710-109982310(+)
chr13:109982630-109983230(+)
chr13:109983223-109983823(+)
chr13:109983709-109984309(+)
chr13:109984206-109984806(+)
chr13:109984746-109985346(+)
chr13:109985173-109985773(+)
chr13:109986402-109987002(+)
chr13:109988520-109989120(+)
chr13:109988994-109989594(+)
chr13:109991470-109992070(+)
chr13:109993410-109994010(+)
chr13:109996770-109997370(+)
chr13:109997857-109998457(+)
chr13:109998299-109998899(+)
chr13:109999870-110000470(+)
chr13:110001002-110001602(+)
chr13:110001670-110002270(+)
chr13:110003490-110004090(+)
chr13:110009214-110009814(+)
chr13:110009987-110010587(+)
chr13:110010400-110011000(+)
chr13:110011735-110012335(+)
chr13:110012830-110013430(+)
chr13:110013806-110014406(+)
chr13:110014876-110015476(+)
chr13:110015470-110016070(+)
chr13:110016950-110017550(+)
chr13:110018778-110019378(+)
chr13:110019195-110019795(+)
chr13:110019943-110020543(+)
chr13:110020580-110021180(+)
chr13:110021823-110022423(+)
chr13:110022338-110022938(+)
chr13:110022802-110023402(+)
chr13:110023342-110023942(+)
chr13:110026375-110026975(+)
chr13:110026919-110027519(+)
chr13:110027470-110028070(+)
chr13:110029155-110029755(+)
chr13:110030895-110031495(+)
chr13:110033390-110033990(+)
chr13:110034011-110034611(+)
chr13:110035933-110036533(+)
chr13:110036340-110036940(+)
chr13:110036788-110037388(+)
chr13:110037445-110038045(+)
chr13:110038930-110039530(+)
chr13:110041919-110042519(+)
chr13:110043682-110044282(+)
chr13:110046570-110047170(+)
chr13:110047050-110047650(+)
chr13:110048459-110049059(+)
chr13:110049550-110050150(+)
chr13:110052653-110053253(+)
chr13:110053515-110054115(+)
chr13:110054099-110054699(+)
chr13:110055297-110055897(+)
chr13:110056050-110056650(+)
chr13:110057170-110057770(+)
chr13:110058610-110059210(+)
chr13:110060795-110061395(+)
chr13:110061330-110061930(+)
chr13:110063010-110063610(+)
chr13:110063670-110064270(+)
chr13:110064703-110065303(+)
chr13:110065450-110066050(+)
chr13:110065850-110066450(+)
chr13:110066670-110067270(+)
chr13:110067321-110067921(+)
chr13:110068240-110068840(+)
chr13:110068710-110069310(+)
chr13:110074385-110074985(+)
chr13:110076018-110076618(+)
chr13:110078893-110079493(+)
chr13:110079354-110079954(+)
chr13:110079956-110080556(+)
chr13:110080429-110081029(+)
chr13:110081034-110081634(+)
chr13:110081790-110082390(+)
chr13:110084770-110085370(+)
chr13:110086288-110086888(+)
chr13:110088370-110088970(+)
chr13:110089110-110089710(+)
chr13:110089790-110090390(+)
chr13:110090620-110091220(+)
chr13:110091445-110092045(+)
chr13:110092350-110092950(+)
chr13:110093110-110093710(+)
chr13:110098450-110099050(+)
chr13:110100103-110100703(+)
chr13:110101870-110102470(+)
chr13:110104007-110104607(+)
chr13:110105146-110105746(+)
chr13:110106709-110107309(+)
chr13:110107490-110108090(+)
chr13:110111495-110112095(+)
chr13:110113090-110113690(+)
chr13:110115660-110116260(+)
chr13:110117013-110117613(+)
chr13:110117416-110118016(+)
chr13:110120382-110120982(+)
chr13:110120910-110121510(+)
chr13:110123350-110123950(+)
chr13:110124870-110125470(+)
chr13:110125990-110126590(+)
chr13:110126684-110127284(+)
chr13:110128258-110128858(+)
chr13:110129630-110130230(+)
chr13:110130270-110130870(+)
chr13:110132373-110132973(+)
chr13:110132795-110133395(+)
chr13:110133323-110133923(+)
chr13:110135574-110136174(+)
chr13:110137643-110138243(+)
chr13:110138230-110138830(+)
chr13:110139230-110139830(+)
chr13:110142595-110143195(+)
chr13:110144885-110145485(+)
chr13:110145975-110146575(+)
chr13:110147046-110147646(+)
chr13:110147622-110148222(+)
chr13:110148574-110149174(+)
chr13:110150190-110150790(+)
chr13:110152410-110153010(+)
chr13:110155115-110155715(+)
chr13:110160040-110160640(+)
chr13:110161490-110162090(+)
chr13:110162417-110163017(+)
chr13:110163270-110163870(+)
chr13:110164274-110164874(+)
chr13:110165823-110166423(+)
chr13:110168423-110169023(+)
chr13:110169760-110170360(+)
chr13:110171960-110172560(+)
chr13:110173120-110173720(+)
chr13:110175020-110175620(+)
chr13:110177048-110177648(+)
chr13:110178050-110178650(+)
chr13:110179068-110179668(+)
chr13:110179830-110180430(+)
chr13:110185695-110186295(+)
chr13:110189330-110189930(+)
chr13:110189783-110190383(+)
chr13:110191290-110191890(+)
chr13:110192550-110193150(+)
chr13:110193278-110193878(+)
chr13:110194072-110194672(+)
chr13:110195906-110196506(+)
chr13:110196858-110197458(+)
chr13:110197660-110198260(+)
chr13:110198163-110198763(+)
chr13:110199783-110200383(+)
chr13:110200210-110200810(+)
chr13:110200621-110201221(+)
chr13:110201790-110202390(+)
chr13:110206700-110207300(+)
chr13:110211460-110212060(+)
chr13:110213586-110214186(+)
chr13:110217230-110217830(+)
chr13:110218863-110219463(+)
chr13:110219644-110220244(+)
chr13:110220605-110221205(+)
chr13:110222441-110223041(+)
chr13:110224530-110225130(+)
chr13:110226955-110227555(+)
chr13:110227655-110228255(+)
chr13:110228057-110228657(+)
chr13:110228625-110229225(+)
chr13:110229463-110230063(+)
chr13:110229990-110230590(+)
chr13:110230888-110231488(+)
chr13:110235791-110236391(+)
chr13:110236435-110237035(+)
chr13:110237172-110237772(+)
chr13:110237613-110238213(+)
chr13:110238265-110238865(+)
chr13:110239206-110239806(+)
chr13:110241750-110242350(+)
chr13:110242484-110243084(+)
chr13:110243150-110243750(+)
chr13:110244977-110245577(+)
chr13:110245399-110245999(+)
chr13:110247281-110247881(+)
chr13:110247816-110248416(+)
chr13:110251250-110251850(+)
chr13:110252079-110252679(+)
chr13:110253130-110253730(+)
chr13:110254692-110255292(+)
chr13:110257610-110258210(+)
chr13:110258101-110258701(+)
chr13:110258658-110259258(+)
chr13:110260758-110261358(+)
chr13:110262297-110262897(+)
chr13:110262749-110263349(+)
chr13:110264550-110265150(+)
chr13:110265490-110266090(+)
chr13:110268254-110268854(+)
chr13:110269890-110270490(+)
chr13:110270870-110271470(+)
chr13:110274240-110274840(+)
chr13:110274810-110275410(+)
chr13:110277290-110277890(+)
chr13:110278813-110279413(+)
chr13:110280366-110280966(+)
chr13:110282297-110282897(+)
chr13:110283290-110283890(+)
chr13:110284030-110284630(+)
chr13:110286270-110286870(+)
chr13:110288020-110288620(+)
chr13:110288750-110289350(+)
chr13:110289723-110290323(+)
chr13:110293373-110293973(+)
chr13:110294741-110295341(+)
chr13:110296282-110296882(+)
chr13:110298120-110298720(+)
chr13:110298633-110299233(+)
chr13:110299288-110299888(+)
chr13:110301932-110302532(+)
chr13:110304198-110304798(+)
chr13:110304748-110305348(+)
chr13:110306592-110307192(+)
chr13:110307000-110307600(+)
chr13:110307410-110308010(+)
chr13:110307868-110308468(+)
chr13:110309170-110309770(+)
chr13:110309659-110310259(+)
chr13:110314892-110315492(+)
chr13:110317516-110318116(+)
chr13:110318019-110318619(+)
chr13:110318907-110319507(+)
chr13:110319312-110319912(+)
chr13:110320124-110320724(+)
chr13:110320958-110321558(+)
chr13:110321532-110322132(+)
chr13:110322155-110322755(+)
chr13:110323050-110323650(+)
chr13:110324173-110324773(+)
chr13:110324863-110325463(+)
chr13:110325634-110326234(+)
chr13:110334316-110334916(+)
chr13:110336243-110336843(+)
chr13:110337049-110337649(+)
chr13:110339848-110340448(+)
chr13:110343870-110344470(+)
chr13:110345830-110346430(+)
chr13:110347208-110347808(+)
chr13:110347624-110348224(+)
chr13:110348110-110348710(+)
chr13:110349070-110349670(+)
chr13:110350190-110350790(+)
chr13:110350595-110351195(+)
chr13:110351012-110351612(+)
chr13:110351791-110352391(+)
chr13:110352357-110352957(+)
chr13:110357052-110357652(+)
chr13:110357457-110358057(+)
chr13:110358225-110358825(+)
chr13:110358723-110359323(+)
chr13:110359364-110359964(+)
chr13:110364496-110365096(+)
chr13:110367660-110368260(+)
chr13:110368115-110368715(+)
chr13:110370955-110371555(+)
chr13:110372330-110372930(+)
chr13:110373061-110373661(+)
chr13:110374362-110374962(+)
chr13:110375050-110375650(+)
chr13:110376870-110377470(+)
chr13:110377489-110378089(+)
chr13:110378304-110378904(+)
chr13:110379017-110379617(+)
chr13:110381276-110381876(+)
chr13:110382850-110383450(+)
chr13:110383556-110384156(+)
chr13:110384103-110384703(+)
chr13:110386068-110386668(+)
chr13:110386590-110387190(+)
chr13:110387609-110388209(+)
chr13:110389732-110390332(+)
chr13:110390600-110391200(+)
chr13:110392380-110392980(+)
chr13:110395350-110395950(+)
chr13:110395967-110396567(+)
chr13:110396741-110397341(+)
chr13:110397925-110398525(+)
chr13:110398890-110399490(+)
chr13:110399761-110400361(+)
chr13:110401530-110402130(+)
chr13:110402674-110403274(+)
chr13:110403195-110403795(+)
chr13:110403815-110404415(+)
chr13:110406920-110407520(+)
chr13:110408243-110408843(+)
chr13:110408857-110409457(+)
chr13:110411333-110411933(+)
chr13:110411850-110412450(+)
chr13:110412860-110413460(+)
chr13:110413946-110414546(+)
chr13:110415072-110415672(+)
chr13:110416200-110416800(+)
chr13:110416974-110417574(+)
chr13:110419171-110419771(+)
chr13:110421620-110422220(+)
chr13:110425530-110426130(+)
chr13:110426042-110426642(+)
chr13:110427398-110427998(+)
chr13:110428968-110429568(+)
chr13:110429930-110430530(+)
chr13:110430370-110430970(+)
chr13:110431338-110431938(+)
chr13:110431770-110432370(+)
chr13:110432320-110432920(+)
chr13:110433444-110434044(+)
chr13:110433882-110434482(+)
chr13:110434376-110434976(+)
chr13:110435112-110435712(+)
chr13:110435650-110436250(+)
chr13:110436092-110436692(+)
chr13:110436785-110437385(+)
chr13:110437360-110437960(+)
chr13:110437797-110438397(+)
chr13:110438318-110438918(+)
chr13:110438781-110439381(+)
chr13:110439478-110440078(+)
chr13:110439893-110440493(+)
chr13:110440706-110441306(+)
chr13:110441407-110442007(+)
chr13:110442311-110442911(+)
chr13:110443479-110444079(+)
chr13:110446353-110446953(+)
chr13:110447268-110447868(+)
chr13:110450430-110451030(+)
chr13:110455177-110455777(+)
chr13:110456087-110456687(+)
chr13:110456871-110457471(+)
chr13:110459470-110460070(+)
chr13:110461815-110462415(+)
chr13:110462940-110463540(+)
chr13:110463404-110464004(+)
chr13:110464703-110465303(+)
chr13:110468330-110468930(+)
chr13:110468992-110469592(+)
chr13:110469831-110470431(+)
chr13:110470260-110470860(+)
chr13:110471111-110471711(+)
chr13:110472870-110473470(+)
chr13:110473376-110473976(+)
chr13:110480810-110481410(+)
chr13:110486830-110487430(+)
chr13:110487635-110488235(+)
chr13:110488859-110489459(+)
chr13:110491850-110492450(+)
chr13:110492659-110493259(+)
chr13:110493210-110493810(+)
chr13:110495296-110495896(+)
chr13:110495850-110496450(+)
chr13:110496705-110497305(+)
chr13:110501100-110501700(+)
chr13:110505036-110505636(+)
chr13:110505510-110506110(+)
chr13:110510090-110510690(+)
chr13:110510527-110511127(+)
chr13:110511940-110512540(+)
chr13:110514906-110515506(+)
chr13:110518067-110518667(+)
chr13:110520026-110520626(+)
chr13:110521071-110521671(+)
chr13:110521832-110522432(+)
chr13:110522530-110523130(+)
chr13:110523231-110523831(+)
chr13:110524427-110525027(+)
chr13:110524855-110525455(+)
chr13:110525375-110525975(+)
chr13:110525815-110526415(+)
chr13:110526267-110526867(+)
chr13:110527092-110527692(+)
chr13:110527938-110528538(+)
chr13:110530970-110531570(+)
chr13:110531495-110532095(+)
chr13:110533570-110534170(+)
chr13:110534530-110535130(+)
chr13:110535561-110536161(+)
chr13:110536730-110537330(+)
chr13:110549310-110549910(+)
chr13:110550347-110550947(+)
chr13:110551552-110552152(+)
chr13:110552572-110553172(+)
chr13:110553032-110553632(+)
chr13:110555310-110555910(+)
chr13:110556427-110557027(+)
chr13:110557810-110558410(+)
chr13:110558690-110559290(+)
chr13:110559255-110559855(+)
chr13:110561900-110562500(+)
chr13:110562544-110563144(+)
chr13:110566133-110566733(+)
chr13:110569590-110570190(+)
chr13:110570544-110571144(+)
chr13:110572221-110572821(+)
chr13:110574270-110574870(+)
chr13:110574770-110575370(+)
chr13:110576690-110577290(+)
chr13:110578400-110579000(+)
chr13:110579720-110580320(+)
chr13:110580830-110581430(+)
chr13:110581410-110582010(+)
chr13:110581870-110582470(+)
chr13:110582450-110583050(+)
chr13:110583284-110583884(+)
chr13:110584270-110584870(+)
chr13:110584920-110585520(+)
chr13:110585709-110586309(+)
chr13:110586250-110586850(+)
chr13:110586660-110587260(+)
chr13:110587755-110588355(+)
chr13:110588650-110589250(+)
chr13:110589070-110589670(+)
chr13:110590020-110590620(+)
chr13:110590794-110591394(+)
chr13:110591436-110592036(+)
chr13:110591970-110592570(+)
chr13:110592510-110593110(+)
chr13:110593178-110593778(+)
chr13:110594200-110594800(+)
chr13:110594810-110595410(+)
chr13:110597731-110598331(+)
chr13:110598295-110598895(+)
chr13:110599053-110599653(+)
chr13:110600790-110601390(+)
chr13:110601588-110602188(+)
chr13:110602245-110602845(+)
chr13:110602973-110603573(+)
chr13:110604590-110605190(+)
chr13:110607280-110607880(+)
chr13:110607840-110608440(+)
chr13:110608403-110609003(+)
chr13:110610710-110611310(+)
chr13:110611230-110611830(+)
chr13:110611953-110612553(+)
chr13:110616395-110616995(+)
chr13:110618190-110618790(+)
chr13:110619300-110619900(+)
chr13:110620449-110621049(+)
chr13:110621357-110621957(+)
chr13:110622068-110622668(+)
chr13:110622650-110623250(+)
chr13:110623158-110623758(+)
chr13:110623778-110624378(+)
chr13:110624514-110625114(+)
chr13:110625334-110625934(+)
chr13:110625940-110626540(+)
chr13:110626558-110627158(+)
chr13:110627253-110627853(+)
chr13:110627753-110628353(+)
chr13:110628176-110628776(+)
chr13:110628751-110629351(+)
chr13:110629467-110630067(+)
chr13:110629879-110630479(+)
chr13:110630514-110631114(+)
chr13:110631456-110632056(+)
chr13:110632122-110632722(+)
chr13:110632658-110633258(+)
chr13:110633330-110633930(+)
chr13:110633921-110634521(+)
chr13:110634615-110635215(+)
chr13:110635150-110635750(+)
chr13:110635701-110636301(+)
chr13:110636290-110636890(+)
chr13:110636939-110637539(+)
chr13:110637510-110638110(+)
chr13:110638150-110638750(+)
chr13:110638990-110639590(+)
chr13:110639880-110640480(+)
chr13:110640630-110641230(+)
chr13:110641365-110641965(+)
chr13:110641938-110642538(+)
chr13:110642450-110643050(+)
chr13:110643230-110643830(+)
chr13:110643670-110644270(+)
chr13:110644500-110645100(+)
chr13:110644970-110645570(+)
chr13:110645600-110646200(+)
chr13:110646200-110646800(+)
chr13:110646623-110647223(+)
chr13:110647550-110648150(+)
chr13:110648131-110648731(+)
chr13:110648814-110649414(+)
chr13:110649449-110650049(+)
chr13:110650065-110650665(+)
chr13:110651076-110651676(+)
chr13:110652250-110652850(+)
chr13:110653118-110653718(+)
chr13:110653941-110654541(+)
chr13:110654950-110655550(+)
chr13:110655907-110656507(+)
chr13:110656510-110657110(+)
chr13:110657104-110657704(+)
chr13:110657888-110658488(+)
chr13:110658497-110659097(+)
chr13:110659310-110659910(+)
chr13:110660570-110661170(+)
chr13:110661078-110661678(+)
chr13:110661670-110662270(+)
chr13:110662810-110663410(+)
chr13:110663927-110664527(+)
chr13:110664346-110664946(+)
chr13:110665040-110665640(+)
chr13:110666965-110667565(+)
chr13:110667492-110668092(+)
chr13:110668427-110669027(+)
chr13:110668950-110669550(+)
chr13:110669665-110670265(+)
chr13:110670243-110670843(+)
chr13:110672470-110673070(+)
chr13:110674750-110675350(+)
chr13:110676401-110677001(+)
chr13:110679724-110680324(+)
chr13:110680281-110680881(+)
chr13:110681008-110681608(+)
chr13:110681670-110682270(+)
chr13:110682610-110683210(+)
chr13:110686305-110686905(+)
chr13:110688592-110689192(+)
chr13:110694567-110695167(+)
chr13:110695126-110695726(+)
chr13:110696010-110696610(+)
chr13:110696863-110697463(+)
chr13:110697344-110697944(+)
chr13:110699037-110699637(+)
chr13:110699752-110700352(+)
chr13:110702755-110703355(+)
chr13:110705100-110705700(+)
chr13:110707377-110707977(+)
chr13:110709360-110709960(+)
chr13:110710656-110711256(+)
chr13:110712720-110713320(+)
chr13:110713500-110714100(+)
chr13:110714264-110714864(+)
chr13:110714752-110715352(+)
chr13:110715290-110715890(+)
chr13:110715862-110716462(+)
chr13:110716270-110716870(+)
chr13:110717370-110717970(+)
chr13:110719650-110720250(+)
chr13:110720153-110720753(+)
chr13:110721895-110722495(+)
chr13:110722301-110722901(+)
chr13:110722741-110723341(+)
chr13:110726226-110726826(+)
chr13:110730830-110731430(+)
chr13:110734760-110735360(+)
chr13:110742060-110742660(+)
chr13:110744415-110745015(+)
chr13:110745112-110745712(+)
chr13:110746015-110746615(+)
chr13:110746843-110747443(+)
chr13:110747390-110747990(+)
chr13:110748095-110748695(+)
chr13:110749178-110749778(+)
chr13:110751390-110751990(+)
chr13:110755223-110755823(+)
chr13:110755782-110756382(+)
chr13:110757423-110758023(+)
chr13:110758963-110759563(+)
chr13:110760371-110760971(+)
chr13:110761131-110761731(+)
chr13:110762122-110762722(+)
chr13:110763055-110763655(+)
chr13:110764652-110765252(+)
chr13:110765486-110766086(+)
chr13:110766140-110766740(+)
chr13:110766654-110767254(+)
chr13:110767808-110768408(+)
chr13:110768266-110768866(+)
chr13:110768978-110769578(+)
chr13:110772210-110772810(+)
chr13:110772787-110773387(+)
chr13:110773760-110774360(+)
chr13:110775333-110775933(+)
chr13:110776775-110777375(+)
chr13:110777389-110777989(+)
chr13:110778135-110778735(+)
chr13:110778653-110779253(+)
chr13:110779130-110779730(+)
chr13:110780379-110780979(+)
chr13:110780821-110781421(+)
chr13:110781330-110781930(+)
chr13:110781800-110782400(+)
chr13:110782716-110783316(+)
chr13:110783710-110784310(+)
chr13:110784772-110785372(+)
chr13:110785723-110786323(+)
chr13:110787006-110787606(+)
chr13:110787415-110788015(+)
chr13:110788153-110788753(+)
chr13:110789190-110789790(+)
chr13:110789595-110790195(+)
chr13:110790108-110790708(+)
chr13:110790616-110791216(+)
chr13:110791128-110791728(+)
chr13:110795250-110795850(+)
chr13:110799570-110800170(+)
chr13:110800675-110801275(+)
chr13:110801310-110801910(+)
chr13:110802949-110803549(+)
chr13:110803737-110804337(+)
chr13:110804590-110805190(+)
chr13:110806691-110807291(+)
chr13:110807297-110807897(+)
chr13:110808460-110809060(+)
chr13:110808919-110809519(+)
chr13:110809530-110810130(+)
chr13:110809970-110810570(+)
chr13:110810468-110811068(+)
chr13:110811670-110812270(+)
chr13:110812636-110813236(+)
chr13:110813511-110814111(+)
chr13:110814430-110815030(+)
chr13:110815264-110815864(+)
chr13:110815752-110816352(+)
chr13:110817576-110818176(+)
chr13:110818820-110819420(+)
chr13:110819930-110820530(+)
chr13:110821420-110822020(+)
chr13:110822350-110822950(+)
chr13:110823117-110823717(+)
chr13:110824924-110825524(+)
chr13:110825654-110826254(+)
chr13:110828490-110829090(+)
chr13:110830220-110830820(+)
chr13:110831270-110831870(+)
chr13:110831790-110832390(+)
chr13:110832515-110833115(+)
chr13:110834694-110835294(+)
chr13:110835390-110835990(+)
chr13:110836157-110836757(+)
chr13:110836710-110837310(+)
chr13:110837933-110838533(+)
chr13:110838576-110839176(+)
chr13:110839175-110839775(+)
chr13:110840009-110840609(+)
chr13:110840730-110841330(+)
chr13:110841830-110842430(+)
chr13:110845390-110845990(+)
chr13:110846660-110847260(+)
chr13:110847770-110848370(+)
chr13:110849236-110849836(+)
chr13:110851830-110852430(+)
chr13:110852670-110853270(+)
chr13:110853383-110853983(+)
chr13:110855541-110856141(+)
chr13:110858449-110859049(+)
chr13:110859300-110859900(+)
chr13:110861005-110861605(+)
chr13:110862199-110862799(+)
chr13:110863980-110864580(+)
chr13:110865922-110866522(+)
chr13:110866909-110867509(+)
chr13:110867958-110868558(+)
chr13:110868718-110869318(+)
chr13:110869180-110869780(+)
chr13:110870905-110871505(+)
chr13:110872741-110873341(+)
chr13:110873570-110874170(+)
chr13:110873991-110874591(+)
chr13:110874445-110875045(+)
chr13:110875350-110875950(+)
chr13:110875980-110876580(+)
chr13:110876641-110877241(+)
chr13:110877270-110877870(+)
chr13:110878229-110878829(+)
chr13:110881415-110882015(+)
chr13:110881840-110882440(+)
chr13:110883072-110883672(+)
chr13:110884371-110884971(+)
chr13:110885324-110885924(+)
chr13:110885914-110886514(+)
chr13:110886813-110887413(+)
chr13:110889230-110889830(+)
chr13:110890155-110890755(+)
chr13:110890986-110891586(+)
chr13:110891507-110892107(+)
chr13:110895020-110895620(+)
chr13:110895880-110896480(+)
chr13:110896354-110896954(+)
chr13:110897551-110898151(+)
chr13:110898849-110899449(+)
chr13:110899928-110900528(+)
chr13:110900530-110901130(+)
chr13:110900990-110901590(+)
chr13:110901580-110902180(+)
chr13:110902510-110903110(+)
chr13:110903510-110904110(+)
chr13:110905680-110906280(+)
chr13:110906406-110907006(+)
chr13:110907040-110907640(+)
chr13:110907562-110908162(+)
chr13:110908370-110908970(+)
chr13:110909534-110910134(+)
chr13:110911459-110912059(+)
chr13:110911924-110912524(+)
chr13:110913355-110913955(+)
chr13:110913773-110914373(+)
chr13:110914758-110915358(+)
chr13:110915185-110915785(+)
chr13:110915690-110916290(+)
chr13:110916141-110916741(+)
chr13:110916998-110917598(+)
chr13:110917782-110918382(+)
chr13:110918409-110919009(+)
chr13:110919297-110919897(+)
chr13:110921060-110921660(+)
chr13:110922020-110922620(+)
chr13:110923562-110924162(+)
chr13:110926930-110927530(+)
chr13:110928478-110929078(+)
chr13:110929723-110930323(+)
chr13:110932575-110933175(+)
chr13:110933214-110933814(+)
chr13:110933955-110934555(+)
chr13:110934660-110935260(+)
chr13:110935710-110936310(+)
chr13:110936375-110936975(+)
chr13:110936870-110937470(+)
chr13:110937389-110937989(+)
chr13:110937925-110938525(+)
chr13:110938854-110939454(+)
chr13:110939347-110939947(+)
chr13:110939749-110940349(+)
chr13:110941715-110942315(+)
chr13:110942435-110943035(+)
chr13:110945902-110946502(+)
chr13:110946509-110947109(+)
chr13:110947990-110948590(+)
chr13:110949350-110949950(+)
chr13:110950564-110951164(+)
chr13:110951174-110951774(+)
chr13:110952648-110953248(+)
chr13:110953220-110953820(+)
chr13:110953836-110954436(+)
chr13:110954560-110955160(+)
chr13:110955235-110955835(+)
chr13:110956573-110957173(+)
chr13:110957419-110958019(+)
chr13:110958063-110958663(+)
chr13:110958537-110959137(+)
chr13:110959243-110959843(+)
chr13:110959807-110960407(+)
chr13:110960514-110961114(+)
chr13:110961135-110961735(+)
chr13:110961929-110962529(+)
chr13:110962334-110962934(+)
chr13:110963014-110963614(+)
chr13:110964056-110964656(+)
chr13:110964823-110965423(+)
chr13:110966010-110966610(+)
chr13:110966528-110967128(+)
chr13:110967128-110967728(+)
chr13:110967875-110968475(+)
chr13:110968510-110969110(+)
chr13:110969230-110969830(+)
chr13:110969797-110970397(+)
chr13:110970443-110971043(+)
chr13:110971239-110971839(+)
chr13:110971934-110972534(+)
chr13:110972421-110973021(+)
chr13:110972896-110973496(+)
chr13:110973450-110974050(+)
chr13:110974217-110974817(+)
chr13:110975050-110975650(+)
chr13:110975491-110976091(+)
chr13:110976227-110976827(+)
chr13:110976946-110977546(+)
chr13:110977558-110978158(+)
chr13:110978570-110979170(+)
chr13:110979005-110979605(+)
chr13:110979503-110980103(+)
chr13:110980925-110981525(+)
chr13:110981499-110982099(+)
chr13:110982206-110982806(+)
chr13:110982901-110983501(+)
chr13:110983629-110984229(+)
chr13:110985013-110985613(+)
chr13:110986524-110987124(+)
chr13:110987302-110987902(+)
chr13:110988110-110988710(+)
chr13:110988910-110989510(+)
chr13:110989610-110990210(+)
chr13:110990774-110991374(+)
chr13:110991443-110992043(+)
chr13:110991930-110992530(+)
chr13:110993167-110993767(+)
chr13:110993904-110994504(+)
chr13:110994525-110995125(+)
chr13:110995503-110996103(+)
chr13:110996570-110997170(+)
chr13:110998908-110999508(+)
chr13:110999673-111000273(+)
chr13:111000149-111000749(+)
chr13:111000923-111001523(+)
chr13:111001527-111002127(+)
chr13:111002277-111002877(+)
chr13:111002773-111003373(+)
chr13:111003874-111004474(+)
chr13:111005016-111005616(+)
chr13:111005644-111006244(+)
chr13:111006495-111007095(+)
chr13:111007189-111007789(+)
chr13:111007859-111008459(+)
chr13:111008413-111009013(+)
chr13:111009956-111010556(+)
chr13:111012207-111012807(+)
chr13:111012796-111013396(+)
chr13:111013607-111014207(+)
chr13:111014435-111015035(+)
chr13:111015252-111015852(+)
chr13:111016300-111016900(+)
chr13:111016835-111017435(+)
chr13:111018112-111018712(+)
chr13:111018990-111019590(+)
chr13:111020136-111020736(+)
chr13:111020631-111021231(+)
chr13:111021650-111022250(+)
chr13:111023749-111024349(+)
chr13:111024253-111024853(+)
chr13:111025850-111026450(+)
chr13:111026719-111027319(+)
chr13:111027270-111027870(+)
chr13:111028325-111028925(+)
chr13:111029500-111030100(+)
chr13:111030166-111030766(+)
chr13:111030928-111031528(+)
chr13:111032176-111032776(+)
chr13:111032596-111033196(+)
chr13:111033090-111033690(+)
chr13:111034473-111035073(+)
chr13:111035188-111035788(+)
chr13:111037550-111038150(+)
chr13:111039793-111040393(+)
chr13:111040288-111040888(+)
chr13:111040798-111041398(+)
chr13:111042820-111043420(+)
chr13:111043558-111044158(+)
chr13:111044836-111045436(+)
chr13:111045970-111046570(+)
chr13:111046574-111047174(+)
chr13:111048090-111048690(+)
chr13:111048720-111049320(+)
chr13:111049131-111049731(+)
chr13:111049750-111050350(+)
chr13:111050634-111051234(+)
chr13:111051166-111051766(+)
chr13:111052039-111052639(+)
chr13:111053041-111053641(+)
chr13:111054559-111055159(+)
chr13:111055634-111056234(+)
chr13:111056420-111057020(+)
chr13:111056965-111057565(+)
chr13:111057995-111058595(+)
chr13:111059124-111059724(+)
chr13:111059799-111060399(+)
chr13:111060450-111061050(+)
chr13:111061738-111062338(+)
chr13:111063187-111063787(+)
chr13:111063607-111064207(+)
chr13:111064465-111065065(+)
chr13:111065414-111066014(+)
chr13:111066514-111067114(+)
chr13:111067905-111068505(+)
chr13:111068444-111069044(+)
chr13:111068894-111069494(+)
chr13:111069636-111070236(+)
chr13:111071419-111072019(+)
chr13:111072196-111072796(+)
chr13:111073294-111073894(+)
chr13:111073993-111074593(+)
chr13:111075158-111075758(+)
chr13:111075655-111076255(+)
chr13:111076098-111076698(+)
chr13:111077210-111077810(+)
chr13:111077630-111078230(+)
chr13:111078535-111079135(+)
chr13:111078976-111079576(+)
chr13:111079926-111080526(+)
chr13:111080434-111081034(+)
chr13:111083170-111083770(+)
chr13:111084137-111084737(+)
chr13:111084838-111085438(+)
chr13:111085286-111085886(+)
chr13:111088533-111089133(+)
chr13:111090485-111091085(+)
chr13:111091090-111091690(+)
chr13:111094240-111094840(+)
chr13:111095097-111095697(+)
chr13:111095562-111096162(+)
chr13:111096001-111096601(+)
chr13:111096534-111097134(+)
chr13:111097483-111098083(+)
chr13:111098257-111098857(+)
chr13:111098700-111099300(+)
chr13:111099379-111099979(+)
chr13:111099850-111100450(+)
chr13:111100483-111101083(+)
chr13:111101445-111102045(+)
chr13:111103180-111103780(+)
chr13:111106175-111106775(+)
chr13:111106965-111107565(+)
chr13:111108142-111108742(+)
chr13:111108810-111109410(+)
chr13:111109495-111110095(+)
chr13:111109909-111110509(+)
chr13:111110807-111111407(+)
chr13:111111275-111111875(+)
chr13:111114332-111114932(+)
chr13:111116196-111116796(+)
chr13:111117906-111118506(+)
chr13:111118586-111119186(+)
chr13:111119750-111120350(+)
chr13:111121210-111121810(+)
chr13:111122719-111123319(+)
chr13:111123403-111124003(+)
chr13:111124014-111124614(+)
chr13:111124551-111125151(+)
chr13:111125438-111126038(+)
chr13:111126850-111127450(+)
chr13:111127554-111128154(+)
chr13:111128183-111128783(+)
chr13:111130096-111130696(+)
chr13:111130925-111131525(+)
chr13:111131390-111131990(+)
chr13:111131889-111132489(+)
chr13:111134117-111134717(+)
chr13:111135690-111136290(+)
chr13:111136684-111137284(+)
chr13:111137095-111137695(+)
chr13:111137783-111138383(+)
chr13:111138466-111139066(+)
chr13:111139104-111139704(+)
chr13:111140010-111140610(+)
chr13:111140651-111141251(+)
chr13:111142550-111143150(+)
chr13:111143471-111144071(+)
chr13:111144373-111144973(+)
chr13:111144878-111145478(+)
chr13:111145408-111146008(+)
chr13:111148301-111148901(+)
chr13:111149622-111150222(+)
chr13:111150574-111151174(+)
chr13:111151040-111151640(+)
chr13:111151995-111152595(+)
chr13:111152513-111153113(+)
chr13:111153478-111154078(+)
chr13:111155734-111156334(+)
chr13:111156390-111156990(+)
chr13:111157743-111158343(+)
chr13:111158521-111159121(+)
chr13:111159380-111159980(+)
chr13:111159928-111160528(+)
chr13:111160339-111160939(+)
chr13:111161746-111162346(+)
chr13:111162339-111162939(+)
chr13:111162837-111163437(+)
chr13:111163811-111164411(+)
chr13:111164506-111165106(+)
chr13:111166225-111166825(+)
chr13:111167084-111167684(+)
chr13:111167635-111168235(+)
chr13:111169535-111170135(+)
chr13:111169988-111170588(+)
chr13:111170735-111171335(+)
chr13:111171420-111172020(+)
chr13:111171937-111172537(+)
chr13:111173042-111173642(+)
chr13:111173608-111174208(+)
chr13:111174159-111174759(+)
chr13:111175425-111176025(+)
chr13:111176708-111177308(+)
chr13:111177158-111177758(+)
chr13:111178019-111178619(+)
chr13:111178965-111179565(+)
chr13:111179663-111180263(+)
chr13:111180619-111181219(+)
chr13:111181198-111181798(+)
chr13:111182001-111182601(+)
chr13:111182986-111183586(+)
chr13:111183483-111184083(+)
chr13:111183951-111184551(+)
chr13:111184358-111184958(+)
chr13:111186178-111186778(+)
chr13:111187678-111188278(+)
chr13:111188555-111189155(+)
chr13:111190813-111191413(+)
chr13:111193311-111193911(+)
chr13:111193746-111194346(+)
chr13:111194650-111195250(+)
chr13:111198593-111199193(+)
chr13:111199142-111199742(+)
chr13:111200930-111201530(+)
chr13:111201670-111202270(+)
chr13:111202137-111202737(+)
chr13:111203452-111204052(+)
chr13:111204930-111205530(+)
chr13:111205580-111206180(+)
chr13:111206748-111207348(+)
chr13:111208040-111208640(+)
chr13:111208453-111209053(+)
chr13:111209117-111209717(+)
chr13:111209975-111210575(+)
chr13:111211190-111211790(+)
chr13:111211724-111212324(+)
chr13:111212342-111212942(+)
chr13:111213076-111213676(+)
chr13:111213553-111214153(+)
chr13:111213989-111214589(+)
chr13:111214510-111215110(+)
chr13:111214976-111215576(+)
chr13:111215439-111216039(+)
chr13:111216924-111217524(+)
chr13:111217516-111218116(+)
chr13:111218432-111219032(+)
chr13:111219618-111220218(+)
chr13:111221115-111221715(+)
chr13:111222220-111222820(+)
chr13:111224056-111224656(+)
chr13:111225635-111226235(+)
chr13:111226518-111227118(+)
chr13:111227700-111228300(+)
chr13:111229038-111229638(+)
chr13:111230669-111231269(+)
chr13:111233024-111233624(+)
chr13:111233770-111234370(+)
chr13:111234423-111235023(+)
chr13:111242230-111242830(+)
chr13:111242816-111243416(+)
chr13:111244904-111245504(+)
chr13:111245710-111246310(+)
chr13:111247690-111248290(+)
chr13:111249456-111250056(+)
chr13:111251030-111251630(+)
chr13:111252701-111253301(+)
chr13:111254372-111254972(+)
chr13:111256350-111256950(+)
chr13:111260030-111260630(+)
chr13:111260915-111261515(+)
chr13:111262256-111262856(+)
chr13:111262750-111263350(+)
chr13:111263435-111264035(+)
chr13:111263955-111264555(+)
chr13:111265635-111266235(+)
chr13:111267543-111268143(+)
chr13:111268050-111268650(+)
chr13:111268493-111269093(+)
chr13:111268950-111269550(+)
chr13:111269633-111270233(+)
chr13:111270364-111270964(+)
chr13:111272853-111273453(+)
chr13:111275002-111275602(+)
chr13:111277217-111277817(+)
chr13:111278102-111278702(+)
chr13:111278797-111279397(+)
chr13:111279699-111280299(+)
chr13:111280688-111281288(+)
chr13:111281225-111281825(+)
chr13:111281973-111282573(+)
chr13:111282823-111283423(+)
chr13:111286804-111287404(+)
chr13:111288056-111288656(+)
chr13:111288965-111289565(+)
chr13:111289482-111290082(+)
chr13:111290105-111290705(+)
chr13:111291271-111291871(+)
chr13:111292061-111292661(+)
chr13:111292899-111293499(+)
chr13:111293322-111293922(+)
chr13:111293737-111294337(+)
chr13:111294228-111294828(+)
chr13:111294673-111295273(+)
chr13:111295570-111296170(+)
chr13:111296150-111296750(+)
chr13:111296590-111297190(+)
chr13:111297090-111297690(+)
chr13:111297714-111298314(+)
chr13:111298201-111298801(+)
chr13:111298949-111299549(+)
chr13:111299575-111300175(+)
chr13:111299990-111300590(+)
chr13:111300411-111301011(+)
chr13:111300885-111301485(+)
chr13:111301305-111301905(+)
chr13:111301829-111302429(+)
chr13:111302804-111303404(+)
chr13:111303771-111304371(+)
chr13:111304246-111304846(+)
chr13:111304876-111305476(+)
chr13:111305491-111306091(+)
chr13:111307342-111307942(+)
chr13:111308395-111308995(+)
chr13:111309055-111309655(+)
chr13:111309890-111310490(+)
chr13:111310433-111311033(+)
chr13:111311090-111311690(+)
chr13:111312215-111312815(+)
chr13:111313541-111314141(+)
chr13:111315297-111315897(+)
chr13:111315961-111316561(+)
chr13:111316933-111317533(+)
chr13:111317860-111318460(+)
chr13:111319225-111319825(+)
chr13:111319890-111320490(+)
chr13:111321050-111321650(+)
chr13:111327887-111328487(+)
chr13:111328312-111328912(+)
chr13:111328939-111329539(+)
chr13:111330084-111330684(+)
chr13:111331063-111331663(+)
chr13:111332170-111332770(+)
chr13:111333038-111333638(+)
chr13:111334910-111335510(+)
chr13:111335459-111336059(+)
chr13:111336070-111336670(+)
chr13:111336806-111337406(+)
chr13:111337536-111338136(+)
chr13:111338112-111338712(+)
chr13:111341490-111342090(+)
chr13:111341950-111342550(+)
chr13:111342830-111343430(+)
chr13:111343310-111343910(+)
chr13:111343780-111344380(+)
chr13:111345010-111345610(+)
chr13:111345580-111346180(+)
chr13:111346230-111346830(+)
chr13:111347210-111347810(+)
chr13:111347670-111348270(+)
chr13:111348090-111348690(+)
chr13:111350068-111350668(+)
chr13:111350860-111351460(+)
chr13:111352890-111353490(+)
chr13:111354803-111355403(+)
chr13:111355354-111355954(+)
chr13:111357036-111357636(+)
chr13:111357632-111358232(+)
chr13:111358300-111358900(+)
chr13:111358960-111359560(+)
chr13:111359566-111360166(+)
chr13:111360595-111361195(+)
chr13:111361770-111362370(+)
chr13:111362855-111363455(+)
chr13:111363830-111364430(+)
chr13:111364478-111365078(+)
chr13:111365166-111365766(+)
chr13:111365611-111366211(+)
chr13:111366407-111367007(+)
chr13:111367029-111367629(+)
chr13:111367621-111368221(+)
chr13:111368356-111368956(+)
chr13:111368864-111369464(+)
chr13:111369482-111370082(+)
chr13:111371318-111371918(+)
chr13:111371733-111372333(+)
chr13:111375250-111375850(+)
chr13:111375917-111376517(+)
chr13:111376370-111376970(+)
chr13:111377794-111378394(+)
chr13:111378988-111379588(+)
chr13:111380143-111380743(+)
chr13:111381110-111381710(+)
chr13:111382450-111383050(+)
chr13:111383130-111383730(+)
chr13:111383870-111384470(+)
chr13:111385230-111385830(+)
chr13:111386790-111387390(+)
chr13:111393515-111394115(+)
chr13:111395960-111396560(+)
chr13:111398703-111399303(+)
chr13:111400519-111401119(+)
chr13:111401990-111402590(+)
chr13:111403610-111404210(+)
chr13:111404810-111405410(+)
chr13:111407690-111408290(+)
chr13:111408572-111409172(+)
chr13:111409513-111410113(+)
chr13:111410502-111411102(+)
chr13:111411958-111412558(+)
chr13:111414120-111414720(+)
chr13:111414933-111415533(+)
chr13:111416860-111417460(+)
chr13:111419441-111420041(+)
chr13:111420810-111421410(+)
chr13:111421320-111421920(+)
chr13:111422210-111422810(+)
chr13:111422942-111423542(+)
chr13:111423476-111424076(+)
chr13:111424481-111425081(+)
chr13:111424917-111425517(+)
chr13:111426250-111426850(+)
chr13:111427904-111428504(+)
chr13:111429568-111430168(+)
chr13:111436991-111437591(+)
chr13:111441145-111441745(+)
chr13:111442602-111443202(+)
chr13:111445870-111446470(+)
chr13:111447075-111447675(+)
chr13:111449588-111450188(+)
chr13:111450708-111451308(+)
chr13:111451649-111452249(+)
chr13:111452064-111452664(+)
chr13:111452635-111453235(+)
chr13:111453321-111453921(+)
chr13:111454516-111455116(+)
chr13:111459660-111460260(+)
chr13:111460284-111460884(+)
chr13:111462162-111462762(+)
chr13:111463228-111463828(+)
chr13:111464180-111464780(+)
chr13:111464687-111465287(+)
chr13:111465151-111465751(+)
chr13:111465850-111466450(+)
chr13:111466444-111467044(+)
chr13:111467795-111468395(+)
chr13:111468746-111469346(+)
chr13:111471663-111472263(+)
chr13:111472553-111473153(+)
chr13:111474243-111474843(+)
chr13:111474756-111475356(+)
chr13:111476295-111476895(+)
chr13:111476871-111477471(+)
chr13:111477622-111478222(+)
chr13:111478270-111478870(+)
chr13:111479275-111479875(+)
chr13:111479690-111480290(+)
chr13:111480950-111481550(+)
chr13:111483190-111483790(+)
chr13:111484010-111484610(+)
chr13:111486797-111487397(+)
chr13:111488030-111488630(+)
chr13:111488548-111489148(+)
chr13:111489811-111490411(+)
chr13:111490399-111490999(+)
chr13:111491490-111492090(+)
chr13:111491930-111492530(+)
chr13:111493450-111494050(+)
chr13:111494135-111494735(+)
chr13:111496070-111496670(+)
chr13:111496590-111497190(+)
chr13:111498550-111499150(+)
chr13:111499410-111500010(+)
chr13:111500450-111501050(+)
chr13:111501210-111501810(+)
chr13:111501943-111502543(+)
chr13:111502544-111503144(+)
chr13:111503196-111503796(+)
chr13:111504860-111505460(+)
chr13:111505433-111506033(+)
chr13:111505947-111506547(+)
chr13:111506660-111507260(+)
chr13:111507210-111507810(+)
chr13:111507633-111508233(+)
chr13:111508570-111509170(+)
chr13:111509454-111510054(+)
chr13:111512409-111513009(+)
chr13:111520390-111520990(+)
chr13:111520988-111521588(+)
chr13:111521595-111522195(+)
chr13:111522398-111522998(+)
chr13:111523772-111524372(+)
chr13:111524253-111524853(+)
chr13:111524988-111525588(+)
chr13:111525579-111526179(+)
chr13:111526197-111526797(+)
chr13:111526868-111527468(+)
chr13:111527447-111528047(+)
chr13:111528833-111529433(+)
chr13:111529988-111530588(+)
chr13:111532015-111532615(+)
chr13:111532830-111533430(+)
chr13:111534030-111534630(+)
chr13:111534482-111535082(+)
chr13:111535230-111535830(+)
chr13:111537260-111537860(+)
chr13:111538219-111538819(+)
chr13:111539308-111539908(+)
chr13:111539987-111540587(+)
chr13:111540553-111541153(+)
chr13:111541590-111542190(+)
chr13:111542873-111543473(+)
chr13:111546331-111546931(+)
chr13:111551710-111552310(+)
chr13:111554065-111554665(+)
chr13:111554648-111555248(+)
chr13:111558150-111558750(+)
chr13:111558990-111559590(+)
chr13:111559596-111560196(+)
chr13:111560192-111560792(+)
chr13:111560755-111561355(+)
chr13:111561390-111561990(+)
chr13:111561870-111562470(+)
chr13:111562317-111562917(+)
chr13:111562730-111563330(+)
chr13:111564185-111564785(+)
chr13:111564941-111565541(+)
chr13:111565579-111566179(+)
chr13:111566155-111566755(+)
chr13:111566619-111567219(+)
chr13:111567368-111567968(+)
chr13:111567912-111568512(+)
chr13:111568590-111569190(+)
chr13:111569007-111569607(+)
chr13:111569910-111570510(+)
chr13:111572321-111572921(+)
chr13:111573358-111573958(+)
chr13:111574003-111574603(+)
chr13:111574713-111575313(+)
chr13:111575390-111575990(+)
chr13:111576600-111577200(+)
chr13:111577449-111578049(+)
chr13:111582640-111583240(+)
chr13:111584540-111585140(+)
chr13:111585934-111586534(+)
chr13:111587199-111587799(+)
chr13:111588280-111588880(+)
chr13:111588822-111589422(+)
chr13:111589515-111590115(+)
chr13:111590154-111590754(+)
chr13:111591064-111591664(+)
chr13:111591870-111592470(+)
chr13:111592657-111593257(+)
chr13:111594589-111595189(+)
chr13:111596506-111597106(+)
chr13:111596971-111597571(+)
chr13:111598130-111598730(+)
chr13:111599020-111599620(+)
chr13:111600650-111601250(+)
chr13:111601401-111602001(+)
chr13:111601830-111602430(+)
chr13:111602513-111603113(+)
chr13:111603342-111603942(+)
chr13:111603759-111604359(+)
chr13:111604378-111604978(+)
chr13:111606168-111606768(+)
chr13:111606810-111607410(+)
chr13:111607426-111608026(+)
chr13:111608540-111609140(+)
chr13:111609599-111610199(+)
chr13:111610055-111610655(+)
chr13:111612401-111613001(+)
chr13:111614322-111614922(+)
chr13:111616424-111617024(+)
chr13:111616998-111617598(+)
chr13:111617559-111618159(+)
chr13:111618870-111619470(+)
chr13:111619331-111619931(+)
chr13:111619775-111620375(+)
chr13:111620263-111620863(+)
chr13:111623315-111623915(+)
chr13:111623753-111624353(+)
chr13:111625829-111626429(+)
chr13:111626309-111626909(+)
chr13:111626730-111627330(+)
chr13:111628330-111628930(+)
chr13:111629035-111629635(+)
chr13:111629515-111630115(+)
chr13:111630623-111631223(+)
chr13:111631610-111632210(+)
chr13:111633168-111633768(+)
chr13:111633626-111634226(+)
chr13:111634157-111634757(+)
chr13:111635475-111636075(+)
chr13:111636612-111637212(+)
chr13:111637767-111638367(+)
chr13:111638530-111639130(+)
chr13:111639885-111640485(+)
chr13:111640670-111641270(+)
chr13:111641130-111641730(+)
chr13:111641572-111642172(+)
chr13:111642240-111642840(+)
chr13:111643909-111644509(+)
chr13:111646038-111646638(+)
chr13:111655072-111655672(+)
chr13:111657604-111658204(+)
chr13:111658019-111658619(+)
chr13:111658467-111659067(+)
chr13:111658978-111659578(+)
chr13:111659447-111660047(+)
chr13:111660589-111661189(+)
chr13:111664172-111664772(+)
chr13:111665330-111665930(+)
chr13:111665770-111666370(+)
chr13:111668690-111669290(+)
chr13:111670071-111670671(+)
chr13:111672860-111673460(+)
chr13:111673523-111674123(+)
chr13:111675139-111675739(+)
chr13:111678236-111678836(+)
chr13:111679894-111680494(+)
chr13:111680813-111681413(+)
chr13:111681412-111682012(+)
chr13:111682157-111682757(+)
chr13:111683771-111684371(+)
chr13:111684347-111684947(+)
chr13:111685415-111686015(+)
chr13:111685838-111686438(+)
chr13:111687083-111687683(+)
chr13:111687895-111688495(+)
chr13:111688967-111689567(+)
chr13:111689729-111690329(+)
chr13:111690140-111690740(+)
chr13:111691098-111691698(+)
chr13:111691967-111692567(+)
chr13:111693070-111693670(+)
chr13:111695230-111695830(+)
chr13:111695842-111696442(+)
chr13:111697662-111698262(+)
chr13:111698983-111699583(+)
chr13:111699595-111700195(+)
chr13:111702512-111703112(+)
chr13:111703875-111704475(+)
chr13:111704771-111705371(+)
chr13:111710871-111711471(+)
chr13:111711349-111711949(+)
chr13:111712850-111713450(+)
chr13:111713602-111714202(+)
chr13:111714810-111715410(+)
chr13:111715230-111715830(+)
chr13:111716399-111716999(+)
chr13:111717280-111717880(+)
chr13:111717847-111718447(+)
chr13:111718293-111718893(+)
chr13:111718763-111719363(+)
chr13:111719821-111720421(+)
chr13:111723344-111723944(+)
chr13:111723770-111724370(+)
chr13:111724350-111724950(+)
chr13:111725143-111725743(+)
chr13:111726426-111727026(+)
chr13:111727095-111727695(+)
chr13:111727660-111728260(+)
chr13:111728384-111728984(+)
chr13:111729046-111729646(+)
chr13:111729863-111730463(+)
chr13:111730410-111731010(+)
chr13:111730830-111731430(+)
chr13:111731640-111732240(+)
chr13:111732854-111733454(+)
chr13:111733760-111734360(+)
chr13:111734430-111735030(+)
chr13:111734840-111735440(+)
chr13:111735260-111735860(+)
chr13:111736700-111737300(+)
chr13:111740110-111740710(+)
chr13:111743283-111743883(+)
chr13:111743810-111744410(+)
chr13:111745849-111746449(+)
chr13:111746510-111747110(+)
chr13:111747517-111748117(+)
chr13:111748026-111748626(+)
chr13:111749100-111749700(+)
chr13:111751496-111752096(+)
chr13:111760658-111761258(+)
chr13:111761590-111762190(+)
chr13:111762312-111762912(+)
chr13:111762740-111763340(+)
chr13:111763165-111763765(+)
chr13:111763784-111764384(+)
chr13:111764649-111765249(+)
chr13:111765433-111766033(+)
chr13:111766076-111766676(+)
chr13:111766711-111767311(+)
chr13:111767451-111768051(+)
chr13:111768382-111768982(+)
chr13:111769023-111769623(+)
chr13:111769494-111770094(+)
chr13:111770394-111770994(+)
chr13:111771197-111771797(+)
chr13:111772131-111772731(+)
chr13:111772672-111773272(+)
chr13:111773268-111773868(+)
chr13:111773739-111774339(+)
chr13:111774283-111774883(+)
chr13:111775399-111775999(+)
chr13:111776056-111776656(+)
chr13:111781764-111782364(+)
chr13:111783146-111783746(+)
chr13:111783915-111784515(+)
chr13:111784698-111785298(+)
chr13:111785610-111786210(+)
chr13:111789430-111790030(+)
chr13:111790610-111791210(+)
chr13:111791710-111792310(+)
chr13:111792410-111793010(+)
chr13:111796223-111796823(+)
chr13:111798010-111798610(+)
chr13:111803675-111804275(+)
chr13:111805084-111805684(+)
chr13:111805656-111806256(+)
chr13:111806150-111806750(+)
chr13:111806738-111807338(+)
chr13:111808586-111809186(+)
chr13:111809950-111810550(+)
chr13:111810394-111810994(+)
chr13:111811060-111811660(+)
chr13:111812170-111812770(+)
chr13:111812590-111813190(+)
chr13:111813550-111814150(+)
chr13:111814404-111815004(+)
chr13:111817434-111818034(+)
chr13:111817934-111818534(+)
chr13:111819329-111819929(+)
chr13:111820335-111820935(+)
chr13:111823914-111824514(+)
chr13:111825640-111826240(+)
chr13:111826230-111826830(+)
chr13:111826875-111827475(+)
chr13:111827502-111828102(+)
chr13:111828132-111828732(+)
chr13:111828750-111829350(+)
chr13:111829285-111829885(+)
chr13:111829692-111830292(+)
chr13:111830252-111830852(+)
chr13:111830698-111831298(+)
chr13:111832366-111832966(+)
chr13:111833734-111834334(+)
chr13:111834180-111834780(+)
chr13:111836191-111836791(+)
chr13:111836845-111837445(+)
chr13:111837442-111838042(+)
chr13:111838167-111838767(+)
chr13:111838700-111839300(+)
chr13:111839271-111839871(+)
chr13:111840180-111840780(+)
chr13:111841408-111842008(+)
chr13:111842658-111843258(+)
chr13:111845490-111846090(+)
chr13:111846888-111847488(+)
chr13:111850010-111850610(+)
chr13:111851150-111851750(+)
chr13:111852190-111852790(+)
chr13:111853798-111854398(+)
chr13:111854424-111855024(+)
chr13:111855011-111855611(+)
chr13:111856223-111856823(+)
chr13:111856965-111857565(+)
chr13:111857941-111858541(+)
chr13:111858356-111858956(+)
chr13:111859534-111860134(+)
chr13:111860570-111861170(+)
chr13:111861340-111861940(+)
chr13:111861877-111862477(+)
chr13:111862842-111863442(+)
chr13:111863673-111864273(+)
chr13:111864459-111865059(+)
chr13:111865206-111865806(+)
chr13:111866612-111867212(+)
chr13:111867326-111867926(+)
chr13:111867862-111868462(+)
chr13:111868448-111869048(+)
chr13:111869789-111870389(+)
chr13:111870723-111871323(+)
chr13:111871555-111872155(+)
chr13:111872193-111872793(+)
chr13:111875625-111876225(+)
chr13:111878250-111878850(+)
chr13:111879620-111880220(+)
chr13:111880453-111881053(+)
chr13:111880918-111881518(+)
chr13:111885350-111885950(+)
chr13:111887190-111887790(+)
chr13:111887730-111888330(+)
chr13:111890160-111890760(+)
chr13:111890860-111891460(+)
chr13:111891740-111892340(+)
chr13:111892414-111893014(+)
chr13:111893183-111893783(+)
chr13:111894110-111894710(+)
chr13:111896210-111896810(+)
chr13:111897932-111898532(+)
chr13:111899812-111900412(+)
chr13:111900270-111900870(+)
chr13:111901070-111901670(+)
chr13:111901920-111902520(+)
chr13:111903917-111904517(+)
chr13:111904528-111905128(+)
chr13:111905259-111905859(+)
chr13:111906550-111907150(+)
chr13:111907624-111908224(+)
chr13:111908030-111908630(+)
chr13:111909210-111909810(+)
chr13:111910262-111910862(+)
chr13:111912020-111912620(+)
chr13:111914525-111915125(+)
chr13:111914957-111915557(+)
chr13:111916210-111916810(+)
chr13:111917180-111917780(+)
chr13:111917815-111918415(+)
chr13:111918250-111918850(+)
chr13:111919497-111920097(+)
chr13:111920118-111920718(+)
chr13:111921749-111922349(+)
chr13:111922360-111922960(+)
chr13:111923011-111923611(+)
chr13:111923530-111924130(+)
chr13:111926000-111926600(+)
chr13:111930447-111931047(+)
chr13:111931131-111931731(+)
chr13:111931856-111932456(+)
chr13:111932430-111933030(+)
chr13:111932965-111933565(+)
chr13:111933515-111934115(+)
chr13:111934031-111934631(+)
chr13:111934706-111935306(+)
chr13:111935230-111935830(+)
chr13:111936248-111936848(+)
chr13:111938421-111939021(+)
chr13:111938990-111939590(+)
chr13:111939561-111940161(+)
chr13:111940470-111941070(+)
chr13:111941650-111942250(+)
chr13:111943170-111943770(+)
chr13:111944970-111945570(+)
chr13:111946390-111946990(+)
chr13:111946850-111947450(+)
chr13:111947450-111948050(+)
chr13:111948585-111949185(+)
chr13:111950980-111951580(+)
chr13:111954659-111955259(+)
chr13:111956429-111957029(+)
chr13:111958795-111959395(+)
chr13:111962460-111963060(+)
chr13:111965070-111965670(+)
chr13:111966258-111966858(+)
chr13:111967113-111967713(+)
chr13:111967660-111968260(+)
chr13:111968370-111968970(+)
chr13:111969070-111969670(+)
chr13:111969600-111970200(+)
chr13:111970584-111971184(+)
chr13:111971270-111971870(+)
chr13:111971690-111972290(+)
chr13:111972226-111972826(+)
chr13:111972767-111973367(+)
chr13:111974356-111974956(+)
chr13:111974770-111975370(+)
chr13:111975259-111975859(+)
chr13:111975972-111976572(+)
chr13:111976669-111977269(+)
chr13:111977450-111978050(+)
chr13:111977922-111978522(+)
chr13:111978783-111979383(+)
chr13:111979490-111980090(+)
chr13:111980370-111980970(+)
chr13:111980872-111981472(+)
chr13:111981490-111982090(+)
chr13:111982257-111982857(+)
chr13:111986410-111987010(+)
chr13:111987525-111988125(+)
chr13:111988936-111989536(+)
chr13:111989402-111990002(+)
chr13:111989910-111990510(+)
chr13:111991136-111991736(+)
chr13:111991760-111992360(+)
chr13:111994265-111994865(+)
chr13:111995371-111995971(+)
chr13:111995910-111996510(+)
chr13:111996977-111997577(+)
chr13:111997790-111998390(+)
chr13:111998454-111999054(+)
chr13:111999700-112000300(+)
chr13:112011476-112012076(+)
chr13:112012214-112012814(+)
chr13:112013680-112014280(+)
chr13:112014350-112014950(+)
chr13:112019350-112019950(+)
chr13:112021250-112021850(+)
chr13:112023460-112024060(+)
chr13:112023932-112024532(+)
chr13:112024979-112025579(+)
chr13:112027435-112028035(+)
chr13:112031970-112032570(+)
chr13:112033789-112034389(+)
chr13:112036110-112036710(+)
chr13:112037037-112037637(+)
chr13:112037728-112038328(+)
chr13:112038670-112039270(+)
chr13:112039675-112040275(+)
chr13:112041482-112042082(+)
chr13:112044768-112045368(+)
chr13:112045349-112045949(+)
chr13:112046870-112047470(+)
chr13:112047370-112047970(+)
chr13:112047920-112048520(+)
chr13:112048550-112049150(+)
chr13:112048970-112049570(+)
chr13:112049710-112050310(+)
chr13:112050430-112051030(+)
chr13:112050984-112051584(+)
chr13:112052029-112052629(+)
chr13:112052501-112053101(+)
chr13:112053030-112053630(+)
chr13:112053450-112054050(+)
chr13:112054057-112054657(+)
chr13:112054968-112055568(+)
chr13:112055775-112056375(+)
chr13:112056177-112056777(+)
chr13:112056800-112057400(+)
chr13:112057635-112058235(+)
chr13:112058958-112059558(+)
chr13:112059976-112060576(+)
chr13:112062256-112062856(+)
chr13:112063470-112064070(+)
chr13:112064020-112064620(+)
chr13:112064850-112065450(+)
chr13:112065262-112065862(+)
chr13:112066047-112066647(+)
chr13:112067478-112068078(+)
chr13:112071410-112072010(+)
chr13:112072303-112072903(+)
chr13:112073317-112073917(+)
chr13:112074605-112075205(+)
chr13:112075610-112076210(+)
chr13:112076403-112077003(+)
chr13:112077629-112078229(+)
chr13:112078236-112078836(+)
chr13:112081294-112081894(+)
chr13:112082903-112083503(+)
chr13:112083650-112084250(+)
chr13:112084190-112084790(+)
chr13:112084940-112085540(+)
chr13:112085390-112085990(+)
chr13:112086210-112086810(+)
chr13:112086763-112087363(+)
chr13:112087230-112087830(+)
chr13:112087990-112088590(+)
chr13:112088390-112088990(+)
chr13:112088940-112089540(+)
chr13:112090599-112091199(+)
chr13:112091247-112091847(+)
chr13:112091838-112092438(+)
chr13:112092668-112093268(+)
chr13:112094330-112094930(+)
chr13:112095430-112096030(+)
chr13:112096220-112096820(+)
chr13:112096790-112097390(+)
chr13:112097460-112098060(+)
chr13:112099748-112100348(+)
chr13:112100690-112101290(+)
chr13:112101313-112101913(+)
chr13:112101750-112102350(+)
chr13:112102150-112102750(+)
chr13:112103105-112103705(+)
chr13:112103610-112104210(+)
chr13:112104530-112105130(+)
chr13:112106950-112107550(+)
chr13:112107870-112108470(+)
chr13:112109343-112109943(+)
chr13:112110120-112110720(+)
chr13:112110612-112111212(+)
chr13:112111030-112111630(+)
chr13:112111746-112112346(+)
chr13:112112727-112113327(+)
chr13:112113433-112114033(+)
chr13:112114067-112114667(+)
chr13:112114750-112115350(+)
chr13:112115710-112116310(+)
chr13:112116190-112116790(+)
chr13:112117100-112117700(+)
chr13:112119470-112120070(+)
chr13:112120050-112120650(+)
chr13:112120458-112121058(+)
chr13:112122176-112122776(+)
chr13:112123030-112123630(+)
chr13:112123554-112124154(+)
chr13:112124239-112124839(+)
chr13:112125279-112125879(+)
chr13:112126693-112127293(+)
chr13:112128469-112129069(+)
chr13:112130860-112131460(+)
chr13:112131661-112132261(+)
chr13:112132348-112132948(+)
chr13:112133256-112133856(+)
chr13:112135496-112136096(+)
chr13:112136584-112137184(+)
chr13:112138107-112138707(+)
chr13:112138635-112139235(+)
chr13:112139330-112139930(+)
chr13:112141002-112141602(+)
chr13:112141559-112142159(+)
chr13:112143238-112143838(+)
chr13:112154502-112155102(+)
chr13:112155195-112155795(+)
chr13:112156109-112156709(+)
chr13:112157381-112157981(+)
chr13:112158598-112159198(+)
chr13:112160350-112160950(+)
chr13:112161390-112161990(+)
chr13:112161815-112162415(+)
chr13:112164233-112164833(+)
chr13:112164889-112165489(+)
chr13:112166812-112167412(+)
chr13:112167730-112168330(+)
chr13:112169016-112169616(+)
chr13:112169802-112170402(+)
chr13:112170623-112171223(+)
chr13:112171485-112172085(+)
chr13:112173158-112173758(+)
chr13:112174589-112175189(+)
chr13:112180081-112180681(+)
chr13:112180761-112181361(+)
chr13:112181796-112182396(+)
chr13:112182968-112183568(+)
chr13:112183743-112184343(+)
chr13:112184295-112184895(+)
chr13:112185473-112186073(+)
chr13:112186937-112187537(+)
chr13:112187469-112188069(+)
chr13:112189770-112190370(+)
chr13:112190563-112191163(+)
chr13:112191536-112192136(+)
chr13:112192107-112192707(+)
chr13:112192784-112193384(+)
chr13:112193618-112194218(+)
chr13:112194390-112194990(+)
chr13:112199512-112200112(+)
chr13:112200359-112200959(+)
chr13:112201061-112201661(+)
chr13:112201702-112202302(+)
chr13:112203650-112204250(+)
chr13:112205478-112206078(+)
chr13:112206410-112207010(+)
chr13:112206812-112207412(+)
chr13:112208078-112208678(+)
chr13:112210319-112210919(+)
chr13:112211041-112211641(+)
chr13:112212039-112212639(+)
chr13:112213273-112213873(+)
chr13:112213712-112214312(+)
chr13:112214925-112215525(+)
chr13:112215463-112216063(+)
chr13:112217950-112218550(+)
chr13:112218844-112219444(+)
chr13:112219390-112219990(+)
chr13:112220192-112220792(+)
chr13:112221570-112222170(+)
chr13:112222180-112222780(+)
chr13:112223120-112223720(+)
chr13:112225292-112225892(+)
chr13:112226030-112226630(+)
chr13:112227974-112228574(+)
chr13:112229615-112230215(+)
chr13:112230540-112231140(+)
chr13:112232931-112233531(+)
chr13:112234850-112235450(+)
chr13:112236317-112236917(+)
chr13:112236890-112237490(+)
chr13:112238450-112239050(+)
chr13:112239865-112240465(+)
chr13:112242590-112243190(+)
chr13:112243035-112243635(+)
chr13:112245164-112245764(+)
chr13:112246351-112246951(+)
chr13:112247436-112248036(+)
chr13:112248622-112249222(+)
chr13:112249400-112250000(+)
chr13:112250473-112251073(+)
chr13:112250966-112251566(+)
chr13:112252403-112253003(+)
chr13:112256329-112256929(+)
chr13:112260490-112261090(+)
chr13:112262303-112262903(+)
chr13:112266232-112266832(+)
chr13:112266837-112267437(+)
chr13:112272355-112272955(+)
chr13:112272789-112273389(+)
chr13:112273485-112274085(+)
chr13:112274226-112274826(+)
chr13:112275415-112276015(+)
chr13:112276022-112276622(+)
chr13:112276975-112277575(+)
chr13:112277565-112278165(+)
chr13:112278851-112279451(+)
chr13:112279902-112280502(+)
chr13:112281232-112281832(+)
chr13:112281708-112282308(+)
chr13:112282231-112282831(+)
chr13:112282655-112283255(+)
chr13:112283614-112284214(+)
chr13:112284310-112284910(+)
chr13:112285086-112285686(+)
chr13:112286060-112286660(+)
chr13:112286710-112287310(+)
chr13:112287528-112288128(+)
chr13:112288370-112288970(+)
chr13:112289230-112289830(+)
chr13:112291330-112291930(+)
chr13:112292271-112292871(+)
chr13:112292755-112293355(+)
chr13:112294373-112294973(+)
chr13:112294908-112295508(+)
chr13:112296235-112296835(+)
chr13:112297486-112298086(+)
chr13:112298922-112299522(+)
chr13:112305170-112305770(+)
chr13:112305830-112306430(+)
chr13:112308778-112309378(+)
chr13:112309280-112309880(+)
chr13:112309890-112310490(+)
chr13:112310585-112311185(+)
chr13:112311475-112312075(+)
chr13:112312090-112312690(+)
chr13:112312630-112313230(+)
chr13:112313401-112314001(+)
chr13:112313957-112314557(+)
chr13:112315501-112316101(+)
chr13:112316106-112316706(+)
chr13:112316640-112317240(+)
chr13:112317885-112318485(+)
chr13:112318750-112319350(+)
chr13:112320757-112321357(+)
chr13:112321459-112322059(+)
chr13:112322379-112322979(+)
chr13:112322928-112323528(+)
chr13:112323532-112324132(+)
chr13:112324175-112324775(+)
chr13:112325761-112326361(+)
chr13:112328550-112329150(+)
chr13:112329669-112330269(+)
chr13:112330284-112330884(+)
chr13:112330851-112331451(+)
chr13:112331741-112332341(+)
chr13:112332356-112332956(+)
chr13:112333436-112334036(+)
chr13:112335759-112336359(+)
chr13:112337343-112337943(+)
chr13:112338327-112338927(+)
chr13:112338802-112339402(+)
chr13:112341702-112342302(+)
chr13:112342147-112342747(+)
chr13:112343300-112343900(+)
chr13:112344159-112344759(+)
chr13:112344899-112345499(+)
chr13:112345774-112346374(+)
chr13:112346885-112347485(+)
chr13:112347844-112348444(+)
chr13:112348363-112348963(+)
chr13:112348815-112349415(+)
chr13:112349274-112349874(+)
chr13:112351975-112352575(+)
chr13:112504009-112504609(+)
chr13:112504747-112505347(+)
chr13:112505260-112505860(+)
chr13:112506289-112506889(+)
chr13:112506979-112507579(+)
chr13:112507957-112508557(+)
chr13:112508588-112509188(+)
chr13:112509060-112509660(+)
chr13:112509970-112510570(+)
chr13:112510510-112511110(+)
chr13:112510911-112511511(+)
chr13:112511719-112512319(+)
chr13:112512270-112512870(+)
chr13:112512756-112513356(+)
chr13:112513374-112513974(+)
chr13:112513970-112514570(+)
chr13:112514510-112515110(+)
chr13:112515520-112516120(+)
chr13:112516207-112516807(+)
chr13:112516910-112517510(+)
chr13:112517567-112518167(+)
chr13:112518150-112518750(+)
chr13:112518602-112519202(+)
chr13:112519326-112519926(+)
chr13:112519940-112520540(+)
chr13:112521010-112521610(+)
chr13:112521770-112522370(+)
chr13:112522810-112523410(+)
chr13:112523410-112524010(+)
chr13:112525770-112526370(+)
chr13:112526620-112527220(+)
chr13:112528030-112528630(+)
chr13:112528610-112529210(+)
chr13:112529260-112529860(+)
chr13:112529860-112530460(+)
chr13:112530270-112530870(+)
chr13:112531590-112532190(+)
chr13:112532110-112532710(+)
chr13:112533890-112534490(+)
chr13:112534422-112535022(+)
chr13:112535450-112536050(+)
chr13:112536030-112536630(+)
chr13:112536470-112537070(+)
chr13:112537030-112537630(+)
chr13:112537600-112538200(+)
chr13:112538310-112538910(+)
chr13:112539640-112540240(+)
chr13:112540667-112541267(+)
chr13:112546343-112546943(+)
chr13:112547393-112547993(+)
chr13:112548294-112548894(+)
chr13:112548898-112549498(+)
chr13:112549469-112550069(+)
chr13:112550028-112550628(+)
chr13:112550557-112551157(+)
chr13:112551223-112551823(+)
chr13:112551775-112552375(+)
chr13:112552994-112553594(+)
chr13:112553522-112554122(+)
chr13:112554110-112554710(+)
chr13:112554918-112555518(+)
chr13:112555337-112555937(+)
chr13:112555947-112556547(+)
chr13:112556833-112557433(+)
chr13:112557328-112557928(+)
chr13:112558793-112559393(+)
chr13:112559436-112560036(+)
chr13:112561742-112562342(+)
chr13:112562569-112563169(+)
chr13:112563076-112563676(+)
chr13:112563719-112564319(+)
chr13:112564228-112564828(+)
chr13:112564810-112565410(+)
chr13:112565349-112565949(+)
chr13:112566002-112566602(+)
chr13:112566602-112567202(+)
chr13:112567196-112567796(+)
chr13:112567763-112568363(+)
chr13:112568450-112569050(+)
chr13:112568914-112569514(+)
chr13:112569338-112569938(+)
chr13:112573222-112573822(+)
chr13:112573940-112574540(+)
chr13:112574495-112575095(+)
chr13:112574970-112575570(+)
chr13:112575599-112576199(+)
chr13:112576335-112576935(+)
chr13:112578242-112578842(+)
chr13:112578763-112579363(+)
chr13:112579715-112580315(+)
chr13:112580914-112581514(+)
chr13:112581770-112582370(+)
chr13:112583534-112584134(+)
chr13:112590280-112590880(+)
chr13:112590932-112591532(+)
chr13:112591340-112591940(+)
chr13:112591970-112592570(+)
chr13:112593057-112593657(+)
chr13:112593478-112594078(+)
chr13:112594059-112594659(+)
chr13:112594990-112595590(+)
chr13:112596395-112596995(+)
chr13:112597528-112598128(+)
chr13:112598157-112598757(+)
chr13:112599310-112599910(+)
chr13:112600017-112600617(+)
chr13:112600550-112601150(+)
chr13:112601240-112601840(+)
chr13:112602010-112602610(+)
chr13:112602490-112603090(+)
chr13:112603090-112603690(+)
chr13:112604918-112605518(+)
chr13:112606387-112606987(+)
chr13:112606945-112607545(+)
chr13:112607877-112608477(+)
chr13:112608310-112608910(+)
chr13:112608922-112609522(+)
chr13:112609403-112610003(+)
chr13:112609815-112610415(+)
chr13:112610537-112611137(+)
chr13:112611250-112611850(+)
chr13:112613140-112613740(+)
chr13:112616789-112617389(+)
chr13:112617417-112618017(+)
chr13:112619970-112620570(+)
chr13:112621150-112621750(+)
chr13:112621864-112622464(+)
chr13:112623970-112624570(+)
chr13:112624969-112625569(+)
chr13:112625480-112626080(+)
chr13:112626043-112626643(+)
chr13:112626726-112627326(+)
chr13:112627305-112627905(+)
chr13:112627823-112628423(+)
chr13:112628263-112628863(+)
chr13:112628810-112629410(+)
chr13:112629430-112630030(+)
chr13:112630194-112630794(+)
chr13:112631093-112631693(+)
chr13:112632408-112633008(+)
chr13:112632809-112633409(+)
chr13:112633800-112634400(+)
chr13:112634925-112635525(+)
chr13:112635760-112636360(+)
chr13:112636550-112637150(+)
chr13:112638740-112639340(+)
chr13:112642950-112643550(+)
chr13:112644550-112645150(+)
chr13:112645730-112646330(+)
chr13:112646262-112646862(+)
chr13:112646710-112647310(+)
chr13:112647400-112648000(+)
chr13:112647892-112648492(+)
chr13:112648410-112649010(+)
chr13:112649056-112649656(+)
chr13:112649826-112650426(+)
chr13:112650370-112650970(+)
chr13:112650780-112651380(+)
chr13:112651413-112652013(+)
chr13:112652090-112652690(+)
chr13:112652520-112653120(+)
chr13:112653030-112653630(+)
chr13:112653510-112654110(+)
chr13:112655725-112656325(+)
chr13:112660755-112661355(+)
chr13:112661870-112662470(+)
chr13:112662890-112663490(+)
chr13:112663880-112664480(+)
chr13:112664908-112665508(+)
chr13:112665810-112666410(+)
chr13:112666241-112666841(+)
chr13:112666970-112667570(+)
chr13:112667370-112667970(+)
chr13:112667879-112668479(+)
chr13:112668370-112668970(+)
chr13:112669057-112669657(+)
chr13:112670149-112670749(+)
chr13:112671790-112672390(+)
chr13:112673090-112673690(+)
chr13:112673520-112674120(+)
chr13:112674040-112674640(+)
chr13:112674730-112675330(+)
chr13:112675174-112675774(+)
chr13:112675920-112676520(+)
chr13:112676990-112677590(+)
chr13:112677790-112678390(+)
chr13:112678330-112678930(+)
chr13:112678770-112679370(+)
chr13:112679447-112680047(+)
chr13:112680057-112680657(+)
chr13:112680743-112681343(+)
chr13:112681392-112681992(+)
chr13:112682127-112682727(+)
chr13:112682632-112683232(+)
chr13:112683303-112683903(+)
chr13:112683770-112684370(+)
chr13:112684330-112684930(+)
chr13:112685119-112685719(+)
chr13:112685867-112686467(+)
chr13:112686360-112686960(+)
chr13:112686761-112687361(+)
chr13:112687777-112688377(+)
chr13:112688453-112689053(+)
chr13:112688969-112689569(+)
chr13:112689466-112690066(+)
chr13:112690502-112691102(+)
chr13:112694090-112694690(+)
chr13:112695810-112696410(+)
chr13:112696290-112696890(+)
chr13:112696714-112697314(+)
chr13:112697220-112697820(+)
chr13:112706358-112706958(+)
chr13:112707170-112707770(+)
chr13:112707753-112708353(+)
chr13:112708376-112708976(+)
chr13:112708944-112709544(+)
chr13:112709637-112710237(+)
chr13:112710493-112711093(+)
chr13:112711217-112711817(+)
chr13:112711987-112712587(+)
chr13:112712620-112713220(+)
chr13:112713709-112714309(+)
chr13:112714203-112714803(+)
chr13:112715272-112715872(+)
chr13:112715840-112716440(+)
chr13:112716387-112716987(+)
chr13:112716981-112717581(+)
chr13:112718465-112719065(+)
chr13:112719758-112720358(+)
chr13:112720231-112720831(+)
chr13:112720775-112721375(+)
chr13:112721352-112721952(+)
chr13:112722082-112722682(+)
chr13:112722753-112723353(+)
chr13:112723219-112723819(+)
chr13:112724038-112724638(+)
chr13:112725141-112725741(+)
chr13:112725741-112726341(+)
chr13:112726762-112727362(+)
chr13:112727595-112728195(+)
chr13:112728667-112729267(+)
chr13:112730750-112731350(+)
chr13:112731415-112732015(+)
chr13:112731973-112732573(+)
chr13:112732410-112733010(+)
chr13:112733268-112733868(+)
chr13:112733919-112734519(+)
chr13:112738190-112738790(+)
chr13:112741390-112741990(+)
chr13:112741810-112742410(+)
chr13:112742882-112743482(+)
chr13:112745850-112746450(+)
chr13:112746659-112747259(+)
chr13:112748930-112749530(+)
chr13:112751490-112752090(+)
chr13:112752286-112752886(+)
chr13:112752898-112753498(+)
chr13:112756477-112757077(+)
chr13:112756890-112757490(+)
chr13:112757521-112758121(+)
chr13:112758052-112758652(+)
chr13:112758877-112759477(+)
chr13:112759372-112759972(+)
chr13:112760011-112760611(+)
chr13:112760752-112761352(+)
chr13:112761538-112762138(+)
chr13:112762276-112762876(+)
chr13:112765530-112766130(+)
chr13:112766250-112766850(+)
chr13:112767094-112767694(+)
chr13:112767513-112768113(+)
chr13:112769130-112769730(+)
chr13:112769911-112770511(+)
chr13:112770730-112771330(+)
chr13:112771826-112772426(+)
chr13:112772807-112773407(+)
chr13:112773410-112774010(+)
chr13:112778384-112778984(+)
chr13:112779657-112780257(+)
chr13:112780210-112780810(+)
chr13:112781976-112782576(+)
chr13:112784210-112784810(+)
chr13:112785585-112786185(+)
chr13:112786261-112786861(+)
chr13:112786830-112787430(+)
chr13:112787290-112787890(+)
chr13:112788033-112788633(+)
chr13:112788880-112789480(+)
chr13:112789540-112790140(+)
chr13:112791250-112791850(+)
chr13:112791910-112792510(+)
chr13:112792750-112793350(+)
chr13:112794466-112795066(+)
chr13:112795042-112795642(+)
chr13:112795530-112796130(+)
chr13:112796064-112796664(+)
chr13:112797211-112797811(+)
chr13:112798031-112798631(+)
chr13:112798553-112799153(+)
chr13:112799014-112799614(+)
chr13:112799497-112800097(+)
chr13:112800050-112800650(+)
chr13:112800570-112801170(+)
chr13:112801020-112801620(+)
chr13:112802230-112802830(+)
chr13:112802850-112803450(+)
chr13:112803650-112804250(+)
chr13:112804444-112805044(+)
chr13:112805034-112805634(+)
chr13:112805490-112806090(+)
chr13:112806027-112806627(+)
chr13:112807146-112807746(+)
chr13:112807718-112808318(+)
chr13:112808190-112808790(+)
chr13:112808878-112809478(+)
chr13:112810775-112811375(+)
chr13:112811215-112811815(+)
chr13:112813391-112813991(+)
chr13:112813851-112814451(+)
chr13:112814825-112815425(+)
chr13:112815588-112816188(+)
chr13:112816073-112816673(+)
chr13:112817241-112817841(+)
chr13:112818169-112818769(+)
chr13:112819315-112819915(+)
chr13:112819826-112820426(+)
chr13:112823052-112823652(+)
chr13:112823930-112824530(+)
chr13:112824498-112825098(+)
chr13:112825622-112826222(+)
chr13:112826182-112826782(+)
chr13:112827007-112827607(+)
chr13:112828694-112829294(+)
chr13:112829326-112829926(+)
chr13:112829810-112830410(+)
chr13:112830426-112831026(+)
chr13:112831090-112831690(+)
chr13:112831684-112832284(+)
chr13:112832778-112833378(+)
chr13:112833662-112834262(+)
chr13:112835014-112835614(+)
chr13:112835724-112836324(+)
chr13:112836419-112837019(+)
chr13:112837633-112838233(+)
chr13:112838405-112839005(+)
chr13:112839708-112840308(+)
chr13:112840450-112841050(+)
chr13:112842206-112842806(+)
chr13:112846550-112847150(+)
chr13:112848317-112848917(+)
chr13:112848965-112849565(+)
chr13:112850532-112851132(+)
chr13:112850989-112851589(+)
chr13:112852745-112853345(+)
chr13:112853654-112854254(+)
chr13:112854449-112855049(+)
chr13:112855909-112856509(+)
chr13:112856792-112857392(+)
chr13:112857484-112858084(+)
chr13:112858573-112859173(+)
chr13:112859145-112859745(+)
chr13:112859572-112860172(+)
chr13:112860220-112860820(+)
chr13:112861343-112861943(+)
chr13:112862024-112862624(+)
chr13:112862889-112863489(+)
chr13:112863527-112864127(+)
chr13:112864078-112864678(+)
chr13:112864556-112865156(+)
chr13:112865446-112866046(+)
chr13:112867666-112868266(+)
chr13:112868601-112869201(+)
chr13:112869389-112869989(+)
chr13:112870241-112870841(+)
chr13:112873882-112874482(+)
chr13:112875010-112875610(+)
chr13:112878108-112878708(+)
chr13:112878680-112879280(+)
chr13:112879581-112880181(+)
chr13:112881150-112881750(+)
chr13:112883140-112883740(+)
chr13:112883673-112884273(+)
chr13:112884309-112884909(+)
chr13:112887457-112888057(+)
chr13:112887925-112888525(+)
chr13:112888355-112888955(+)
chr13:112889009-112889609(+)
chr13:112890530-112891130(+)
chr13:112892390-112892990(+)
chr13:112892919-112893519(+)
chr13:112895486-112896086(+)
chr13:112896990-112897590(+)
chr13:112897575-112898175(+)
chr13:112898277-112898877(+)
chr13:112898730-112899330(+)
chr13:112899272-112899872(+)
chr13:112900251-112900851(+)
chr13:112902053-112902653(+)
chr13:112902995-112903595(+)
chr13:112904100-112904700(+)
chr13:112905206-112905806(+)
chr13:112906391-112906991(+)
chr13:112906972-112907572(+)
chr13:112907409-112908009(+)
chr13:112908454-112909054(+)
chr13:112909880-112910480(+)
chr13:112913654-112914254(+)
chr13:112915410-112916010(+)
chr13:112917540-112918140(+)
chr13:112922335-112922935(+)
chr13:112925150-112925750(+)
chr13:112926050-112926650(+)
chr13:112926542-112927142(+)
chr13:112931392-112931992(+)
chr13:112963150-112963750(+)
chr13:112964470-112965070(+)
chr13:112965730-112966330(+)
chr13:112966978-112967578(+)
chr13:112970750-112971350(+)
chr13:112972020-112972620(+)
chr13:112973070-112973670(+)
chr13:112975990-112976590(+)
chr13:112978270-112978870(+)
chr13:112979685-112980285(+)
chr13:112980321-112980921(+)
chr13:112981870-112982470(+)
chr13:112983103-112983703(+)
chr13:112983603-112984203(+)
chr13:112984611-112985211(+)
chr13:112985213-112985813(+)
chr13:112985930-112986530(+)
chr13:112986735-112987335(+)
chr13:112987313-112987913(+)
chr13:112988327-112988927(+)
chr13:112990097-112990697(+)
chr13:112991610-112992210(+)
chr13:112995790-112996390(+)
chr13:112996632-112997232(+)
chr13:112997218-112997818(+)
chr13:112997692-112998292(+)
chr13:112998566-112999166(+)
chr13:112999452-113000052(+)
chr13:113000073-113000673(+)
chr13:113000534-113001134(+)
chr13:113001060-113001660(+)
chr13:113001774-113002374(+)
chr13:113002228-113002828(+)
chr13:113002922-113003522(+)
chr13:113003650-113004250(+)
chr13:113004559-113005159(+)
chr13:113006131-113006731(+)
chr13:113006910-113007510(+)
chr13:113008027-113008627(+)
chr13:113008471-113009071(+)
chr13:113008878-113009478(+)
chr13:113009623-113010223(+)
chr13:113010387-113010987(+)
chr13:113011550-113012150(+)
chr13:113016215-113016815(+)
chr13:113018361-113018961(+)
chr13:113019010-113019610(+)
chr13:113019894-113020494(+)
chr13:113020390-113020990(+)
chr13:113021023-113021623(+)
chr13:113022820-113023420(+)
chr13:113023574-113024174(+)
chr13:113024355-113024955(+)
chr13:113025050-113025650(+)
chr13:113025890-113026490(+)
chr13:113027560-113028160(+)
chr13:113030045-113030645(+)
chr13:113031295-113031895(+)
chr13:113032430-113033030(+)
chr13:113033490-113034090(+)
chr13:113035298-113035898(+)
chr13:113035934-113036534(+)
chr13:113038020-113038620(+)
chr13:113040190-113040790(+)
chr13:113041090-113041690(+)
chr13:113041840-113042440(+)
chr13:113042470-113043070(+)
chr13:113044200-113044800(+)
chr13:113044730-113045330(+)
chr13:113045150-113045750(+)
chr13:113045610-113046210(+)
chr13:113046057-113046657(+)
chr13:113046505-113047105(+)
chr13:113046931-113047531(+)
chr13:113047613-113048213(+)
chr13:113048723-113049323(+)
chr13:113049169-113049769(+)
chr13:113050237-113050837(+)
chr13:113050879-113051479(+)
chr13:113051310-113051910(+)
chr13:113052092-113052692(+)
chr13:113053490-113054090(+)
chr13:113054510-113055110(+)
chr13:113055330-113055930(+)
chr13:113067350-113067950(+)
chr13:113071291-113071891(+)
chr13:113079960-113080560(+)
chr13:113082690-113083290(+)
chr13:113084330-113084930(+)
chr13:113084970-113085570(+)
chr13:113085610-113086210(+)
chr13:113086480-113087080(+)
chr13:113087707-113088307(+)
chr13:113092286-113092886(+)
chr13:113093430-113094030(+)
chr13:113094610-113095210(+)
chr13:113095970-113096570(+)
chr13:113096917-113097517(+)
chr13:113097619-113098219(+)
chr13:113098134-113098734(+)
chr13:113098844-113099444(+)
chr13:113099391-113099991(+)
chr13:113099968-113100568(+)
chr13:113100790-113101390(+)
chr13:113102022-113102622(+)
chr13:113103241-113103841(+)
chr13:113103699-113104299(+)
chr13:113104659-113105259(+)
chr13:113105117-113105717(+)
chr13:113107696-113108296(+)
chr13:113108295-113108895(+)
chr13:113109715-113110315(+)
chr13:113110808-113111408(+)
chr13:113111393-113111993(+)
chr13:113111889-113112489(+)
chr13:113114790-113115390(+)
chr13:113115833-113116433(+)
chr13:113119667-113120267(+)
chr13:113120410-113121010(+)
chr13:113120869-113121469(+)
chr13:113121462-113122062(+)
chr13:113122113-113122713(+)
chr13:113123507-113124107(+)
chr13:113129060-113129660(+)
chr13:113129490-113130090(+)
chr13:113130125-113130725(+)
chr13:113131261-113131861(+)
chr13:113133304-113133904(+)
chr13:113134110-113134710(+)
chr13:113135692-113136292(+)
chr13:113137470-113138070(+)
chr13:113138433-113139033(+)
chr13:113140018-113140618(+)
chr13:113140564-113141164(+)
chr13:113141054-113141654(+)
chr13:113143157-113143757(+)
chr13:113144914-113145514(+)
chr13:113146732-113147332(+)
chr13:113147222-113147822(+)
chr13:113148330-113148930(+)
chr13:113148810-113149410(+)
chr13:113149670-113150270(+)
chr13:113155000-113155600(+)
chr13:113155470-113156070(+)
chr13:113159190-113159790(+)
chr13:113160322-113160922(+)
chr13:113160950-113161550(+)
chr13:113161630-113162230(+)
chr13:113162108-113162708(+)
chr13:113163391-113163991(+)
chr13:113164225-113164825(+)
chr13:113165092-113165692(+)
chr13:113165639-113166239(+)
chr13:113167797-113168397(+)
chr13:113169875-113170475(+)
chr13:113172200-113172800(+)
chr13:113173692-113174292(+)
chr13:113175317-113175917(+)
chr13:113176804-113177404(+)
chr13:113179480-113180080(+)
chr13:113181986-113182586(+)
chr13:113185065-113185665(+)
chr13:113185498-113186098(+)
chr13:113186011-113186611(+)
chr13:113187129-113187729(+)
chr13:113187601-113188201(+)
chr13:113188791-113189391(+)
chr13:113191420-113192020(+)
chr13:113200079-113200679(+)
chr13:113205430-113206030(+)
chr13:113206850-113207450(+)
chr13:113209240-113209840(+)
chr13:113212010-113212610(+)
chr13:113213100-113213700(+)
chr13:113215006-113215606(+)
chr13:113215701-113216301(+)
chr13:113216407-113217007(+)
chr13:113217210-113217810(+)
chr13:113221527-113222127(+)
chr13:113222100-113222700(+)
chr13:113224014-113224614(+)
chr13:113225540-113226140(+)
chr13:113226625-113227225(+)
chr13:113228055-113228655(+)
chr13:113228837-113229437(+)
chr13:113229367-113229967(+)
chr13:113229888-113230488(+)
chr13:113230466-113231066(+)
chr13:113231225-113231825(+)
chr13:113232159-113232759(+)
chr13:113232703-113233303(+)
chr13:113233491-113234091(+)
chr13:113235100-113235700(+)
chr13:113236478-113237078(+)
chr13:113237816-113238416(+)
chr13:113239570-113240170(+)
chr13:113240693-113241293(+)
chr13:113241120-113241720(+)
chr13:113241578-113242178(+)
chr13:113242153-113242753(+)
chr13:113242616-113243216(+)
chr13:113243021-113243621(+)
chr13:113246891-113247491(+)
chr13:113248530-113249130(+)
chr13:113250424-113251024(+)
chr13:113251115-113251715(+)
chr13:113255489-113256089(+)
chr13:113255995-113256595(+)
chr13:113257833-113258433(+)
chr13:113259786-113260386(+)
chr13:113260472-113261072(+)
chr13:113260875-113261475(+)
chr13:113261490-113262090(+)
chr13:113262635-113263235(+)
chr13:113264355-113264955(+)
chr13:113268519-113269119(+)
chr13:113271173-113271773(+)
chr13:113271750-113272350(+)
chr13:113273920-113274520(+)
chr13:113275550-113276150(+)
chr13:113276560-113277160(+)
chr13:113277725-113278325(+)
chr13:113278570-113279170(+)
chr13:113279030-113279630(+)
chr13:113279832-113280432(+)
chr13:113280331-113280931(+)
chr13:113281095-113281695(+)
chr13:113281840-113282440(+)
chr13:113282510-113283110(+)
chr13:113282970-113283570(+)
chr13:113283424-113284024(+)
chr13:113284260-113284860(+)
chr13:113285138-113285738(+)
chr13:113285570-113286170(+)
chr13:113286440-113287040(+)
chr13:113286990-113287590(+)
chr13:113288323-113288923(+)
chr13:113291062-113291662(+)
chr13:113291639-113292239(+)
chr13:113292600-113293200(+)
chr13:113293233-113293833(+)
chr13:113293690-113294290(+)
chr13:113294944-113295544(+)
chr13:113295968-113296568(+)
chr13:113298252-113298852(+)
chr13:113299539-113300139(+)
chr13:113302288-113302888(+)
chr13:113303082-113303682(+)
chr13:113303600-113304200(+)
chr13:113304290-113304890(+)
chr13:113305070-113305670(+)
chr13:113305550-113306150(+)
chr13:113306278-113306878(+)
chr13:113306758-113307358(+)
chr13:113307292-113307892(+)
chr13:113307808-113308408(+)
chr13:113308630-113309230(+)
chr13:113309080-113309680(+)
chr13:113309490-113310090(+)
chr13:113309970-113310570(+)
chr13:113311290-113311890(+)
chr13:113311765-113312365(+)
chr13:113312291-113312891(+)
chr13:113313016-113313616(+)
chr13:113313510-113314110(+)
chr13:113314890-113315490(+)
chr13:113315760-113316360(+)
chr13:113316710-113317310(+)
chr13:113317370-113317970(+)
chr13:113318270-113318870(+)
chr13:113318681-113319281(+)
chr13:113319165-113319765(+)
chr13:113319820-113320420(+)
chr13:113320510-113321110(+)
chr13:113321244-113321844(+)
chr13:113322070-113322670(+)
chr13:113323121-113323721(+)
chr13:113324298-113324898(+)
chr13:113325068-113325668(+)
chr13:113325529-113326129(+)
chr13:113326190-113326790(+)
chr13:113326694-113327294(+)
chr13:113327714-113328314(+)
chr13:113328765-113329365(+)
chr13:113329360-113329960(+)
chr13:113333581-113334181(+)
chr13:113334030-113334630(+)
chr13:113334503-113335103(+)
chr13:113335010-113335610(+)
chr13:113335530-113336130(+)
chr13:113337930-113338530(+)
chr13:113338400-113339000(+)
chr13:113339434-113340034(+)
chr13:113340071-113340671(+)
chr13:113340686-113341286(+)
chr13:113341344-113341944(+)
chr13:113342179-113342779(+)
chr13:113342681-113343281(+)
chr13:113343404-113344004(+)
chr13:113344151-113344751(+)
chr13:113344956-113345556(+)
chr13:113345563-113346163(+)
chr13:113346016-113346616(+)
chr13:113346982-113347582(+)
chr13:113348277-113348877(+)
chr13:113349304-113349904(+)
chr13:113350881-113351481(+)
chr13:113351949-113352549(+)
chr13:113352468-113353068(+)
chr13:113353745-113354345(+)
chr13:113354786-113355386(+)
chr13:113355296-113355896(+)
chr13:113355966-113356566(+)
chr13:113356749-113357349(+)
chr13:113357228-113357828(+)
chr13:113357919-113358519(+)
chr13:113358582-113359182(+)
chr13:113359540-113360140(+)
chr13:113360545-113361145(+)
chr13:113362894-113363494(+)
chr13:113363568-113364168(+)
chr13:113364387-113364987(+)
chr13:113365062-113365662(+)
chr13:113365922-113366522(+)
chr13:113366370-113366970(+)
chr13:113367808-113368408(+)
chr13:113368409-113369009(+)
chr13:113369122-113369722(+)
chr13:113369935-113370535(+)
chr13:113370492-113371092(+)
chr13:113371362-113371962(+)
chr13:113372484-113373084(+)
chr13:113373231-113373831(+)
chr13:113373746-113374346(+)
chr13:113374437-113375037(+)
chr13:113375381-113375981(+)
chr13:113375921-113376521(+)
chr13:113376572-113377172(+)
chr13:113377035-113377635(+)
chr13:113377496-113378096(+)
chr13:113378085-113378685(+)
chr13:113379197-113379797(+)
chr13:113379752-113380352(+)
chr13:113380207-113380807(+)
chr13:113380610-113381210(+)
chr13:113381821-113382421(+)
chr13:113382539-113383139(+)
chr13:113382975-113383575(+)
chr13:113383653-113384253(+)
chr13:113384417-113385017(+)
chr13:113385450-113386050(+)
chr13:113385923-113386523(+)
chr13:113387355-113387955(+)
chr13:113388157-113388757(+)
chr13:113389123-113389723(+)
chr13:113389974-113390574(+)
chr13:113391455-113392055(+)
chr13:113392782-113393382(+)
chr13:113394832-113395432(+)
chr13:113395430-113396030(+)
chr13:113395911-113396511(+)
chr13:113397680-113398280(+)
chr13:113398763-113399363(+)
chr13:113400394-113400994(+)
chr13:113401416-113402016(+)
chr13:113403264-113403864(+)
chr13:113406412-113407012(+)
chr13:113406853-113407453(+)
chr13:113407377-113407977(+)
chr13:113407811-113408411(+)
chr13:113408716-113409316(+)
chr13:113409391-113409991(+)
chr13:113410410-113411010(+)
chr13:113410823-113411423(+)
chr13:113411288-113411888(+)
chr13:113411796-113412396(+)
chr13:113413290-113413890(+)
chr13:113414051-113414651(+)
chr13:113414655-113415255(+)
chr13:113415176-113415776(+)
chr13:113416001-113416601(+)
chr13:113416566-113417166(+)
chr13:113417808-113418408(+)
chr13:113418411-113419011(+)
chr13:113419102-113419702(+)
chr13:113419820-113420420(+)
chr13:113420835-113421435(+)
chr13:113421866-113422466(+)
chr13:113422276-113422876(+)
chr13:113423229-113423829(+)
chr13:113423784-113424384(+)
chr13:113424819-113425419(+)
chr13:113425221-113425821(+)
chr13:113425947-113426547(+)
chr13:113426610-113427210(+)
chr13:113427360-113427960(+)
chr13:113428398-113428998(+)
chr13:113429033-113429633(+)
chr13:113430144-113430744(+)
chr13:113431095-113431695(+)
chr13:113431935-113432535(+)
chr13:113434149-113434749(+)
chr13:113434781-113435381(+)
chr13:113435568-113436168(+)
chr13:113436032-113436632(+)
chr13:113436761-113437361(+)
chr13:113437327-113437927(+)
chr13:113437810-113438410(+)
chr13:113438228-113438828(+)
chr13:113439080-113439680(+)
chr13:113439710-113440310(+)
chr13:113440870-113441470(+)
chr13:113442590-113443190(+)
chr13:113443230-113443830(+)
chr13:113445107-113445707(+)
chr13:113445990-113446590(+)
chr13:113446625-113447225(+)
chr13:113449498-113450098(+)
chr13:113450392-113450992(+)
chr13:113453525-113454125(+)
chr13:113454210-113454810(+)
chr13:113454950-113455550(+)
chr13:113455970-113456570(+)
chr13:113456620-113457220(+)
chr13:113457023-113457623(+)
chr13:113457657-113458257(+)
chr13:113458552-113459152(+)
chr13:113460464-113461064(+)
chr13:113460947-113461547(+)
chr13:113461488-113462088(+)
chr13:113462529-113463129(+)
chr13:113463596-113464196(+)
chr13:113464012-113464612(+)
chr13:113465344-113465944(+)
chr13:113466461-113467061(+)
chr13:113466880-113467480(+)
chr13:113467380-113467980(+)
chr13:113469108-113469708(+)
chr13:113469767-113470367(+)
chr13:113472451-113473051(+)
chr13:113474175-113474775(+)
chr13:113474765-113475365(+)
chr13:113475838-113476438(+)
chr13:113477205-113477805(+)
chr13:113480140-113480740(+)
chr13:113482408-113483008(+)
chr13:113483051-113483651(+)
chr13:113485442-113486042(+)
chr13:113486979-113487579(+)
chr13:113487486-113488086(+)
chr13:113488105-113488705(+)
chr13:113488575-113489175(+)
chr13:113489210-113489810(+)
chr13:113489750-113490350(+)
chr13:113491173-113491773(+)
chr13:113491630-113492230(+)
chr13:113492314-113492914(+)
chr13:113492830-113493430(+)
chr13:113493829-113494429(+)
chr13:113494731-113495331(+)
chr13:113495845-113496445(+)
chr13:113496523-113497123(+)
chr13:113497141-113497741(+)
chr13:113497784-113498384(+)
chr13:113498640-113499240(+)
chr13:113499093-113499693(+)
chr13:113500020-113500620(+)
chr13:113500963-113501563(+)
chr13:113502595-113503195(+)
chr13:113503172-113503772(+)
chr13:113503758-113504358(+)
chr13:113504438-113505038(+)
chr13:113505249-113505849(+)
chr13:113505870-113506470(+)
chr13:113506705-113507305(+)
chr13:113507627-113508227(+)
chr13:113508546-113509146(+)
chr13:113511290-113511890(+)
chr13:113513577-113514177(+)
chr13:113514025-113514625(+)
chr13:113514494-113515094(+)
chr13:113516407-113517007(+)
chr13:113519337-113519937(+)
chr13:113520445-113521045(+)
chr13:113521325-113521925(+)
chr13:113522408-113523008(+)
chr13:113523876-113524476(+)
chr13:113525079-113525679(+)
chr13:113527176-113527776(+)
chr13:113528094-113528694(+)
chr13:113528678-113529278(+)
chr13:113529841-113530441(+)
chr13:113530773-113531373(+)
chr13:113531476-113532076(+)
chr13:113532508-113533108(+)
chr13:113533100-113533700(+)
chr13:113533544-113534144(+)
chr13:113534211-113534811(+)
chr13:113535394-113535994(+)
chr13:113536490-113537090(+)
chr13:113539081-113539681(+)
chr13:113540030-113540630(+)
chr13:113540855-113541455(+)
chr13:113543881-113544481(+)
chr13:113544962-113545562(+)
chr13:113545751-113546351(+)
chr13:113546652-113547252(+)
chr13:113547099-113547699(+)
chr13:113547753-113548353(+)
chr13:113548337-113548937(+)
chr13:113549353-113549953(+)
chr13:113550215-113550815(+)
chr13:113550809-113551409(+)
chr13:113551396-113551996(+)
chr13:113551841-113552441(+)
chr13:113552679-113553279(+)
chr13:113553272-113553872(+)
chr13:113553987-113554587(+)
chr13:113554800-113555400(+)
chr13:113555618-113556218(+)
chr13:113556295-113556895(+)
chr13:113556747-113557347(+)
chr13:113557363-113557963(+)
chr13:113557879-113558479(+)
chr13:113558689-113559289(+)
chr13:113559296-113559896(+)
chr13:113560325-113560925(+)
chr13:113561010-113561610(+)
chr13:113561901-113562501(+)
chr13:113562564-113563164(+)
chr13:113563369-113563969(+)
chr13:113564209-113564809(+)
chr13:113564770-113565370(+)
chr13:113565293-113565893(+)
chr13:113566112-113566712(+)
chr13:113567536-113568136(+)
chr13:113567970-113568570(+)
chr13:113568510-113569110(+)
chr13:113569564-113570164(+)
chr13:113571070-113571670(+)
chr13:113571579-113572179(+)
chr13:113571991-113572591(+)
chr13:113572745-113573345(+)
chr13:113574093-113574693(+)
chr13:113574674-113575274(+)
chr13:113578130-113578730(+)
chr13:113580220-113580820(+)
chr13:113581670-113582270(+)
chr13:113582761-113583361(+)
chr13:113583374-113583974(+)
chr13:113585151-113585751(+)
chr13:113585641-113586241(+)
chr13:113587393-113587993(+)
chr13:113587881-113588481(+)
chr13:113588412-113589012(+)
chr13:113589897-113590497(+)
chr13:113591896-113592496(+)
chr13:113593083-113593683(+)
chr13:113594470-113595070(+)
chr13:113595998-113596598(+)
chr13:113596923-113597523(+)
chr13:113597672-113598272(+)
chr13:113598310-113598910(+)
chr13:113599050-113599650(+)
chr13:113599730-113600330(+)
chr13:113600290-113600890(+)
chr13:113600763-113601363(+)
chr13:113601370-113601970(+)
chr13:113602000-113602600(+)
chr13:113605140-113605740(+)
chr13:113606102-113606702(+)
chr13:113606999-113607599(+)
chr13:113607550-113608150(+)
chr13:113608064-113608664(+)
chr13:113608998-113609598(+)
chr13:113609490-113610090(+)
chr13:113610041-113610641(+)
chr13:113611096-113611696(+)
chr13:113612190-113612790(+)
chr13:113612709-113613309(+)
chr13:113613436-113614036(+)
chr13:113613850-113614450(+)
chr13:113614967-113615567(+)
chr13:113615640-113616240(+)
chr13:113616693-113617293(+)
chr13:113617406-113618006(+)
chr13:113618082-113618682(+)
chr13:113619125-113619725(+)
chr13:113619640-113620240(+)
chr13:113620590-113621190(+)
chr13:113621105-113621705(+)
chr13:113621960-113622560(+)
chr13:113622620-113623220(+)
chr13:113623397-113623997(+)
chr13:113624194-113624794(+)
chr13:113624784-113625384(+)
chr13:113625383-113625983(+)
chr13:113625790-113626390(+)
chr13:113627158-113627758(+)
chr13:113627605-113628205(+)
chr13:113628013-113628613(+)
chr13:113628955-113629555(+)
chr13:113629864-113630464(+)
chr13:113630808-113631408(+)
chr13:113631740-113632340(+)
chr13:113632330-113632930(+)
chr13:113632760-113633360(+)
chr13:113633219-113633819(+)
chr13:113633670-113634270(+)
chr13:113634143-113634743(+)
chr13:113634699-113635299(+)
chr13:113635433-113636033(+)
chr13:113635970-113636570(+)
chr13:113636657-113637257(+)
chr13:113637698-113638298(+)
chr13:113638703-113639303(+)
chr13:113639246-113639846(+)
chr13:113639774-113640374(+)
chr13:113640381-113640981(+)
chr13:113641464-113642064(+)
chr13:113642432-113643032(+)
chr13:113642837-113643437(+)
chr13:113644020-113644620(+)
chr13:113645011-113645611(+)
chr13:113645732-113646332(+)
chr13:113646550-113647150(+)
chr13:113647352-113647952(+)
chr13:113648503-113649103(+)
chr13:113649960-113650560(+)
chr13:113651103-113651703(+)
chr13:113651680-113652280(+)
chr13:113652766-113653366(+)
chr13:113653505-113654105(+)
chr13:113654130-113654730(+)
chr13:113654931-113655531(+)
chr13:113655605-113656205(+)
chr13:113656394-113656994(+)
chr13:113658129-113658729(+)
chr13:113659291-113659891(+)
chr13:113659821-113660421(+)
chr13:113660250-113660850(+)
chr13:113660840-113661440(+)
chr13:113661708-113662308(+)
chr13:113662993-113663593(+)
chr13:113663880-113664480(+)
chr13:113664390-113664990(+)
chr13:113665336-113665936(+)
chr13:113666277-113666877(+)
chr13:113667487-113668087(+)
chr13:113668045-113668645(+)
chr13:113668641-113669241(+)
chr13:113669810-113670410(+)
chr13:113670440-113671040(+)
chr13:113672030-113672630(+)
chr13:113672510-113673110(+)
chr13:113673038-113673638(+)
chr13:113674546-113675146(+)
chr13:113675721-113676321(+)
chr13:113676275-113676875(+)
chr13:113676886-113677486(+)
chr13:113677303-113677903(+)
chr13:113678066-113678666(+)
chr13:113678800-113679400(+)
chr13:113679769-113680369(+)
chr13:113680528-113681128(+)
chr13:113681445-113682045(+)
chr13:113681981-113682581(+)
chr13:113682895-113683495(+)
chr13:113683684-113684284(+)
chr13:113684404-113685004(+)
chr13:113685742-113686342(+)
chr13:113686775-113687375(+)
chr13:113687590-113688190(+)
chr13:113689183-113689783(+)
chr13:113690090-113690690(+)
chr13:113690629-113691229(+)
chr13:113691069-113691669(+)
chr13:113694678-113695278(+)
chr13:113695131-113695731(+)
chr13:113696046-113696646(+)
chr13:113697256-113697856(+)
chr13:113698170-113698770(+)
chr13:113698659-113699259(+)
chr13:113699422-113700022(+)
chr13:113699853-113700453(+)
chr13:113700385-113700985(+)
chr13:113701236-113701836(+)
chr13:113701904-113702504(+)
chr13:113703835-113704435(+)
chr13:113704420-113705020(+)
chr13:113704979-113705579(+)
chr13:113705610-113706210(+)
chr13:113706423-113707023(+)
chr13:113707206-113707806(+)
chr13:113707828-113708428(+)
chr13:113709611-113710211(+)
chr13:113710031-113710631(+)
chr13:113712582-113713182(+)
chr13:113713180-113713780(+)
chr13:113714038-113714638(+)
chr13:113714690-113715290(+)
chr13:113715515-113716115(+)
chr13:113716274-113716874(+)
chr13:113717349-113717949(+)
chr13:113718619-113719219(+)
chr13:113719492-113720092(+)
chr13:113720170-113720770(+)
chr13:113720886-113721486(+)
chr13:113724325-113724925(+)
chr13:113725050-113725650(+)
chr13:113725710-113726310(+)
chr13:113726353-113726953(+)
chr13:113728090-113728690(+)
chr13:113728927-113729527(+)
chr13:113729871-113730471(+)
chr13:113731566-113732166(+)
chr13:113733134-113733734(+)
chr13:113733735-113734335(+)
chr13:113734630-113735230(+)
chr13:113735415-113736015(+)
chr13:113737215-113737815(+)
chr13:113737925-113738525(+)
chr13:113738485-113739085(+)
chr13:113738978-113739578(+)
chr13:113739796-113740396(+)
chr13:113740199-113740799(+)
chr13:113741164-113741764(+)
chr13:113742408-113743008(+)
chr13:113743170-113743770(+)
chr13:113743947-113744547(+)
chr13:113744520-113745120(+)
chr13:113746690-113747290(+)
chr13:113747511-113748111(+)
chr13:113748230-113748830(+)
chr13:113749630-113750230(+)
chr13:113750422-113751022(+)
chr13:113750980-113751580(+)
chr13:113751707-113752307(+)
chr13:113752367-113752967(+)
chr13:113752920-113753520(+)
chr13:113755084-113755684(+)
chr13:113755792-113756392(+)
chr13:113756561-113757161(+)
chr13:113757404-113758004(+)
chr13:113757919-113758519(+)
chr13:113758734-113759334(+)
chr13:113759642-113760242(+)
chr13:113760234-113760834(+)
chr13:113760994-113761594(+)
chr13:113761903-113762503(+)
chr13:113762735-113763335(+)
chr13:113763503-113764103(+)
chr13:113764001-113764601(+)
chr13:113764703-113765303(+)
chr13:113765130-113765730(+)
chr13:113766379-113766979(+)
chr13:113766935-113767535(+)
chr13:113767380-113767980(+)
chr13:113767888-113768488(+)
chr13:113768715-113769315(+)
chr13:113769193-113769793(+)
chr13:113770001-113770601(+)
chr13:113770790-113771390(+)
chr13:113771420-113772020(+)
chr13:113772335-113772935(+)
chr13:113774825-113775425(+)
chr13:113775516-113776116(+)
chr13:113776720-113777320(+)
chr13:113777122-113777722(+)
chr13:113778040-113778640(+)
chr13:113778749-113779349(+)
chr13:113780109-113780709(+)
chr13:113780676-113781276(+)
chr13:113781994-113782594(+)
chr13:113782930-113783530(+)
chr13:113784071-113784671(+)
chr13:113785780-113786380(+)
chr13:113786570-113787170(+)
chr13:113789510-113790110(+)
chr13:113792077-113792677(+)
chr13:113793229-113793829(+)
chr13:113793766-113794366(+)
chr13:113795208-113795808(+)
chr13:113797127-113797727(+)
chr13:113798032-113798632(+)
chr13:113798812-113799412(+)
chr13:113800199-113800799(+)
chr13:113800870-113801470(+)
chr13:113801473-113802073(+)
chr13:113803213-113803813(+)
chr13:113803822-113804422(+)
chr13:113804357-113804957(+)
chr13:113804851-113805451(+)
chr13:113805639-113806239(+)
chr13:113806457-113807057(+)
chr13:113807182-113807782(+)
chr13:113807890-113808490(+)
chr13:113808511-113809111(+)
chr13:113809346-113809946(+)
chr13:113809875-113810475(+)
chr13:113810553-113811153(+)
chr13:113811943-113812543(+)
chr13:113812571-113813171(+)
chr13:113813271-113813871(+)
chr13:113813918-113814518(+)
chr13:113815474-113816074(+)
chr13:113815884-113816484(+)
chr13:113817066-113817666(+)
chr13:113817605-113818205(+)
chr13:113818606-113819206(+)
chr13:113819030-113819630(+)
chr13:113819807-113820407(+)
chr13:113820740-113821340(+)
chr13:113822320-113822920(+)
chr13:113824093-113824693(+)
chr13:113824791-113825391(+)
chr13:113825407-113826007(+)
chr13:113825999-113826599(+)
chr13:113826689-113827289(+)
chr13:113827214-113827814(+)
chr13:113828850-113829450(+)
chr13:113829949-113830549(+)
chr13:113830536-113831136(+)
chr13:113832307-113832907(+)
chr13:113832890-113833490(+)
chr13:113833578-113834178(+)
chr13:113834112-113834712(+)
chr13:113834802-113835402(+)
chr13:113836294-113836894(+)
chr13:113837896-113838496(+)
chr13:113839173-113839773(+)
chr13:113840181-113840781(+)
chr13:113840583-113841183(+)
chr13:113841511-113842111(+)
chr13:113842097-113842697(+)
chr13:113842530-113843130(+)
chr13:113844850-113845450(+)
chr13:113846430-113847030(+)
chr13:113847158-113847758(+)
chr13:113848450-113849050(+)
chr13:113849375-113849975(+)
chr13:113851157-113851757(+)
chr13:113852950-113853550(+)
chr13:113853470-113854070(+)
chr13:113856030-113856630(+)
chr13:113857195-113857795(+)
chr13:113857763-113858363(+)
chr13:113858314-113858914(+)
chr13:113859582-113860182(+)
chr13:113861092-113861692(+)
chr13:113861710-113862310(+)
chr13:113862230-113862830(+)
chr13:113862898-113863498(+)
chr13:113863499-113864099(+)
chr13:113864140-113864740(+)
chr13:113864740-113865340(+)
chr13:113865973-113866573(+)
chr13:113869755-113870355(+)
chr13:113870377-113870977(+)
chr13:113870834-113871434(+)
chr13:113872490-113873090(+)
chr13:113873707-113874307(+)
chr13:113874423-113875023(+)
chr13:113875101-113875701(+)
chr13:113876330-113876930(+)
chr13:113878698-113879298(+)
chr13:113879674-113880274(+)
chr13:113881309-113881909(+)
chr13:113883369-113883969(+)
chr13:113883983-113884583(+)
chr13:113885545-113886145(+)
chr13:113886145-113886745(+)
chr13:113886714-113887314(+)
chr13:113887557-113888157(+)
chr13:113891485-113892085(+)
chr13:113892738-113893338(+)
chr13:113895418-113896018(+)
chr13:113895974-113896574(+)
chr13:113898060-113898660(+)
chr13:113898550-113899150(+)
chr13:113899300-113899900(+)
chr13:113900219-113900819(+)
chr13:113901150-113901750(+)
chr13:113905430-113906030(+)
chr13:113905975-113906575(+)
chr13:113906866-113907466(+)
chr13:113907335-113907935(+)
chr13:113908944-113909544(+)
chr13:113912865-113913465(+)
chr13:113915656-113916256(+)
chr13:113916710-113917310(+)
chr13:113917154-113917754(+)
chr13:113920830-113921430(+)
chr13:113921996-113922596(+)
chr13:113925820-113926420(+)
chr13:113926903-113927503(+)
chr13:113928386-113928986(+)
chr13:113928906-113929506(+)
chr13:113929499-113930099(+)
chr13:113934290-113934890(+)
chr13:113938760-113939360(+)
chr13:113941410-113942010(+)
chr13:113943082-113943682(+)
chr13:113944776-113945376(+)
chr13:113946264-113946864(+)
chr13:113946720-113947320(+)
chr13:113947989-113948589(+)
chr13:113949051-113949651(+)
chr13:113949869-113950469(+)
chr13:113950710-113951310(+)
chr13:113951139-113951739(+)
chr13:113951760-113952360(+)
chr13:113952442-113953042(+)
chr13:113954148-113954748(+)
chr13:113957300-113957900(+)
chr13:113958310-113958910(+)
chr13:113959323-113959923(+)
chr13:113961702-113962302(+)
chr13:113963835-113964435(+)
chr13:113964875-113965475(+)
chr13:113966627-113967227(+)
chr13:113967703-113968303(+)
chr13:113968275-113968875(+)
chr13:113969106-113969706(+)
chr13:113970190-113970790(+)
chr13:113971216-113971816(+)
chr13:113973503-113974103(+)
chr13:113974633-113975233(+)
chr13:113975716-113976316(+)
chr13:113976239-113976839(+)
chr13:113976673-113977273(+)
chr13:113977129-113977729(+)
chr13:113977890-113978490(+)
chr13:113978670-113979270(+)
chr13:113979403-113980003(+)
chr13:113979912-113980512(+)
chr13:113980410-113981010(+)
chr13:113980847-113981447(+)
chr13:113981819-113982419(+)
chr13:113982373-113982973(+)
chr13:113983024-113983624(+)
chr13:113983881-113984481(+)
chr13:113985577-113986177(+)
chr13:113986094-113986694(+)
chr13:113986703-113987303(+)
chr13:113990890-113991490(+)
chr13:113991754-113992354(+)
chr13:113992850-113993450(+)
chr13:113997634-113998234(+)
chr13:113999766-114000366(+)
chr13:114000311-114000911(+)
chr13:114001478-114002078(+)
chr13:114001937-114002537(+)
chr13:114004300-114004900(+)
chr13:114005741-114006341(+)
chr13:114008030-114008630(+)
chr13:114009260-114009860(+)
chr13:114009835-114010435(+)
chr13:114010815-114011415(+)
chr13:114011310-114011910(+)
chr13:114011732-114012332(+)
chr13:114012966-114013566(+)
chr13:114013830-114014430(+)
chr13:114015598-114016198(+)
chr13:114017051-114017651(+)
chr13:114017774-114018374(+)
chr13:114018367-114018967(+)
chr13:114018969-114019569(+)
chr13:114019494-114020094(+)
chr13:114020373-114020973(+)
chr13:114021275-114021875(+)
chr13:114022027-114022627(+)
chr13:114023403-114024003(+)
chr13:114024094-114024694(+)
chr13:114025371-114025971(+)
chr13:114025870-114026470(+)
chr13:114027177-114027777(+)
chr13:114028124-114028724(+)
chr13:114028905-114029505(+)
chr13:114029968-114030568(+)
chr13:114030969-114031569(+)
chr13:114033057-114033657(+)
chr13:114034237-114034837(+)
chr13:114034740-114035340(+)
chr13:114035281-114035881(+)
chr13:114037450-114038050(+)
chr13:114041610-114042210(+)
chr13:114042958-114043558(+)
chr13:114044901-114045501(+)
chr13:114045363-114045963(+)
chr13:114047572-114048172(+)
chr13:114048117-114048717(+)
chr13:114048990-114049590(+)
chr13:114050609-114051209(+)
chr13:114052091-114052691(+)
chr13:114053135-114053735(+)
chr13:114053722-114054322(+)
chr13:114054902-114055502(+)
chr13:114055770-114056370(+)
chr13:114056611-114057211(+)
chr13:114057482-114058082(+)
chr13:114057960-114058560(+)
chr13:114058560-114059160(+)
chr13:114059566-114060166(+)
chr13:114060548-114061148(+)
chr13:114061557-114062157(+)
chr13:114062332-114062932(+)
chr13:114062965-114063565(+)
chr13:114063484-114064084(+)
chr13:114064094-114064694(+)
chr13:114064611-114065211(+)
chr13:114065061-114065661(+)
chr13:114065507-114066107(+)
chr13:114066654-114067254(+)
chr13:114067929-114068529(+)
chr13:114069233-114069833(+)
chr13:114070282-114070882(+)
chr13:114071113-114071713(+)
chr13:114071641-114072241(+)
chr13:114072279-114072879(+)
chr13:114072949-114073549(+)
chr13:114074061-114074661(+)
chr13:114074670-114075270(+)
chr13:114075351-114075951(+)
chr13:114076074-114076674(+)
chr13:114077433-114078033(+)
chr13:114078100-114078700(+)
chr13:114078849-114079449(+)
chr13:114079279-114079879(+)
chr13:114080213-114080813(+)
chr13:114080990-114081590(+)
chr13:114082192-114082792(+)
chr13:114083057-114083657(+)
chr13:114083870-114084470(+)
chr13:114084335-114084935(+)
chr13:114084799-114085399(+)
chr13:114085364-114085964(+)
chr13:114086431-114087031(+)
chr13:114086978-114087578(+)
chr13:114087474-114088074(+)
chr13:114088131-114088731(+)
chr13:114090015-114090615(+)
chr13:114091716-114092316(+)
chr13:114094190-114094790(+)
chr13:114096470-114097070(+)
chr13:114097180-114097780(+)
chr13:114098274-114098874(+)
chr13:114099295-114099895(+)
chr13:114100149-114100749(+)
chr13:114101020-114101620(+)
chr13:114101655-114102255(+)
chr13:114102230-114102830(+)
chr13:114102792-114103392(+)
chr13:114103307-114103907(+)
chr13:114103950-114104550(+)
chr13:114104519-114105119(+)
chr13:114105068-114105668(+)
chr13:114105502-114106102(+)
chr13:114106289-114106889(+)
chr13:114106710-114107310(+)
chr13:114107130-114107730(+)
chr13:114107641-114108241(+)
chr13:114108253-114108853(+)
chr13:114109070-114109670(+)
chr13:114109707-114110307(+)
chr13:114111731-114112331(+)
chr13:114112651-114113251(+)
chr13:114113615-114114215(+)
chr13:114114410-114115010(+)
chr13:114114850-114115450(+)
chr13:114115290-114115890(+)
chr13:114119536-114120136(+)
chr13:114120570-114121170(+)
chr13:114122868-114123468(+)
chr13:114124974-114125574(+)
chr13:114125924-114126524(+)
chr13:114126622-114127222(+)
chr13:114128405-114129005(+)
chr13:114131040-114131640(+)
chr13:114131910-114132510(+)
chr13:114135550-114136150(+)
chr13:114137853-114138453(+)
chr13:114138574-114139174(+)
chr13:114139757-114140357(+)
chr13:114140881-114141481(+)
chr13:114141460-114142060(+)
chr13:114142599-114143199(+)
chr13:114143411-114144011(+)
chr13:114144020-114144620(+)
chr13:114144903-114145503(+)
chr13:114145712-114146312(+)
chr13:114146297-114146897(+)
chr13:114147548-114148148(+)
chr13:114148350-114148950(+)
chr13:114150003-114150603(+)
chr13:114151474-114152074(+)
chr13:114154150-114154750(+)
chr13:114154730-114155330(+)
chr13:114156851-114157451(+)
chr13:114160482-114161082(+)
chr13:114161115-114161715(+)
chr13:114162256-114162856(+)
chr13:114162735-114163335(+)
chr13:114165315-114165915(+)
chr13:114166431-114167031(+)
chr13:114167590-114168190(+)
chr13:114168591-114169191(+)
chr13:114171085-114171685(+)
chr13:114171676-114172276(+)
chr13:114172331-114172931(+)
chr13:114176210-114176810(+)
chr13:114177970-114178570(+)
chr13:114180986-114181586(+)
chr13:114181556-114182156(+)
chr13:114182315-114182915(+)
chr13:114182773-114183373(+)
chr13:114183310-114183910(+)
chr13:114185395-114185995(+)
chr13:114186398-114186998(+)
chr13:114187619-114188219(+)
chr13:114188100-114188700(+)
chr13:114188521-114189121(+)
chr13:114189821-114190421(+)
chr13:114190963-114191563(+)
chr13:114191382-114191982(+)
chr13:114192758-114193358(+)
chr13:114193315-114193915(+)
chr13:114194063-114194663(+)
chr13:114196630-114197230(+)
chr13:114197193-114197793(+)
chr13:114197730-114198330(+)
chr13:114198593-114199193(+)
chr13:114199036-114199636(+)
chr13:114199661-114200261(+)
chr13:114200426-114201026(+)
chr13:114200846-114201446(+)
chr13:114201821-114202421(+)
chr13:114202353-114202953(+)
chr13:114203155-114203755(+)
chr13:114203584-114204184(+)
chr13:114204708-114205308(+)
chr13:114205510-114206110(+)
chr13:114206170-114206770(+)
chr13:114207222-114207822(+)
chr13:114207963-114208563(+)
chr13:114211605-114212205(+)
chr13:114212039-114212639(+)
chr13:114212679-114213279(+)
chr13:114214677-114215277(+)
chr13:114215715-114216315(+)
chr13:114216614-114217214(+)
chr13:114217032-114217632(+)
chr13:114217563-114218163(+)
chr13:114219100-114219700(+)
chr13:114219555-114220155(+)
chr13:114220296-114220896(+)
chr13:114221100-114221700(+)
chr13:114227270-114227870(+)
chr13:114228500-114229100(+)
chr13:114232030-114232630(+)
chr13:114233532-114234132(+)
chr13:114234950-114235550(+)
chr13:114236110-114236710(+)
chr13:114237065-114237665(+)
chr13:114237575-114238175(+)
chr13:114238578-114239178(+)
chr13:114239053-114239653(+)
chr13:114239480-114240080(+)
chr13:114240053-114240653(+)
chr13:114241099-114241699(+)
chr13:114242999-114243599(+)
chr13:114243741-114244341(+)
chr13:114244390-114244990(+)
chr13:114245912-114246512(+)
chr13:114246780-114247380(+)
chr13:114248477-114249077(+)
chr13:114248930-114249530(+)
chr13:114249391-114249991(+)
chr13:114250680-114251280(+)
chr13:114251227-114251827(+)
chr13:114251838-114252438(+)
chr13:114252528-114253128(+)
chr13:114254524-114255124(+)
chr13:114255467-114256067(+)
chr13:114256507-114257107(+)
chr13:114257338-114257938(+)
chr13:114258786-114259386(+)
chr13:114260307-114260907(+)
chr13:114260769-114261369(+)
chr13:114261519-114262119(+)
chr13:114262092-114262692(+)
chr13:114263515-114264115(+)
chr13:114264448-114265048(+)
chr13:114265708-114266308(+)
chr13:114266297-114266897(+)
chr13:114266867-114267467(+)
chr13:114268100-114268700(+)
chr13:114268620-114269220(+)
chr13:114270798-114271398(+)
chr13:114271288-114271888(+)
chr13:114272153-114272753(+)
chr13:114272704-114273304(+)
chr13:114273680-114274280(+)
chr13:114274138-114274738(+)
chr13:114275242-114275842(+)
chr13:114275706-114276306(+)
chr13:114277270-114277870(+)
chr13:114277697-114278297(+)
chr13:114278249-114278849(+)
chr13:114280373-114280973(+)
chr13:114281314-114281914(+)
chr13:114281842-114282442(+)
chr13:114282639-114283239(+)
chr13:114283140-114283740(+)
chr13:114283590-114284190(+)
chr13:114284034-114284634(+)
chr13:114284494-114285094(+)
chr13:114285030-114285630(+)
chr13:114285577-114286177(+)
chr13:114286941-114287541(+)
chr13:114287551-114288151(+)
chr13:114288503-114289103(+)
chr13:114289829-114290429(+)
chr13:114290851-114291451(+)
chr13:114291301-114291901(+)
chr13:114291808-114292408(+)
chr13:114292470-114293070(+)
chr13:114293030-114293630(+)
chr13:114293978-114294578(+)
chr13:114295595-114296195(+)
chr13:114296395-114296995(+)
chr13:114297205-114297805(+)
chr13:114297848-114298448(+)
chr13:114298510-114299110(+)
chr13:114298975-114299575(+)
chr13:114299686-114300286(+)
chr13:114300535-114301135(+)
chr13:114301030-114301630(+)
chr13:114301697-114302297(+)
chr13:114302120-114302720(+)
chr13:114302580-114303180(+)
chr13:114303522-114304122(+)
chr13:114304351-114304951(+)
chr13:114304795-114305395(+)
chr13:114305381-114305981(+)
chr13:114306668-114307268(+)
chr13:114307338-114307938(+)
chr13:114307815-114308415(+)
chr13:114308537-114309137(+)
chr13:114309347-114309947(+)
chr13:114309878-114310478(+)
chr13:114310771-114311371(+)
chr13:114312327-114312927(+)
chr13:114318225-114318825(+)
chr13:114319036-114319636(+)
chr13:114320268-114320868(+)
chr13:114321008-114321608(+)
chr13:114321417-114322017(+)
chr13:114322036-114322636(+)
chr13:114322889-114323489(+)
chr13:114324205-114324805(+)
chr13:114324937-114325537(+)
chr13:114426172-114426772(+)
chr13:114427732-114428332(+)
chr13:114428497-114429097(+)
chr13:114429304-114429904(+)
chr13:114429866-114430466(+)
chr13:114431573-114432173(+)
chr13:114432187-114432787(+)
chr13:114433203-114433803(+)
chr13:114433827-114434427(+)
chr13:114435256-114435856(+)
chr13:114436053-114436653(+)
chr13:114437590-114438190(+)
chr13:114438422-114439022(+)
chr13:114439107-114439707(+)
chr13:114439850-114440450(+)
chr13:114442904-114443504(+)
chr13:114443582-114444182(+)
chr13:114444208-114444808(+)
chr13:114444833-114445433(+)
chr13:114445337-114445937(+)
chr13:114445825-114446425(+)
chr13:114446479-114447079(+)
chr13:114447074-114447674(+)
chr13:114447660-114448260(+)
chr13:114448919-114449519(+)
chr13:114449419-114450019(+)
chr13:114450104-114450704(+)
chr13:114450874-114451474(+)
chr13:114451576-114452176(+)
chr13:114452425-114453025(+)
chr13:114452890-114453490(+)
chr13:114454216-114454816(+)
chr13:114455475-114456075(+)
chr13:114456064-114456664(+)
chr13:114457820-114458420(+)
chr13:114459368-114459968(+)
chr13:114459935-114460535(+)
chr13:114460510-114461110(+)
chr13:114461450-114462050(+)
chr13:114461906-114462506(+)
chr13:114462534-114463134(+)
chr13:114462935-114463535(+)
chr13:114464515-114465115(+)
chr13:114465334-114465934(+)
chr13:114466828-114467428(+)
chr13:114467901-114468501(+)
chr13:114468426-114469026(+)
chr13:114469029-114469629(+)
chr13:114470199-114470799(+)
chr13:114471171-114471771(+)
chr13:114472158-114472758(+)
chr13:114472941-114473541(+)
chr13:114473841-114474441(+)
chr13:114474830-114475430(+)
chr13:114477055-114477655(+)
chr13:114477780-114478380(+)
chr13:114478736-114479336(+)
chr13:114479214-114479814(+)
chr13:114480314-114480914(+)
chr13:114482165-114482765(+)
chr13:114484450-114485050(+)
chr13:114486359-114486959(+)
chr13:114487295-114487895(+)
chr13:114487921-114488521(+)
chr13:114488496-114489096(+)
chr13:114489428-114490028(+)
chr13:114490387-114490987(+)
chr13:114491426-114492026(+)
chr13:114492424-114493024(+)
chr13:114493995-114494595(+)
chr13:114495451-114496051(+)
chr13:114496071-114496671(+)
chr13:114496638-114497238(+)
chr13:114499390-114499990(+)
chr13:114499904-114500504(+)
chr13:114500942-114501542(+)
chr13:114501975-114502575(+)
chr13:114502586-114503186(+)
chr13:114503815-114504415(+)
chr13:114505040-114505640(+)
chr13:114505699-114506299(+)
chr13:114506842-114507442(+)
chr13:114507533-114508133(+)
chr13:114509153-114509753(+)
chr13:114510575-114511175(+)
chr13:114511360-114511960(+)
chr13:114512045-114512645(+)
chr13:114512802-114513402(+)
chr13:114515353-114515953(+)
chr13:114516175-114516775(+)
chr13:114516582-114517182(+)
chr13:114517208-114517808(+)
chr13:114518328-114518928(+)
chr13:114519039-114519639(+)
chr13:114519830-114520430(+)
chr13:114520354-114520954(+)
chr13:114521237-114521837(+)
chr13:114522742-114523342(+)
chr13:114523189-114523789(+)
chr13:114523937-114524537(+)
chr13:114524592-114525192(+)
chr13:114525490-114526090(+)
chr13:114528022-114528622(+)
chr13:114528491-114529091(+)
chr13:114529177-114529777(+)
chr13:114530153-114530753(+)
chr13:114531282-114531882(+)
chr13:114531948-114532548(+)
chr13:114532963-114533563(+)
chr13:114533710-114534310(+)
chr13:114535118-114535718(+)
chr13:114535531-114536131(+)
chr13:114536422-114537022(+)
chr13:114538315-114538915(+)
chr13:114538813-114539413(+)
chr13:114539467-114540067(+)
chr13:114539955-114540555(+)
chr13:114540545-114541145(+)
chr13:114541592-114542192(+)
chr13:114542182-114542782(+)
chr13:114542769-114543369(+)
chr13:114543386-114543986(+)
chr13:114543945-114544545(+)
chr13:114545335-114545935(+)
chr13:114546024-114546624(+)
chr13:114546820-114547420(+)
chr13:114547989-114548589(+)
chr13:114548638-114549238(+)
chr13:114549367-114549967(+)
chr13:114549803-114550403(+)
chr13:114550758-114551358(+)
chr13:114551703-114552303(+)
chr13:114552425-114553025(+)
chr13:114552968-114553568(+)
chr13:114553635-114554235(+)
chr13:114554850-114555450(+)
chr13:114555482-114556082(+)
chr13:114556373-114556973(+)
chr13:114557018-114557618(+)
chr13:114557467-114558067(+)
chr13:114558274-114558874(+)
chr13:114559579-114560179(+)
chr13:114560433-114561033(+)
chr13:114561010-114561610(+)
chr13:114561910-114562510(+)
chr13:114562420-114563020(+)
chr13:114562989-114563589(+)
chr13:114563436-114564036(+)
chr13:114564467-114565067(+)
chr13:114565210-114565810(+)
chr13:114565782-114566382(+)
chr13:114566396-114566996(+)
chr13:114566820-114567420(+)
chr13:114567409-114568009(+)
chr13:114568070-114568670(+)
chr13:114568610-114569210(+)
chr13:114569092-114569692(+)
chr13:114569550-114570150(+)
chr13:114570906-114571506(+)
chr13:114574310-114574910(+)
chr13:114576413-114577013(+)
chr13:114577737-114578337(+)
chr13:114578521-114579121(+)
chr13:114579080-114579680(+)
chr13:114579550-114580150(+)
chr13:114580293-114580893(+)
chr13:114581848-114582448(+)
chr13:114582356-114582956(+)
chr13:114582820-114583420(+)
chr13:114583687-114584287(+)
chr13:114584096-114584696(+)
chr13:114584531-114585131(+)
chr13:114584975-114585575(+)
chr13:114585630-114586230(+)
chr13:114586269-114586869(+)
chr13:114586762-114587362(+)
chr13:114587170-114587770(+)
chr13:114587730-114588330(+)
chr13:114588350-114588950(+)
chr13:114589452-114590052(+)
chr13:114590150-114590750(+)
chr13:114590594-114591194(+)
chr13:114591749-114592349(+)
chr13:114592378-114592978(+)
chr13:114593856-114594456(+)
chr13:114598574-114599174(+)
chr13:114599330-114599930(+)
chr13:114600024-114600624(+)
chr13:114600783-114601383(+)
chr13:114603410-114604010(+)
chr13:114604102-114604702(+)
chr13:114605372-114605972(+)
chr13:114606249-114606849(+)
chr13:114606754-114607354(+)
chr13:114607254-114607854(+)
chr13:114607880-114608480(+)
chr13:114608330-114608930(+)
chr13:114608930-114609530(+)
chr13:114609455-114610055(+)
chr13:114610464-114611064(+)
chr13:114611118-114611718(+)
chr13:114611938-114612538(+)
chr13:114612470-114613070(+)
chr13:114613210-114613810(+)
chr13:114613662-114614262(+)
chr13:114614090-114614690(+)
chr13:114615489-114616089(+)
chr13:114616264-114616864(+)
chr13:114616965-114617565(+)
chr13:114617872-114618472(+)
chr13:114618670-114619270(+)
chr13:114619090-114619690(+)
chr13:114619503-114620103(+)
chr13:114619930-114620530(+)
chr13:114620733-114621333(+)
chr13:114621285-114621885(+)
chr13:114621690-114622290(+)
chr13:114622139-114622739(+)
chr13:114622605-114623205(+)
chr13:114623117-114623717(+)
chr13:114623839-114624439(+)
chr13:114624370-114624970(+)
chr13:114625433-114626033(+)
chr13:114626110-114626710(+)
chr13:114626530-114627130(+)
chr13:114627140-114627740(+)
chr13:114627866-114628466(+)
chr13:114628550-114629150(+)
chr13:114629297-114629897(+)
chr13:114630061-114630661(+)
chr13:114630720-114631320(+)
chr13:114631593-114632193(+)
chr13:114632431-114633031(+)
chr13:114632945-114633545(+)
chr13:114633901-114634501(+)
chr13:114634860-114635460(+)
chr13:114635750-114636350(+)
chr13:114636310-114636910(+)
chr13:114636751-114637351(+)
chr13:114637450-114638050(+)
chr13:114638182-114638782(+)
chr13:114639147-114639747(+)
chr13:114740082-114740682(+)
chr13:114741029-114741629(+)
chr13:114741764-114742364(+)
chr13:114742360-114742960(+)
chr13:114743950-114744550(+)
chr13:114745250-114745850(+)
chr13:114746185-114746785(+)
chr13:114747287-114747887(+)
chr13:114748109-114748709(+)
chr13:114749022-114749622(+)
chr13:114749894-114750494(+)
chr13:114750445-114751045(+)
chr13:114751238-114751838(+)
chr13:114752763-114753363(+)
chr13:114753266-114753866(+)
chr13:114754119-114754719(+)
chr13:114755839-114756439(+)
chr13:114756590-114757190(+)
chr13:114757475-114758075(+)
chr13:114757944-114758544(+)
chr13:114758370-114758970(+)
chr13:114759335-114759935(+)
chr13:114760496-114761096(+)
chr13:114761215-114761815(+)
chr13:114761975-114762575(+)
chr13:114762490-114763090(+)
chr13:114763490-114764090(+)
chr13:114764556-114765156(+)
chr13:114765975-114766575(+)
chr13:114766475-114767075(+)
chr13:114767055-114767655(+)
chr13:114767540-114768140(+)
chr13:114769704-114770304(+)
chr13:114770211-114770811(+)
chr13:114770644-114771244(+)
chr13:114772570-114773170(+)
chr13:114773065-114773665(+)
chr13:114774277-114774877(+)
chr13:114776041-114776641(+)
chr13:114777340-114777940(+)
chr13:114777857-114778457(+)
chr13:114778372-114778972(+)
chr13:114779490-114780090(+)
chr13:114780330-114780930(+)
chr13:114780903-114781503(+)
chr13:114781396-114781996(+)
chr13:114782341-114782941(+)
chr13:114782975-114783575(+)
chr13:114783885-114784485(+)
chr13:114784745-114785345(+)
chr13:114785459-114786059(+)
chr13:114786082-114786682(+)
chr13:114786633-114787233(+)
chr13:114787445-114788045(+)
chr13:114788263-114788863(+)
chr13:114788981-114789581(+)
chr13:114789389-114789989(+)
chr13:114789967-114790567(+)
chr13:114790416-114791016(+)
chr13:114791037-114791637(+)
chr13:114791954-114792554(+)
chr13:114792605-114793205(+)
chr13:114793144-114793744(+)
chr13:114793639-114794239(+)
chr13:114795167-114795767(+)
chr13:114795890-114796490(+)
chr13:114797014-114797614(+)
chr13:114797499-114798099(+)
chr13:114798850-114799450(+)
chr13:114799405-114800005(+)
chr13:114799838-114800438(+)
chr13:114800458-114801058(+)
chr13:114800987-114801587(+)
chr13:114801463-114802063(+)
chr13:114802109-114802709(+)
chr13:114802522-114803122(+)
chr13:114803112-114803712(+)
chr13:114803603-114804203(+)
chr13:114804241-114804841(+)
chr13:114804880-114805480(+)
chr13:114805310-114805910(+)
chr13:114806010-114806610(+)
chr13:114807042-114807642(+)
chr13:114807811-114808411(+)
chr13:114808333-114808933(+)
chr13:114808819-114809419(+)
chr13:114809868-114810468(+)
chr13:114810590-114811190(+)
chr13:114811878-114812478(+)
chr13:114812699-114813299(+)
chr13:114813891-114814491(+)
chr13:114814353-114814953(+)
chr13:114815079-114815679(+)
chr13:114816010-114816610(+)
chr13:114816535-114817135(+)
chr13:114817142-114817742(+)
chr13:114817607-114818207(+)
chr13:114818412-114819012(+)
chr13:114819693-114820293(+)
chr13:114820387-114820987(+)
chr13:114821619-114822219(+)
chr13:114822133-114822733(+)
chr13:114822697-114823297(+)
chr13:114823619-114824219(+)
chr13:114824742-114825342(+)
chr13:114825811-114826411(+)
chr13:114826230-114826830(+)
chr13:114827096-114827696(+)
chr13:114828065-114828665(+)
chr13:114828889-114829489(+)
chr13:114829414-114830014(+)
chr13:114829910-114830510(+)
chr13:114830522-114831122(+)
chr13:114831023-114831623(+)
chr13:114831760-114832360(+)
chr13:114832730-114833330(+)
chr13:114833456-114834056(+)
chr13:114834288-114834888(+)
chr13:114834793-114835393(+)
chr13:114836042-114836642(+)
chr13:114836785-114837385(+)
chr13:114837415-114838015(+)
chr13:114838531-114839131(+)
chr13:114839500-114840100(+)
chr13:114840096-114840696(+)
chr13:114841524-114842124(+)
chr13:114842235-114842835(+)
chr13:114843224-114843824(+)
chr13:114843962-114844562(+)
chr13:114845135-114845735(+)
chr13:114845635-114846235(+)
chr13:114846237-114846837(+)
chr13:114846650-114847250(+)
chr13:114847242-114847842(+)
chr13:114847753-114848353(+)
chr13:114848296-114848896(+)
chr13:114852803-114853403(+)
chr13:114853590-114854190(+)
chr13:114854680-114855280(+)
chr13:114855837-114856437(+)
chr13:114856710-114857310(+)
chr13:114857840-114858440(+)
chr13:114860085-114860685(+)
chr13:114861219-114861819(+)
chr13:114862457-114863057(+)
chr13:114863003-114863603(+)
chr13:114863728-114864328(+)
chr13:114864598-114865198(+)
chr13:114865293-114865893(+)
chr13:114865841-114866441(+)
chr13:114866504-114867104(+)
chr13:114867328-114867928(+)
chr13:114867752-114868352(+)
chr13:114868193-114868793(+)
chr13:114869789-114870389(+)
chr13:114870954-114871554(+)
chr13:114872978-114873578(+)
chr13:114874070-114874670(+)
chr13:114874930-114875530(+)
chr13:114875866-114876466(+)
chr13:114876911-114877511(+)
chr13:114877668-114878268(+)
chr13:114878142-114878742(+)
chr13:114880672-114881272(+)
chr13:114883410-114884010(+)
chr13:114883943-114884543(+)
chr13:114884524-114885124(+)
chr13:114885159-114885759(+)
chr13:114885928-114886528(+)
chr13:114886407-114887007(+)
chr13:114886903-114887503(+)
chr13:114887476-114888076(+)
chr13:114888251-114888851(+)
chr13:114889702-114890302(+)
chr13:114890343-114890943(+)
chr13:114890866-114891466(+)
chr13:114891910-114892510(+)
chr13:114892755-114893355(+)
chr13:114893268-114893868(+)
chr13:114894298-114894898(+)
chr13:114894954-114895554(+)
chr13:114895513-114896113(+)
chr13:114895932-114896532(+)
chr13:114896451-114897051(+)
chr13:114897200-114897800(+)
chr13:114897818-114898418(+)
chr13:114898752-114899352(+)
chr13:114899332-114899932(+)
chr13:114899795-114900395(+)
chr13:114900306-114900906(+)
chr13:114900968-114901568(+)
chr13:114901430-114902030(+)
chr13:114902043-114902643(+)
chr13:114902510-114903110(+)
chr13:114902930-114903530(+)
chr13:114905728-114906328(+)
chr13:114906318-114906918(+)
chr13:114907938-114908538(+)
chr13:114908389-114908989(+)
chr13:114909111-114909711(+)
chr13:114909700-114910300(+)
chr13:114910648-114911248(+)
chr13:114911176-114911776(+)
chr13:114911974-114912574(+)
chr13:114913830-114914430(+)
chr13:114914710-114915310(+)
chr13:114915133-114915733(+)
chr13:114916350-114916950(+)
chr13:114916966-114917566(+)
chr13:114918368-114918968(+)
chr13:114919851-114920451(+)
chr13:114920862-114921462(+)
chr13:114921744-114922344(+)
chr13:114922668-114923268(+)
chr13:114923313-114923913(+)
chr13:114924653-114925253(+)
chr13:114926235-114926835(+)
chr13:114927302-114927902(+)
chr13:114929381-114929981(+)
chr13:114929986-114930586(+)
chr13:114930425-114931025(+)
chr13:114931132-114931732(+)
chr13:114932028-114932628(+)
chr13:114932806-114933406(+)
chr13:114935270-114935870(+)
chr13:114936130-114936730(+)
chr13:114936575-114937175(+)
chr13:114938630-114939230(+)
chr13:114939098-114939698(+)
chr13:114939913-114940513(+)
chr13:114940722-114941322(+)
chr13:114941428-114942028(+)
chr13:114941830-114942430(+)
chr13:114942282-114942882(+)
chr13:114942842-114943442(+)
chr13:114944431-114945031(+)
chr13:114945558-114946158(+)
chr13:114945990-114946590(+)
chr13:114946435-114947035(+)
chr13:114948945-114949545(+)
chr13:114950502-114951102(+)
chr13:114950954-114951554(+)
chr13:114959450-114960050(+)
chr13:114961425-114962025(+)
chr13:114962134-114962734(+)
chr13:114963490-114964090(+)
chr13:114964053-114964653(+)
chr13:114965422-114966022(+)
chr13:114965939-114966539(+)
chr13:114968920-114969520(+)
chr13:114974355-114974955(+)
chr13:114975810-114976410(+)
chr13:114976940-114977540(+)
chr13:114977432-114978032(+)
chr13:114979196-114979796(+)
chr13:114981070-114981670(+)
chr13:114984737-114985337(+)
chr13:114986068-114986668(+)
chr13:114987911-114988511(+)
chr13:114988594-114989194(+)
chr13:114989608-114990208(+)
chr13:114990315-114990915(+)
chr13:114990841-114991441(+)
chr13:114991436-114992036(+)
chr13:114992097-114992697(+)
chr13:114992890-114993490(+)
chr13:114993410-114994010(+)
chr13:114993920-114994520(+)
chr13:114994830-114995430(+)
chr13:114995498-114996098(+)
chr13:114995950-114996550(+)
chr13:114996486-114997086(+)
chr13:114997816-114998416(+)
chr13:114998629-114999229(+)
chr13:114999551-115000151(+)
chr13:115000056-115000656(+)
chr13:115000489-115001089(+)
chr13:115001037-115001637(+)
chr13:115001490-115002090(+)
chr13:115003105-115003705(+)
chr13:115007231-115007831(+)
chr13:115010032-115010632(+)
chr13:115013390-115013990(+)
chr13:115014437-115015037(+)
chr13:115015270-115015870(+)
chr13:115017024-115017624(+)
chr13:115017462-115018062(+)
chr13:115021170-115021770(+)
chr13:115021903-115022503(+)
chr13:115022519-115023119(+)
chr13:115023950-115024550(+)
chr13:115024858-115025458(+)
chr13:115025402-115026002(+)
chr13:115026169-115026769(+)
chr13:115026873-115027473(+)
chr13:115027896-115028496(+)
chr13:115028454-115029054(+)
chr13:115028961-115029561(+)
chr13:115030324-115030924(+)
chr13:115033170-115033770(+)
chr13:115033688-115034288(+)
chr13:115034223-115034823(+)
chr13:115036030-115036630(+)
chr13:115037090-115037690(+)
chr13:115038356-115038956(+)
chr13:115040692-115041292(+)
chr13:115041282-115041882(+)
chr13:115044050-115044650(+)
chr13:115044570-115045170(+)
chr13:115045238-115045838(+)
chr13:115046069-115046669(+)
chr13:115046866-115047466(+)
chr13:115047430-115048030(+)
chr13:115048203-115048803(+)
chr13:115048954-115049554(+)
chr13:115050070-115050670(+)
chr13:115050756-115051356(+)
chr13:115051445-115052045(+)
chr13:115052159-115052759(+)
chr13:115053480-115054080(+)
chr13:115054170-115054770(+)
chr13:115058661-115059261(+)
chr13:115060496-115061096(+)
chr13:115064257-115064857(+)
chr13:115064856-115065456(+)
chr13:115065270-115065870(+)
chr13:115067086-115067686(+)
chr13:115069100-115069700(+)
chr13:115069888-115070488(+)
chr13:115072490-115073090(+)
chr13:115074903-115075503(+)
chr13:115075308-115075908(+)
chr13:115075905-115076505(+)
chr13:115076322-115076922(+)
chr13:115076820-115077420(+)
chr13:115077282-115077882(+)
chr13:115078474-115079074(+)
chr13:115078956-115079556(+)
chr13:115079584-115080184(+)
chr13:115080047-115080647(+)
chr13:115080843-115081443(+)
chr13:115083740-115084340(+)
chr13:115084842-115085442(+)
chr13:115085429-115086029(+)
chr13:115087274-115087874(+)
chr13:115088030-115088630(+)
chr13:115089910-115090510(+)
chr13:115093414-115094014(+)
chr13:115095490-115096090(+)
chr13:115098870-115099470(+)
chr13:115099353-115099953(+)
chr13:115099990-115100590(+)
chr13:115104354-115104954(+)
chr13:115105136-115105736(+)
chr13:115105577-115106177(+)
chr13:115106349-115106949(+)
chr13:115109248-115109848(+)
chr18:9925-10525(+)
chr18:10444-11044(+)
chr18:10974-11574(+)
chr18:11450-12050(+)
chr18:12102-12702(+)
chr18:12699-13299(+)
chr18:13238-13838(+)
chr18:13740-14340(+)
chr18:25996-26596(+)
chr18:48266-48866(+)
chr18:49053-49653(+)
chr18:51090-51690(+)
chr18:57310-57910(+)
chr18:61790-62390(+)
chr18:62962-63562(+)
chr18:63469-64069(+)
chr18:65470-66070(+)
chr18:66510-67110(+)
chr18:67550-68150(+)
chr18:67990-68590(+)
chr18:70755-71355(+)
chr18:71790-72390(+)
chr18:72210-72810(+)
chr18:72971-73571(+)
chr18:73397-73997(+)
chr18:75636-76236(+)
chr18:78059-78659(+)
chr18:79310-79910(+)
chr18:80763-81363(+)
chr18:82693-83293(+)
chr18:85340-85940(+)
chr18:86294-86894(+)
chr18:88131-88731(+)
chr18:89049-89649(+)
chr18:90443-91043(+)
chr18:91401-92001(+)
chr18:93828-94428(+)
chr18:94370-94970(+)
chr18:95858-96458(+)
chr18:98456-99056(+)
chr18:100510-101110(+)
chr18:101170-101770(+)
chr18:103410-104010(+)
chr18:104192-104792(+)
chr18:104970-105570(+)
chr18:112255-112855(+)
chr18:120595-121195(+)
chr18:132450-133050(+)
chr18:136288-136888(+)
chr18:137270-137870(+)
chr18:140510-141110(+)
chr18:141783-142383(+)
chr18:142584-143184(+)
chr18:143230-143830(+)
chr18:146415-147015(+)
chr18:146950-147550(+)
chr18:148750-149350(+)
chr18:150690-151290(+)
chr18:154040-154640(+)
chr18:154919-155519(+)
chr18:155598-156198(+)
chr18:156697-157297(+)
chr18:157366-157966(+)
chr18:158059-158659(+)
chr18:158647-159247(+)
chr18:159098-159698(+)
chr18:160128-160728(+)
chr18:161075-161675(+)
chr18:170157-170757(+)
chr18:171070-171670(+)
chr18:172248-172848(+)
chr18:172710-173310(+)
chr18:175110-175710(+)
chr18:179380-179980(+)
chr18:180030-180630(+)
chr18:182450-183050(+)
chr18:183682-184282(+)
chr18:185450-186050(+)
chr18:185930-186530(+)
chr18:187675-188275(+)
chr18:189135-189735(+)
chr18:190190-190790(+)
chr18:191673-192273(+)
chr18:192732-193332(+)
chr18:195590-196190(+)
chr18:196770-197370(+)
chr18:198939-199539(+)
chr18:199636-200236(+)
chr18:201230-201830(+)
chr18:205571-206171(+)
chr18:208550-209150(+)
chr18:209273-209873(+)
chr18:209971-210571(+)
chr18:210697-211297(+)
chr18:212666-213266(+)
chr18:213357-213957(+)
chr18:213865-214465(+)
chr18:214480-215080(+)
chr18:215381-215981(+)
chr18:217290-217890(+)
chr18:217764-218364(+)
chr18:218200-218800(+)
chr18:218672-219272(+)
chr18:224760-225360(+)
chr18:227380-227980(+)
chr18:227930-228530(+)
chr18:228533-229133(+)
chr18:231910-232510(+)
chr18:239170-239770(+)
chr18:240074-240674(+)
chr18:241950-242550(+)
chr18:244610-245210(+)
chr18:245183-245783(+)
chr18:247145-247745(+)
chr18:250601-251201(+)
chr18:252600-253200(+)
chr18:253950-254550(+)
chr18:255193-255793(+)
chr18:261361-261961(+)
chr18:265890-266490(+)
chr18:266555-267155(+)
chr18:267323-267923(+)
chr18:267787-268387(+)
chr18:268362-268962(+)
chr18:268784-269384(+)
chr18:269433-270033(+)
chr18:270380-270980(+)
chr18:271204-271804(+)
chr18:271707-272307(+)
chr18:272569-273169(+)
chr18:275444-276044(+)
chr18:286344-286944(+)
chr18:291170-291770(+)
chr18:291690-292290(+)
chr18:292165-292765(+)
chr18:293456-294056(+)
chr18:295230-295830(+)
chr18:295761-296361(+)
chr18:297844-298444(+)
chr18:301090-301690(+)
chr18:301980-302580(+)
chr18:302988-303588(+)
chr18:303569-304169(+)
chr18:304171-304771(+)
chr18:304965-305565(+)
chr18:306637-307237(+)
chr18:308455-309055(+)
chr18:312354-312954(+)
chr18:313816-314416(+)
chr18:314843-315443(+)
chr18:316293-316893(+)
chr18:317415-318015(+)
chr18:318744-319344(+)
chr18:319577-320177(+)
chr18:320070-320670(+)
chr18:320570-321170(+)
chr18:321932-322532(+)
chr18:322419-323019(+)
chr18:323183-323783(+)
chr18:323869-324469(+)
chr18:326771-327371(+)
chr18:331226-331826(+)
chr18:331904-332504(+)
chr18:332565-333165(+)
chr18:332989-333589(+)
chr18:334631-335231(+)
chr18:335665-336265(+)
chr18:336630-337230(+)
chr18:339184-339784(+)
chr18:339900-340500(+)
chr18:340927-341527(+)
chr18:344640-345240(+)
chr18:346503-347103(+)
chr18:346944-347544(+)
chr18:347670-348270(+)
chr18:349633-350233(+)
chr18:351750-352350(+)
chr18:352310-352910(+)
chr18:353933-354533(+)
chr18:354402-355002(+)
chr18:355590-356190(+)
chr18:356120-356720(+)
chr18:356671-357271(+)
chr18:360533-361133(+)
chr18:361181-361781(+)
chr18:361838-362438(+)
chr18:362594-363194(+)
chr18:363358-363958(+)
chr18:364152-364752(+)
chr18:365715-366315(+)
chr18:366319-366919(+)
chr18:367112-367712(+)
chr18:369526-370126(+)
chr18:370330-370930(+)
chr18:371344-371944(+)
chr18:372537-373137(+)
chr18:373750-374350(+)
chr18:374637-375237(+)
chr18:376214-376814(+)
chr18:377049-377649(+)
chr18:377930-378530(+)
chr18:379544-380144(+)
chr18:382175-382775(+)
chr18:383044-383644(+)
chr18:384630-385230(+)
chr18:385675-386275(+)
chr18:386833-387433(+)
chr18:388065-388665(+)
chr18:389673-390273(+)
chr18:390630-391230(+)
chr18:392837-393437(+)
chr18:393413-394013(+)
chr18:394160-394760(+)
chr18:394880-395480(+)
chr18:395484-396084(+)
chr18:395962-396562(+)
chr18:396464-397064(+)
chr18:398603-399203(+)
chr18:399215-399815(+)
chr18:399616-400216(+)
chr18:400372-400972(+)
chr18:401190-401790(+)
chr18:402044-402644(+)
chr18:403898-404498(+)
chr18:404760-405360(+)
chr18:405670-406270(+)
chr18:406710-407310(+)
chr18:407140-407740(+)
chr18:407603-408203(+)
chr18:408199-408799(+)
chr18:409932-410532(+)
chr18:412470-413070(+)
chr18:413117-413717(+)
chr18:414510-415110(+)
chr18:414930-415530(+)
chr18:415719-416319(+)
chr18:416163-416763(+)
chr18:416810-417410(+)
chr18:417416-418016(+)
chr18:419566-420166(+)
chr18:420560-421160(+)
chr18:421050-421650(+)
chr18:421607-422207(+)
chr18:423672-424272(+)
chr18:424097-424697(+)
chr18:424560-425160(+)
chr18:425230-425830(+)
chr18:426904-427504(+)
chr18:428953-429553(+)
chr18:429551-430151(+)
chr18:432765-433365(+)
chr18:433243-433843(+)
chr18:433854-434454(+)
chr18:434256-434856(+)
chr18:434710-435310(+)
chr18:435791-436391(+)
chr18:439470-440070(+)
chr18:444890-445490(+)
chr18:446928-447528(+)
chr18:447977-448577(+)
chr18:449298-449898(+)
chr18:451130-451730(+)
chr18:452646-453246(+)
chr18:453763-454363(+)
chr18:456271-456871(+)
chr18:457022-457622(+)
chr18:457461-458061(+)
chr18:457884-458484(+)
chr18:460035-460635(+)
chr18:462935-463535(+)
chr18:463343-463943(+)
chr18:463900-464500(+)
chr18:467250-467850(+)
chr18:468918-469518(+)
chr18:470872-471472(+)
chr18:471624-472224(+)
chr18:473671-474271(+)
chr18:474306-474906(+)
chr18:475058-475658(+)
chr18:475621-476221(+)
chr18:476296-476896(+)
chr18:477450-478050(+)
chr18:478534-479134(+)
chr18:479224-479824(+)
chr18:480090-480690(+)
chr18:482232-482832(+)
chr18:484749-485349(+)
chr18:487215-487815(+)
chr18:489359-489959(+)
chr18:489805-490405(+)
chr18:490418-491018(+)
chr18:491190-491790(+)
chr18:491760-492360(+)
chr18:492447-493047(+)
chr18:493030-493630(+)
chr18:493842-494442(+)
chr18:494478-495078(+)
chr18:494928-495528(+)
chr18:495370-495970(+)
chr18:496860-497460(+)
chr18:497617-498217(+)
chr18:498909-499509(+)
chr18:499348-499948(+)
chr18:499833-500433(+)
chr18:500412-501012(+)
chr18:501033-501633(+)
chr18:503846-504446(+)
chr18:505400-506000(+)
chr18:506153-506753(+)
chr18:507550-508150(+)
chr18:508685-509285(+)
chr18:510095-510695(+)
chr18:514056-514656(+)
chr18:515172-515772(+)
chr18:515722-516322(+)
chr18:516218-516818(+)
chr18:517181-517781(+)
chr18:517961-518561(+)
chr18:518883-519483(+)
chr18:520490-521090(+)
chr18:522750-523350(+)
chr18:523486-524086(+)
chr18:523970-524570(+)
chr18:524393-524993(+)
chr18:524966-525566(+)
chr18:526370-526970(+)
chr18:527104-527704(+)
chr18:531783-532383(+)
chr18:532550-533150(+)
chr18:534130-534730(+)
chr18:535384-535984(+)
chr18:542717-543317(+)
chr18:543569-544169(+)
chr18:551550-552150(+)
chr18:552358-552958(+)
chr18:555885-556485(+)
chr18:556450-557050(+)
chr18:564684-565284(+)
chr18:565322-565922(+)
chr18:566971-567571(+)
chr18:568574-569174(+)
chr18:570370-570970(+)
chr18:572287-572887(+)
chr18:573327-573927(+)
chr18:574298-574898(+)
chr18:574934-575534(+)
chr18:575697-576297(+)
chr18:576753-577353(+)
chr18:577594-578194(+)
chr18:579144-579744(+)
chr18:580053-580653(+)
chr18:581029-581629(+)
chr18:581570-582170(+)
chr18:582341-582941(+)
chr18:589170-589770(+)
chr18:595193-595793(+)
chr18:595610-596210(+)
chr18:596606-597206(+)
chr18:598047-598647(+)
chr18:600043-600643(+)
chr18:600600-601200(+)
chr18:602120-602720(+)
chr18:604685-605285(+)
chr18:606315-606915(+)
chr18:607803-608403(+)
chr18:610079-610679(+)
chr18:612110-612710(+)
chr18:614315-614915(+)
chr18:615056-615656(+)
chr18:615713-616313(+)
chr18:616246-616846(+)
chr18:617870-618470(+)
chr18:618837-619437(+)
chr18:621168-621768(+)
chr18:622130-622730(+)
chr18:623871-624471(+)
chr18:624650-625250(+)
chr18:625520-626120(+)
chr18:627115-627715(+)
chr18:628680-629280(+)
chr18:629192-629792(+)
chr18:629658-630258(+)
chr18:631296-631896(+)
chr18:633574-634174(+)
chr18:634525-635125(+)
chr18:635051-635651(+)
chr18:643735-644335(+)
chr18:644265-644865(+)
chr18:644670-645270(+)
chr18:645930-646530(+)
chr18:647207-647807(+)
chr18:649258-649858(+)
chr18:650225-650825(+)
chr18:650675-651275(+)
chr18:651955-652555(+)
chr18:653408-654008(+)
chr18:654457-655057(+)
chr18:656703-657303(+)
chr18:657172-657772(+)
chr18:657632-658232(+)
chr18:658134-658734(+)
chr18:659101-659701(+)
chr18:660505-661105(+)
chr18:662033-662633(+)
chr18:666062-666662(+)
chr18:668127-668727(+)
chr18:673256-673856(+)
chr18:674730-675330(+)
chr18:675200-675800(+)
chr18:675960-676560(+)
chr18:677110-677710(+)
chr18:677796-678396(+)
chr18:678382-678982(+)
chr18:679415-680015(+)
chr18:680290-680890(+)
chr18:681833-682433(+)
chr18:682250-682850(+)
chr18:682751-683351(+)
chr18:683350-683950(+)
chr18:685348-685948(+)
chr18:686153-686753(+)
chr18:686614-687214(+)
chr18:688177-688777(+)
chr18:690445-691045(+)
chr18:692723-693323(+)
chr18:693760-694360(+)
chr18:695705-696305(+)
chr18:697671-698271(+)
chr18:700129-700729(+)
chr18:700570-701170(+)
chr18:702723-703323(+)
chr18:703281-703881(+)
chr18:706290-706890(+)
chr18:709632-710232(+)
chr18:710394-710994(+)
chr18:711554-712154(+)
chr18:712387-712987(+)
chr18:712950-713550(+)
chr18:713754-714354(+)
chr18:715524-716124(+)
chr18:718110-718710(+)
chr18:718774-719374(+)
chr18:723521-724121(+)
chr18:728870-729470(+)
chr18:729962-730562(+)
chr18:730602-731202(+)
chr18:731069-731669(+)
chr18:732310-732910(+)
chr18:739910-740510(+)
chr18:740750-741350(+)
chr18:741785-742385(+)
chr18:742470-743070(+)
chr18:743000-743600(+)
chr18:750293-750893(+)
chr18:750730-751330(+)
chr18:751479-752079(+)
chr18:755404-756004(+)
chr18:761715-762315(+)
chr18:762998-763598(+)
chr18:765864-766464(+)
chr18:766980-767580(+)
chr18:768917-769517(+)
chr18:770306-770906(+)
chr18:773430-774030(+)
chr18:774016-774616(+)
chr18:774706-775306(+)
chr18:777000-777600(+)
chr18:778360-778960(+)
chr18:778802-779402(+)
chr18:780193-780793(+)
chr18:781142-781742(+)
chr18:781733-782333(+)
chr18:782545-783145(+)
chr18:784379-784979(+)
chr18:785163-785763(+)
chr18:785872-786472(+)
chr18:788984-789584(+)
chr18:791090-791690(+)
chr18:797248-797848(+)
chr18:797880-798480(+)
chr18:799870-800470(+)
chr18:801076-801676(+)
chr18:805522-806122(+)
chr18:806470-807070(+)
chr18:807524-808124(+)
chr18:808000-808600(+)
chr18:808443-809043(+)
chr18:809629-810229(+)
chr18:810088-810688(+)
chr18:810673-811273(+)
chr18:811449-812049(+)
chr18:812164-812764(+)
chr18:812609-813209(+)
chr18:813022-813622(+)
chr18:813445-814045(+)
chr18:814142-814742(+)
chr18:814543-815143(+)
chr18:815596-816196(+)
chr18:816034-816634(+)
chr18:816543-817143(+)
chr18:820575-821175(+)
chr18:823530-824130(+)
chr18:824124-824724(+)
chr18:824530-825130(+)
chr18:825947-826547(+)
chr18:826980-827580(+)
chr18:829550-830150(+)
chr18:830293-830893(+)
chr18:830798-831398(+)
chr18:832045-832645(+)
chr18:833077-833677(+)
chr18:833710-834310(+)
chr18:834129-834729(+)
chr18:834931-835531(+)
chr18:835823-836423(+)
chr18:837845-838445(+)
chr18:839239-839839(+)
chr18:839884-840484(+)
chr18:840716-841316(+)
chr18:841622-842222(+)
chr18:842095-842695(+)
chr18:845085-845685(+)
chr18:848124-848724(+)
chr18:853431-854031(+)
chr18:857902-858502(+)
chr18:861730-862330(+)
chr18:862775-863375(+)
chr18:863255-863855(+)
chr18:864687-865287(+)
chr18:869130-869730(+)
chr18:873927-874527(+)
chr18:875430-876030(+)
chr18:875935-876535(+)
chr18:876950-877550(+)
chr18:878453-879053(+)
chr18:879390-879990(+)
chr18:885985-886585(+)
chr18:887621-888221(+)
chr18:891390-891990(+)
chr18:892223-892823(+)
chr18:894021-894621(+)
chr18:895194-895794(+)
chr18:896562-897162(+)
chr18:900790-901390(+)
chr18:901619-902219(+)
chr18:902104-902704(+)
chr18:903524-904124(+)
chr18:904519-905119(+)
chr18:905309-905909(+)
chr18:905965-906565(+)
chr18:906432-907032(+)
chr18:907365-907965(+)
chr18:908116-908716(+)
chr18:908781-909381(+)
chr18:909300-909900(+)
chr18:910344-910944(+)
chr18:910927-911527(+)
chr18:911331-911931(+)
chr18:916470-917070(+)
chr18:920355-920955(+)
chr18:923053-923653(+)
chr18:924830-925430(+)
chr18:926370-926970(+)
chr18:926859-927459(+)
chr18:927710-928310(+)
chr18:928619-929219(+)
chr18:930190-930790(+)
chr18:932266-932866(+)
chr18:932983-933583(+)
chr18:933530-934130(+)
chr18:934571-935171(+)
chr18:937390-937990(+)
chr18:939080-939680(+)
chr18:939860-940460(+)
chr18:941230-941830(+)
chr18:942350-942950(+)
chr18:944319-944919(+)
chr18:944850-945450(+)
chr18:949745-950345(+)
chr18:950855-951455(+)
chr18:953750-954350(+)
chr18:955095-955695(+)
chr18:957693-958293(+)
chr18:958577-959177(+)
chr18:959776-960376(+)
chr18:961543-962143(+)
chr18:962690-963290(+)
chr18:963174-963774(+)
chr18:963991-964591(+)
chr18:966075-966675(+)
chr18:966921-967521(+)
chr18:967909-968509(+)
chr18:976636-977236(+)
chr18:980474-981074(+)
chr18:983876-984476(+)
chr18:984341-984941(+)
chr18:985156-985756(+)
chr18:985989-986589(+)
chr18:986442-987042(+)
chr18:987483-988083(+)
chr18:988090-988690(+)
chr18:989335-989935(+)
chr18:989902-990502(+)
chr18:990915-991515(+)
chr18:991360-991960(+)
chr18:993470-994070(+)
chr18:995472-996072(+)
chr18:995933-996533(+)
chr18:998830-999430(+)
chr18:999350-999950(+)
chr18:1002547-1003147(+)
chr18:1003058-1003658(+)
chr18:1006190-1006790(+)
chr18:1006864-1007464(+)
chr18:1010090-1010690(+)
chr18:1011181-1011781(+)
chr18:1012676-1013276(+)
chr18:1013889-1014489(+)
chr18:1014412-1015012(+)
chr18:1015076-1015676(+)
chr18:1015697-1016297(+)
chr18:1016451-1017051(+)
chr18:1017141-1017741(+)
chr18:1017546-1018146(+)
chr18:1018137-1018737(+)
chr18:1018566-1019166(+)
chr18:1019091-1019691(+)
chr18:1019600-1020200(+)
chr18:1020637-1021237(+)
chr18:1023430-1024030(+)
chr18:1024395-1024995(+)
chr18:1027732-1028332(+)
chr18:1034807-1035407(+)
chr18:1035728-1036328(+)
chr18:1036886-1037486(+)
chr18:1037673-1038273(+)
chr18:1039770-1040370(+)
chr18:1045110-1045710(+)
chr18:1045551-1046151(+)
chr18:1046000-1046600(+)
chr18:1047299-1047899(+)
chr18:1047923-1048523(+)
chr18:1049933-1050533(+)
chr18:1050646-1051246(+)
chr18:1052193-1052793(+)
chr18:1053340-1053940(+)
chr18:1053850-1054450(+)
chr18:1056330-1056930(+)
chr18:1058290-1058890(+)
chr18:1062487-1063087(+)
chr18:1064438-1065038(+)
chr18:1066090-1066690(+)
chr18:1075328-1075928(+)
chr18:1076350-1076950(+)
chr18:1077170-1077770(+)
chr18:1078084-1078684(+)
chr18:1088899-1089499(+)
chr18:1089384-1089984(+)
chr18:1090675-1091275(+)
chr18:1091330-1091930(+)
chr18:1092161-1092761(+)
chr18:1093570-1094170(+)
chr18:1094345-1094945(+)
chr18:1095375-1095975(+)
chr18:1098111-1098711(+)
chr18:1098683-1099283(+)
chr18:1099670-1100270(+)
chr18:1102758-1103358(+)
chr18:1103364-1103964(+)
chr18:1104192-1104792(+)
chr18:1105035-1105635(+)
chr18:1116460-1117060(+)
chr18:1117218-1117818(+)
chr18:1120835-1121435(+)
chr18:1127394-1127994(+)
chr18:1129250-1129850(+)
chr18:1130830-1131430(+)
chr18:1131610-1132210(+)
chr18:1132510-1133110(+)
chr18:1133436-1134036(+)
chr18:1134010-1134610(+)
chr18:1137620-1138220(+)
chr18:1138580-1139180(+)
chr18:1144072-1144672(+)
chr18:1147070-1147670(+)
chr18:1147661-1148261(+)
chr18:1150181-1150781(+)
chr18:1152849-1153449(+)
chr18:1155350-1155950(+)
chr18:1156190-1156790(+)
chr18:1157150-1157750(+)
chr18:1158180-1158780(+)
chr18:1160622-1161222(+)
chr18:1161730-1162330(+)
chr18:1165270-1165870(+)
chr18:1165750-1166350(+)
chr18:1167190-1167790(+)
chr18:1170880-1171480(+)
chr18:1171650-1172250(+)
chr18:1173291-1173891(+)
chr18:1174700-1175300(+)
chr18:1180850-1181450(+)
chr18:1182382-1182982(+)
chr18:1184714-1185314(+)
chr18:1185386-1185986(+)
chr18:1188670-1189270(+)
chr18:1189205-1189805(+)
chr18:1189617-1190217(+)
chr18:1191389-1191989(+)
chr18:1193850-1194450(+)
chr18:1194270-1194870(+)
chr18:1197700-1198300(+)
chr18:1200030-1200630(+)
chr18:1201350-1201950(+)
chr18:1202136-1202736(+)
chr18:1208470-1209070(+)
chr18:1209640-1210240(+)
chr18:1210146-1210746(+)
chr18:1213043-1213643(+)
chr18:1215392-1215992(+)
chr18:1216210-1216810(+)
chr18:1217497-1218097(+)
chr18:1218050-1218650(+)
chr18:1218630-1219230(+)
chr18:1219050-1219650(+)
chr18:1220864-1221464(+)
chr18:1221511-1222111(+)
chr18:1222330-1222930(+)
chr18:1222780-1223380(+)
chr18:1223695-1224295(+)
chr18:1224410-1225010(+)
chr18:1226119-1226719(+)
chr18:1226969-1227569(+)
chr18:1229810-1230410(+)
chr18:1234350-1234950(+)
chr18:1235150-1235750(+)
chr18:1239190-1239790(+)
chr18:1239650-1240250(+)
chr18:1241631-1242231(+)
chr18:1242795-1243395(+)
chr18:1243410-1244010(+)
chr18:1244632-1245232(+)
chr18:1247309-1247909(+)
chr18:1248070-1248670(+)
chr18:1249570-1250170(+)
chr18:1250030-1250630(+)
chr18:1251430-1252030(+)
chr18:1252481-1253081(+)
chr18:1252943-1253543(+)
chr18:1253749-1254349(+)
chr18:1254270-1254870(+)
chr18:1256049-1256649(+)
chr18:1265070-1265670(+)
chr18:1265590-1266190(+)
chr18:1266778-1267378(+)
chr18:1268130-1268730(+)
chr18:1268596-1269196(+)
chr18:1269070-1269670(+)
chr18:1269986-1270586(+)
chr18:1271120-1271720(+)
chr18:1274965-1275565(+)
chr18:1275950-1276550(+)
chr18:1279910-1280510(+)
chr18:1282047-1282647(+)
chr18:1282650-1283250(+)
chr18:1284740-1285340(+)
chr18:1285740-1286340(+)
chr18:1287330-1287930(+)
chr18:1292085-1292685(+)
chr18:1292580-1293180(+)
chr18:1294195-1294795(+)
chr18:1296108-1296708(+)
chr18:1297170-1297770(+)
chr18:1297750-1298350(+)
chr18:1302109-1302709(+)
chr18:1302851-1303451(+)
chr18:1304399-1304999(+)
chr18:1305320-1305920(+)
chr18:1306555-1307155(+)
chr18:1307910-1308510(+)
chr18:1308543-1309143(+)
chr18:1309650-1310250(+)
chr18:1310500-1311100(+)
chr18:1311310-1311910(+)
chr18:1314090-1314690(+)
chr18:1317355-1317955(+)
chr18:1318040-1318640(+)
chr18:1322830-1323430(+)
chr18:1323610-1324210(+)
chr18:1324050-1324650(+)
chr18:1327490-1328090(+)
chr18:1327970-1328570(+)
chr18:1332630-1333230(+)
chr18:1335401-1336001(+)
chr18:1349159-1349759(+)
chr18:1349817-1350417(+)
chr18:1350849-1351449(+)
chr18:1352900-1353500(+)
chr18:1360210-1360810(+)
chr18:1361840-1362440(+)
chr18:1363770-1364370(+)
chr18:1369310-1369910(+)
chr18:1370750-1371350(+)
chr18:1371470-1372070(+)
chr18:1373251-1373851(+)
chr18:1374438-1375038(+)
chr18:1376035-1376635(+)
chr18:1377403-1378003(+)
chr18:1377910-1378510(+)
chr18:1380190-1380790(+)
chr18:1383284-1383884(+)
chr18:1386982-1387582(+)
chr18:1391982-1392582(+)
chr18:1392797-1393397(+)
chr18:1393810-1394410(+)
chr18:1394342-1394942(+)
chr18:1394932-1395532(+)
chr18:1395990-1396590(+)
chr18:1405893-1406493(+)
chr18:1406964-1407564(+)
chr18:1408299-1408899(+)
chr18:1409674-1410274(+)
chr18:1411015-1411615(+)
chr18:1411690-1412290(+)
chr18:1412467-1413067(+)
chr18:1412912-1413512(+)
chr18:1414960-1415560(+)
chr18:1417610-1418210(+)
chr18:1419980-1420580(+)
chr18:1421407-1422007(+)
chr18:1422135-1422735(+)
chr18:1423975-1424575(+)
chr18:1424530-1425130(+)
chr18:1425580-1426180(+)
chr18:1427515-1428115(+)
chr18:1435403-1436003(+)
chr18:1436310-1436910(+)
chr18:1437800-1438400(+)
chr18:1438300-1438900(+)
chr18:1438946-1439546(+)
chr18:1439495-1440095(+)
chr18:1442515-1443115(+)
chr18:1442975-1443575(+)
chr18:1450770-1451370(+)
chr18:1452655-1453255(+)
chr18:1460117-1460717(+)
chr18:1464327-1464927(+)
chr18:1467170-1467770(+)
chr18:1475785-1476385(+)
chr18:1476830-1477430(+)
chr18:1477350-1477950(+)
chr18:1478923-1479523(+)
chr18:1480210-1480810(+)
chr18:1483281-1483881(+)
chr18:1484900-1485500(+)
chr18:1487353-1487953(+)
chr18:1488177-1488777(+)
chr18:1488817-1489417(+)
chr18:1495250-1495850(+)
chr18:1498144-1498744(+)
chr18:1499137-1499737(+)
chr18:1502970-1503570(+)
chr18:1503770-1504370(+)
chr18:1505779-1506379(+)
chr18:1506471-1507071(+)
chr18:1508250-1508850(+)
chr18:1508667-1509267(+)
chr18:1510550-1511150(+)
chr18:1511734-1512334(+)
chr18:1513407-1514007(+)
chr18:1514925-1515525(+)
chr18:1515710-1516310(+)
chr18:1521981-1522581(+)
chr18:1526895-1527495(+)
chr18:1527650-1528250(+)
chr18:1532770-1533370(+)
chr18:1536290-1536890(+)
chr18:1538710-1539310(+)
chr18:1539150-1539750(+)
chr18:1541394-1541994(+)
chr18:1542988-1543588(+)
chr18:1543930-1544530(+)
chr18:1544730-1545330(+)
chr18:1549598-1550198(+)
chr18:1557602-1558202(+)
chr18:1559444-1560044(+)
chr18:1560550-1561150(+)
chr18:1562510-1563110(+)
chr18:1564691-1565291(+)
chr18:1566300-1566900(+)
chr18:1568680-1569280(+)
chr18:1573780-1574380(+)
chr18:1574863-1575463(+)
chr18:1575555-1576155(+)
chr18:1578428-1579028(+)
chr18:1580362-1580962(+)
chr18:1580863-1581463(+)
chr18:1581480-1582080(+)
chr18:1583310-1583910(+)
chr18:1585775-1586375(+)
chr18:1591682-1592282(+)
chr18:1596750-1597350(+)
chr18:1597650-1598250(+)
chr18:1603476-1604076(+)
chr18:1604190-1604790(+)
chr18:1604654-1605254(+)
chr18:1607563-1608163(+)
chr18:1611390-1611990(+)
chr18:1614426-1615026(+)
chr18:1616360-1616960(+)
chr18:1618255-1618855(+)
chr18:1647642-1648242(+)
chr18:1648608-1649208(+)
chr18:1651980-1652580(+)
chr18:1653758-1654358(+)
chr18:1657778-1658378(+)
chr18:1659000-1659600(+)
chr18:1659493-1660093(+)
chr18:1659950-1660550(+)
chr18:1660358-1660958(+)
chr18:1663984-1664584(+)
chr18:1665000-1665600(+)
chr18:1665970-1666570(+)
chr18:1667635-1668235(+)
chr18:1668190-1668790(+)
chr18:1676231-1676831(+)
chr18:1677590-1678190(+)
chr18:1679090-1679690(+)
chr18:1683790-1684390(+)
chr18:1684550-1685150(+)
chr18:1690810-1691410(+)
chr18:1691663-1692263(+)
chr18:1692624-1693224(+)
chr18:1705190-1705790(+)
chr18:1707782-1708382(+)
chr18:1708698-1709298(+)
chr18:1711536-1712136(+)
chr18:1715830-1716430(+)
chr18:1716230-1716830(+)
chr18:1717390-1717990(+)
chr18:1718980-1719580(+)
chr18:1729250-1729850(+)
chr18:1731070-1731670(+)
chr18:1732072-1732672(+)
chr18:1739595-1740195(+)
chr18:1745510-1746110(+)
chr18:1746103-1746703(+)
chr18:1746840-1747440(+)
chr18:1751131-1751731(+)
chr18:1754606-1755206(+)
chr18:1755910-1756510(+)
chr18:1759700-1760300(+)
chr18:1760190-1760790(+)
chr18:1760781-1761381(+)
chr18:1761786-1762386(+)
chr18:1763403-1764003(+)
chr18:1770630-1771230(+)
chr18:1774178-1774778(+)
chr18:1778410-1779010(+)
chr18:1779372-1779972(+)
chr18:1779930-1780530(+)
chr18:1784063-1784663(+)
chr18:1785747-1786347(+)
chr18:1790530-1791130(+)
chr18:1792215-1792815(+)
chr18:1793013-1793613(+)
chr18:1795500-1796100(+)
chr18:1797140-1797740(+)
chr18:1801330-1801930(+)
chr18:1805590-1806190(+)
chr18:1806788-1807388(+)
chr18:1808290-1808890(+)
chr18:1818295-1818895(+)
chr18:1824190-1824790(+)
chr18:1825184-1825784(+)
chr18:1826190-1826790(+)
chr18:1830630-1831230(+)
chr18:1833428-1834028(+)
chr18:1837490-1838090(+)
chr18:1840728-1841328(+)
chr18:1846486-1847086(+)
chr18:1847050-1847650(+)
chr18:1847590-1848190(+)
chr18:1848598-1849198(+)
chr18:1853607-1854207(+)
chr18:1854316-1854916(+)
chr18:1857150-1857750(+)
chr18:1861371-1861971(+)
chr18:1862870-1863470(+)
chr18:1865370-1865970(+)
chr18:1872340-1872940(+)
chr18:1875142-1875742(+)
chr18:1878400-1879000(+)
chr18:1879090-1879690(+)
chr18:1880839-1881439(+)
chr18:1883396-1883996(+)
chr18:1884520-1885120(+)
chr18:1887590-1888190(+)
chr18:1890964-1891564(+)
chr18:1891495-1892095(+)
chr18:1892046-1892646(+)
chr18:1893653-1894253(+)
chr18:1894743-1895343(+)
chr18:1895320-1895920(+)
chr18:1902450-1903050(+)
chr18:1903970-1904570(+)
chr18:1905580-1906180(+)
chr18:1906344-1906944(+)
chr18:1907341-1907941(+)
chr18:1910772-1911372(+)
chr18:1914379-1914979(+)
chr18:1916903-1917503(+)
chr18:1917446-1918046(+)
chr18:1918510-1919110(+)
chr18:1920474-1921074(+)
chr18:1921270-1921870(+)
chr18:1928170-1928770(+)
chr18:1928630-1929230(+)
chr18:1929640-1930240(+)
chr18:1931730-1932330(+)
chr18:1932520-1933120(+)
chr18:1934575-1935175(+)
chr18:1948034-1948634(+)
chr18:1952310-1952910(+)
chr18:1955009-1955609(+)
chr18:1959996-1960596(+)
chr18:1962420-1963020(+)
chr18:1963400-1964000(+)
chr18:1965439-1966039(+)
chr18:1968933-1969533(+)
chr18:1969510-1970110(+)
chr18:1975800-1976400(+)
chr18:1976347-1976947(+)
chr18:1981437-1982037(+)
chr18:1981958-1982558(+)
chr18:1984970-1985570(+)
chr18:1991790-1992390(+)
chr18:1992263-1992863(+)
chr18:1993752-1994352(+)
chr18:1994374-1994974(+)
chr18:1995086-1995686(+)
chr18:1998086-1998686(+)
chr18:1999300-1999900(+)
chr18:2000250-2000850(+)
chr18:2001912-2002512(+)
chr18:2002493-2003093(+)
chr18:2003003-2003603(+)
chr18:2009932-2010532(+)
chr18:2014055-2014655(+)
chr18:2015918-2016518(+)
chr18:2022850-2023450(+)
chr18:2026930-2027530(+)
chr18:2028864-2029464(+)
chr18:2031430-2032030(+)
chr18:2031962-2032562(+)
chr18:2034320-2034920(+)
chr18:2036028-2036628(+)
chr18:2044150-2044750(+)
chr18:2047400-2048000(+)
chr18:2049871-2050471(+)
chr18:2050635-2051235(+)
chr18:2051310-2051910(+)
chr18:2053550-2054150(+)
chr18:2056400-2057000(+)
chr18:2059226-2059826(+)
chr18:2059896-2060496(+)
chr18:2060790-2061390(+)
chr18:2066670-2067270(+)
chr18:2068590-2069190(+)
chr18:2069670-2070270(+)
chr18:2070521-2071121(+)
chr18:2075330-2075930(+)
chr18:2078670-2079270(+)
chr18:2079637-2080237(+)
chr18:2082616-2083216(+)
chr18:2083579-2084179(+)
chr18:2087240-2087840(+)
chr18:2088115-2088715(+)
chr18:2089276-2089876(+)
chr18:2091736-2092336(+)
chr18:2092910-2093510(+)
chr18:2096402-2097002(+)
chr18:2098070-2098670(+)
chr18:2101935-2102535(+)
chr18:2104778-2105378(+)
chr18:2105874-2106474(+)
chr18:2106820-2107420(+)
chr18:2108490-2109090(+)
chr18:2109750-2110350(+)
chr18:2111394-2111994(+)
chr18:2111910-2112510(+)
chr18:2112563-2113163(+)
chr18:2114193-2114793(+)
chr18:2114680-2115280(+)
chr18:2121193-2121793(+)
chr18:2127450-2128050(+)
chr18:2130190-2130790(+)
chr18:2134270-2134870(+)
chr18:2135220-2135820(+)
chr18:2136610-2137210(+)
chr18:2138453-2139053(+)
chr18:2138890-2139490(+)
chr18:2139573-2140173(+)
chr18:2140400-2141000(+)
chr18:2141183-2141783(+)
chr18:2142710-2143310(+)
chr18:2143537-2144137(+)
chr18:2144072-2144672(+)
chr18:2144774-2145374(+)
chr18:2145985-2146585(+)
chr18:2146698-2147298(+)
chr18:2147576-2148176(+)
chr18:2148270-2148870(+)
chr18:2148688-2149288(+)
chr18:2149450-2150050(+)
chr18:2150486-2151086(+)
chr18:2152830-2153430(+)
chr18:2156230-2156830(+)
chr18:2156910-2157510(+)
chr18:2164912-2165512(+)
chr18:2166665-2167265(+)
chr18:2167929-2168529(+)
chr18:2169570-2170170(+)
chr18:2171649-2172249(+)
chr18:2172130-2172730(+)
chr18:2172804-2173404(+)
chr18:2173366-2173966(+)
chr18:2174440-2175040(+)
chr18:2175580-2176180(+)
chr18:2180536-2181136(+)
chr18:2182330-2182930(+)
chr18:2182830-2183430(+)
chr18:2184086-2184686(+)
chr18:2185350-2185950(+)
chr18:2186890-2187490(+)
chr18:2188910-2189510(+)
chr18:2191260-2191860(+)
chr18:2192440-2193040(+)
chr18:2193471-2194071(+)
chr18:2195910-2196510(+)
chr18:2197824-2198424(+)
chr18:2200902-2201502(+)
chr18:2201370-2201970(+)
chr18:2204608-2205208(+)
chr18:2207187-2207787(+)
chr18:2209250-2209850(+)
chr18:2209990-2210590(+)
chr18:2212695-2213295(+)
chr18:2217996-2218596(+)
chr18:2222531-2223131(+)
chr18:2223590-2224190(+)
chr18:2226390-2226990(+)
chr18:2230565-2231165(+)
chr18:2233710-2234310(+)
chr18:2236124-2236724(+)
chr18:2237604-2238204(+)
chr18:2238720-2239320(+)
chr18:2239209-2239809(+)
chr18:2239803-2240403(+)
chr18:2240212-2240812(+)
chr18:2244555-2245155(+)
chr18:2245380-2245980(+)
chr18:2245990-2246590(+)
chr18:2254920-2255520(+)
chr18:2258113-2258713(+)
chr18:2258854-2259454(+)
chr18:2260250-2260850(+)
chr18:2260710-2261310(+)
chr18:2266610-2267210(+)
chr18:2267360-2267960(+)
chr18:2271370-2271970(+)
chr18:2273670-2274270(+)
chr18:2275320-2275920(+)
chr18:2278610-2279210(+)
chr18:2281429-2282029(+)
chr18:2284170-2284770(+)
chr18:2291690-2292290(+)
chr18:2293079-2293679(+)
chr18:2295890-2296490(+)
chr18:2298410-2299010(+)
chr18:2300135-2300735(+)
chr18:2300690-2301290(+)
chr18:2301875-2302475(+)
chr18:2302574-2303174(+)
chr18:2303110-2303710(+)
chr18:2303703-2304303(+)
chr18:2304409-2305009(+)
chr18:2305195-2305795(+)
chr18:2306502-2307102(+)
chr18:2308434-2309034(+)
chr18:2310780-2311380(+)
chr18:2312390-2312990(+)
chr18:2312893-2313493(+)
chr18:2313670-2314270(+)
chr18:2314513-2315113(+)
chr18:2315823-2316423(+)
chr18:2316753-2317353(+)
chr18:2320635-2321235(+)
chr18:2322550-2323150(+)
chr18:2324313-2324913(+)
chr18:2325264-2325864(+)
chr18:2325802-2326402(+)
chr18:2326800-2327400(+)
chr18:2328114-2328714(+)
chr18:2329573-2330173(+)
chr18:2330270-2330870(+)
chr18:2331537-2332137(+)
chr18:2332833-2333433(+)
chr18:2333310-2333910(+)
chr18:2336050-2336650(+)
chr18:2337471-2338071(+)
chr18:2338791-2339391(+)
chr18:2340305-2340905(+)
chr18:2347792-2348392(+)
chr18:2349690-2350290(+)
chr18:2350130-2350730(+)
chr18:2350890-2351490(+)
chr18:2351390-2351990(+)
chr18:2351874-2352474(+)
chr18:2354190-2354790(+)
chr18:2357306-2357906(+)
chr18:2360744-2361344(+)
chr18:2364440-2365040(+)
chr18:2370260-2370860(+)
chr18:2376492-2377092(+)
chr18:2379953-2380553(+)
chr18:2381895-2382495(+)
chr18:2382318-2382918(+)
chr18:2385312-2385912(+)
chr18:2387430-2388030(+)
chr18:2392357-2392957(+)
chr18:2394940-2395540(+)
chr18:2395416-2396016(+)
chr18:2395848-2396448(+)
chr18:2397419-2398019(+)
chr18:2399155-2399755(+)
chr18:2400570-2401170(+)
chr18:2401470-2402070(+)
chr18:2401968-2402568(+)
chr18:2406445-2407045(+)
chr18:2407866-2408466(+)
chr18:2408770-2409370(+)
chr18:2409836-2410436(+)
chr18:2410627-2411227(+)
chr18:2411274-2411874(+)
chr18:2411830-2412430(+)
chr18:2412916-2413516(+)
chr18:2415550-2416150(+)
chr18:2417946-2418546(+)
chr18:2420252-2420852(+)
chr18:2421800-2422400(+)
chr18:2423180-2423780(+)
chr18:2423656-2424256(+)
chr18:2424338-2424938(+)
chr18:2425578-2426178(+)
chr18:2430180-2430780(+)
chr18:2431774-2432374(+)
chr18:2441449-2442049(+)
chr18:2441915-2442515(+)
chr18:2442646-2443246(+)
chr18:2444383-2444983(+)
chr18:2448195-2448795(+)
chr18:2448607-2449207(+)
chr18:2450594-2451194(+)
chr18:2451469-2452069(+)
chr18:2453610-2454210(+)
chr18:2455201-2455801(+)
chr18:2458685-2459285(+)
chr18:2459799-2460399(+)
chr18:2460390-2460990(+)
chr18:2461171-2461771(+)
chr18:2462070-2462670(+)
chr18:2462676-2463276(+)
chr18:2464685-2465285(+)
chr18:2466330-2466930(+)
chr18:2466826-2467426(+)
chr18:2467310-2467910(+)
chr18:2467968-2468568(+)
chr18:2468480-2469080(+)
chr18:2470795-2471395(+)
chr18:2471408-2472008(+)
chr18:2474190-2474790(+)
chr18:2480401-2481001(+)
chr18:2482926-2483526(+)
chr18:2485854-2486454(+)
chr18:2486305-2486905(+)
chr18:2486760-2487360(+)
chr18:2487548-2488148(+)
chr18:2488132-2488732(+)
chr18:2488970-2489570(+)
chr18:2490150-2490750(+)
chr18:2490570-2491170(+)
chr18:2492570-2493170(+)
chr18:2494770-2495370(+)
chr18:2495277-2495877(+)
chr18:2495880-2496480(+)
chr18:2496420-2497020(+)
chr18:2497000-2497600(+)
chr18:2497575-2498175(+)
chr18:2498465-2499065(+)
chr18:2499250-2499850(+)
chr18:2501920-2502520(+)
chr18:2504430-2505030(+)
chr18:2505012-2505612(+)
chr18:2507347-2507947(+)
chr18:2508072-2508672(+)
chr18:2508688-2509288(+)
chr18:2510314-2510914(+)
chr18:2511415-2512015(+)
chr18:2511993-2512593(+)
chr18:2513551-2514151(+)
chr18:2514410-2515010(+)
chr18:2515285-2515885(+)
chr18:2516076-2516676(+)
chr18:2518426-2519026(+)
chr18:2521050-2521650(+)
chr18:2522002-2522602(+)
chr18:2524701-2525301(+)
chr18:2526230-2526830(+)
chr18:2527030-2527630(+)
chr18:2528510-2529110(+)
chr18:2529066-2529666(+)
chr18:2530845-2531445(+)
chr18:2531550-2532150(+)
chr18:2532650-2533250(+)
chr18:2533370-2533970(+)
chr18:2534322-2534922(+)
chr18:2534867-2535467(+)
chr18:2535358-2535958(+)
chr18:2535941-2536541(+)
chr18:2536405-2537005(+)
chr18:2537204-2537804(+)
chr18:2538159-2538759(+)
chr18:2538741-2539341(+)
chr18:2540469-2541069(+)
chr18:2541100-2541700(+)
chr18:2541804-2542404(+)
chr18:2547362-2547962(+)
chr18:2548430-2549030(+)
chr18:2555770-2556370(+)
chr18:2556750-2557350(+)
chr18:2557430-2558030(+)
chr18:2564270-2564870(+)
chr18:2565452-2566052(+)
chr18:2568670-2569270(+)
chr18:2569373-2569973(+)
chr18:2570029-2570629(+)
chr18:2570719-2571319(+)
chr18:2571152-2571752(+)
chr18:2571620-2572220(+)
chr18:2572088-2572688(+)
chr18:2572734-2573334(+)
chr18:2573218-2573818(+)
chr18:2573751-2574351(+)
chr18:2582714-2583314(+)
chr18:2583550-2584150(+)
chr18:2587733-2588333(+)
chr18:2588373-2588973(+)
chr18:2589159-2589759(+)
chr18:2589835-2590435(+)
chr18:2592573-2593173(+)
chr18:2594010-2594610(+)
chr18:2597534-2598134(+)
chr18:2599830-2600430(+)
chr18:2602710-2603310(+)
chr18:2604650-2605250(+)
chr18:2605489-2606089(+)
chr18:2606253-2606853(+)
chr18:2609491-2610091(+)
chr18:2610050-2610650(+)
chr18:2612330-2612930(+)
chr18:2612850-2613450(+)
chr18:2614622-2615222(+)
chr18:2617420-2618020(+)
chr18:2617880-2618480(+)
chr18:2625059-2625659(+)
chr18:2627713-2628313(+)
chr18:2636462-2637062(+)
chr18:2636987-2637587(+)
chr18:2637775-2638375(+)
chr18:2638268-2638868(+)
chr18:2638830-2639430(+)
chr18:2640802-2641402(+)
chr18:2641523-2642123(+)
chr18:2642690-2643290(+)
chr18:2644690-2645290(+)
chr18:2646358-2646958(+)
chr18:2649255-2649855(+)
chr18:2650310-2650910(+)
chr18:2651210-2651810(+)
chr18:2651874-2652474(+)
chr18:2652590-2653190(+)
chr18:2653330-2653930(+)
chr18:2653838-2654438(+)
chr18:2654460-2655060(+)
chr18:2654963-2655563(+)
chr18:2655421-2656021(+)
chr18:2656080-2656680(+)
chr18:2656673-2657273(+)
chr18:2657336-2657936(+)
chr18:2658014-2658614(+)
chr18:2659231-2659831(+)
chr18:2659950-2660550(+)
chr18:2660450-2661050(+)
chr18:2662883-2663483(+)
chr18:2664340-2664940(+)
chr18:2679431-2680031(+)
chr18:2680230-2680830(+)
chr18:2681545-2682145(+)
chr18:2682715-2683315(+)
chr18:2683146-2683746(+)
chr18:2684640-2685240(+)
chr18:2686186-2686786(+)
chr18:2686890-2687490(+)
chr18:2687447-2688047(+)
chr18:2689610-2690210(+)
chr18:2691990-2692590(+)
chr18:2692420-2693020(+)
chr18:2693760-2694360(+)
chr18:2696160-2696760(+)
chr18:2697173-2697773(+)
chr18:2702110-2702710(+)
chr18:2704640-2705240(+)
chr18:2705075-2705675(+)
chr18:2706792-2707392(+)
chr18:2707284-2707884(+)
chr18:2709194-2709794(+)
chr18:2709795-2710395(+)
chr18:2712590-2713190(+)
chr18:2713730-2714330(+)
chr18:2714788-2715388(+)
chr18:2715883-2716483(+)
chr18:2716496-2717096(+)
chr18:2716913-2717513(+)
chr18:2717339-2717939(+)
chr18:2720290-2720890(+)
chr18:2720970-2721570(+)
chr18:2721650-2722250(+)
chr18:2722530-2723130(+)
chr18:2723133-2723733(+)
chr18:2723570-2724170(+)
chr18:2724110-2724710(+)
chr18:2725470-2726070(+)
chr18:2730230-2730830(+)
chr18:2732190-2732790(+)
chr18:2732936-2733536(+)
chr18:2733609-2734209(+)
chr18:2734078-2734678(+)
chr18:2734857-2735457(+)
chr18:2736360-2736960(+)
chr18:2738000-2738600(+)
chr18:2738530-2739130(+)
chr18:2741550-2742150(+)
chr18:2746550-2747150(+)
chr18:2749510-2750110(+)
chr18:2751110-2751710(+)
chr18:2753130-2753730(+)
chr18:2754094-2754694(+)
chr18:2754850-2755450(+)
chr18:2755615-2756215(+)
chr18:2758353-2758953(+)
chr18:2759110-2759710(+)
chr18:2760390-2760990(+)
chr18:2761890-2762490(+)
chr18:2766158-2766758(+)
chr18:2769752-2770352(+)
chr18:2770290-2770890(+)
chr18:2772470-2773070(+)
chr18:2774578-2775178(+)
chr18:2776376-2776976(+)
chr18:2777048-2777648(+)
chr18:2779290-2779890(+)
chr18:2780614-2781214(+)
chr18:2781902-2782502(+)
chr18:2782350-2782950(+)
chr18:2784830-2785430(+)
chr18:2785470-2786070(+)
chr18:2786978-2787578(+)
chr18:2791410-2792010(+)
chr18:2792110-2792710(+)
chr18:2794067-2794667(+)
chr18:2795170-2795770(+)
chr18:2797862-2798462(+)
chr18:2799240-2799840(+)
chr18:2801475-2802075(+)
chr18:2802550-2803150(+)
chr18:2804600-2805200(+)
chr18:2805529-2806129(+)
chr18:2806110-2806710(+)
chr18:2807065-2807665(+)
chr18:2808448-2809048(+)
chr18:2809220-2809820(+)
chr18:2809670-2810270(+)
chr18:2813810-2814410(+)
chr18:2814890-2815490(+)
chr18:2816396-2816996(+)
chr18:2818155-2818755(+)
chr18:2821436-2822036(+)
chr18:2822392-2822992(+)
chr18:2824754-2825354(+)
chr18:2825601-2826201(+)
chr18:2826468-2827068(+)
chr18:2826947-2827547(+)
chr18:2827624-2828224(+)
chr18:2839200-2839800(+)
chr18:2839800-2840400(+)
chr18:2840479-2841079(+)
chr18:2843077-2843677(+)
chr18:2843610-2844210(+)
chr18:2844974-2845574(+)
chr18:2846042-2846642(+)
chr18:2846584-2847184(+)
chr18:2847400-2848000(+)
chr18:2847974-2848574(+)
chr18:2848545-2849145(+)
chr18:2850665-2851265(+)
chr18:2851275-2851875(+)
chr18:2851741-2852341(+)
chr18:2853623-2854223(+)
chr18:2854077-2854677(+)
chr18:2854741-2855341(+)
chr18:2855583-2856183(+)
chr18:2856529-2857129(+)
chr18:2857465-2858065(+)
chr18:2857986-2858586(+)
chr18:2874508-2875108(+)
chr18:2875295-2875895(+)
chr18:2876850-2877450(+)
chr18:2878652-2879252(+)
chr18:2879790-2880390(+)
chr18:2880310-2880910(+)
chr18:2880997-2881597(+)
chr18:2881448-2882048(+)
chr18:2882770-2883370(+)
chr18:2883202-2883802(+)
chr18:2884488-2885088(+)
chr18:2884988-2885588(+)
chr18:2888030-2888630(+)
chr18:2889596-2890196(+)
chr18:2890753-2891353(+)
chr18:2891235-2891835(+)
chr18:2891814-2892414(+)
chr18:2892996-2893596(+)
chr18:2893740-2894340(+)
chr18:2894181-2894781(+)
chr18:2894738-2895338(+)
chr18:2896913-2897513(+)
chr18:2898063-2898663(+)
chr18:2899634-2900234(+)
chr18:2900672-2901272(+)
chr18:2901471-2902071(+)
chr18:2902882-2903482(+)
chr18:2903630-2904230(+)
chr18:2904483-2905083(+)
chr18:2905927-2906527(+)
chr18:2906708-2907308(+)
chr18:2907326-2907926(+)
chr18:2908405-2909005(+)
chr18:2908881-2909481(+)
chr18:2909912-2910512(+)
chr18:2910820-2911420(+)
chr18:2911590-2912190(+)
chr18:2912110-2912710(+)
chr18:2912910-2913510(+)
chr18:2913537-2914137(+)
chr18:2914053-2914653(+)
chr18:2914615-2915215(+)
chr18:2916136-2916736(+)
chr18:2916587-2917187(+)
chr18:2917184-2917784(+)
chr18:2917733-2918333(+)
chr18:2918174-2918774(+)
chr18:2918690-2919290(+)
chr18:2919302-2919902(+)
chr18:2919819-2920419(+)
chr18:2921017-2921617(+)
chr18:2921703-2922303(+)
chr18:2923371-2923971(+)
chr18:2926714-2927314(+)
chr18:2927630-2928230(+)
chr18:2928290-2928890(+)
chr18:2930430-2931030(+)
chr18:2932123-2932723(+)
chr18:2932828-2933428(+)
chr18:2934050-2934650(+)
chr18:2935393-2935993(+)
chr18:2939199-2939799(+)
chr18:2946600-2947200(+)
chr18:2947931-2948531(+)
chr18:2952215-2952815(+)
chr18:2953840-2954440(+)
chr18:2954870-2955470(+)
chr18:2955952-2956552(+)
chr18:2956850-2957450(+)
chr18:2957742-2958342(+)
chr18:2958210-2958810(+)
chr18:2958809-2959409(+)
chr18:2959322-2959922(+)
chr18:2960240-2960840(+)
chr18:2961153-2961753(+)
chr18:2961718-2962318(+)
chr18:2962956-2963556(+)
chr18:2964420-2965020(+)
chr18:2965510-2966110(+)
chr18:2966190-2966790(+)
chr18:2966663-2967263(+)
chr18:2967323-2967923(+)
chr18:2967785-2968385(+)
chr18:2968494-2969094(+)
chr18:2969073-2969673(+)
chr18:2969526-2970126(+)
chr18:2970681-2971281(+)
chr18:2971137-2971737(+)
chr18:2972025-2972625(+)
chr18:2973336-2973936(+)
chr18:2974265-2974865(+)
chr18:2974710-2975310(+)
chr18:2976099-2976699(+)
chr18:2976525-2977125(+)
chr18:2978431-2979031(+)
chr18:2979081-2979681(+)
chr18:2979939-2980539(+)
chr18:2981121-2981721(+)
chr18:2981830-2982430(+)
chr18:2982530-2983130(+)
chr18:2983270-2983870(+)
chr18:2983975-2984575(+)
chr18:2984732-2985332(+)
chr18:2985496-2986096(+)
chr18:2986161-2986761(+)
chr18:2987999-2988599(+)
chr18:2993930-2994530(+)
chr18:2994463-2995063(+)
chr18:2995090-2995690(+)
chr18:2995501-2996101(+)
chr18:2996093-2996693(+)
chr18:2997313-2997913(+)
chr18:2997908-2998508(+)
chr18:2998786-2999386(+)
chr18:2999312-2999912(+)
chr18:3002235-3002835(+)
chr18:3002642-3003242(+)
chr18:3004290-3004890(+)
chr18:3008419-3009019(+)
chr18:3009980-3010580(+)
chr18:3010730-3011330(+)
chr18:3011781-3012381(+)
chr18:3012373-3012973(+)
chr18:3013141-3013741(+)
chr18:3013996-3014596(+)
chr18:3014403-3015003(+)
chr18:3015046-3015646(+)
chr18:3015588-3016188(+)
chr18:3016436-3017036(+)
chr18:3025040-3025640(+)
chr18:3026228-3026828(+)
chr18:3026672-3027272(+)
chr18:3027358-3027958(+)
chr18:3029368-3029968(+)
chr18:3037268-3037868(+)
chr18:3038338-3038938(+)
chr18:3038794-3039394(+)
chr18:3040030-3040630(+)
chr18:3041135-3041735(+)
chr18:3041750-3042350(+)
chr18:3042230-3042830(+)
chr18:3043193-3043793(+)
chr18:3045144-3045744(+)
chr18:3046175-3046775(+)
chr18:3048019-3048619(+)
chr18:3049390-3049990(+)
chr18:3050378-3050978(+)
chr18:3051158-3051758(+)
chr18:3051780-3052380(+)
chr18:3054680-3055280(+)
chr18:3055121-3055721(+)
chr18:3055671-3056271(+)
chr18:3056850-3057450(+)
chr18:3058268-3058868(+)
chr18:3059146-3059746(+)
chr18:3060478-3061078(+)
chr18:3061130-3061730(+)
chr18:3061826-3062426(+)
chr18:3062847-3063447(+)
chr18:3066179-3066779(+)
chr18:3066656-3067256(+)
chr18:3067213-3067813(+)
chr18:3067660-3068260(+)
chr18:3068510-3069110(+)
chr18:3068910-3069510(+)
chr18:3069751-3070351(+)
chr18:3073927-3074527(+)
chr18:3074937-3075537(+)
chr18:3075415-3076015(+)
chr18:3076145-3076745(+)
chr18:3079570-3080170(+)
chr18:3081452-3082052(+)
chr18:3083652-3084252(+)
chr18:3084072-3084672(+)
chr18:3084551-3085151(+)
chr18:3086115-3086715(+)
chr18:3086834-3087434(+)
chr18:3087773-3088373(+)
chr18:3088340-3088940(+)
chr18:3089531-3090131(+)
chr18:3092545-3093145(+)
chr18:3093327-3093927(+)
chr18:3094027-3094627(+)
chr18:3096966-3097566(+)
chr18:3099760-3100360(+)
chr18:3100519-3101119(+)
chr18:3102590-3103190(+)
chr18:3103491-3104091(+)
chr18:3104121-3104721(+)
chr18:3104795-3105395(+)
chr18:3106510-3107110(+)
chr18:3107646-3108246(+)
chr18:3109150-3109750(+)
chr18:3111633-3112233(+)
chr18:3112426-3113026(+)
chr18:3114124-3114724(+)
chr18:3115533-3116133(+)
chr18:3117486-3118086(+)
chr18:3118432-3119032(+)
chr18:3119259-3119859(+)
chr18:3119846-3120446(+)
chr18:3120273-3120873(+)
chr18:3121157-3121757(+)
chr18:3122770-3123370(+)
chr18:3129169-3129769(+)
chr18:3130250-3130850(+)
chr18:3132563-3133163(+)
chr18:3133830-3134430(+)
chr18:3138178-3138778(+)
chr18:3139650-3140250(+)
chr18:3140695-3141295(+)
chr18:3141150-3141750(+)
chr18:3141590-3142190(+)
chr18:3147970-3148570(+)
chr18:3149022-3149622(+)
chr18:3150223-3150823(+)
chr18:3151292-3151892(+)
chr18:3152200-3152800(+)
chr18:3153163-3153763(+)
chr18:3154290-3154890(+)
chr18:3154753-3155353(+)
chr18:3155445-3156045(+)
chr18:3155917-3156517(+)
chr18:3157503-3158103(+)
chr18:3161072-3161672(+)
chr18:3162110-3162710(+)
chr18:3164270-3164870(+)
chr18:3166670-3167270(+)
chr18:3167458-3168058(+)
chr18:3169615-3170215(+)
chr18:3170350-3170950(+)
chr18:3171479-3172079(+)
chr18:3172080-3172680(+)
chr18:3174670-3175270(+)
chr18:3175127-3175727(+)
chr18:3176260-3176860(+)
chr18:3177856-3178456(+)
chr18:3178407-3179007(+)
chr18:3178850-3179450(+)
chr18:3179388-3179988(+)
chr18:3180217-3180817(+)
chr18:3181850-3182450(+)
chr18:3183089-3183689(+)
chr18:3183510-3184110(+)
chr18:3184388-3184988(+)
chr18:3187150-3187750(+)
chr18:3189780-3190380(+)
chr18:3190335-3190935(+)
chr18:3192133-3192733(+)
chr18:3193370-3193970(+)
chr18:3195070-3195670(+)
chr18:3196676-3197276(+)
chr18:3198155-3198755(+)
chr18:3200140-3200740(+)
chr18:3202830-3203430(+)
chr18:3207507-3208107(+)
chr18:3209669-3210269(+)
chr18:3210106-3210706(+)
chr18:3210930-3211530(+)
chr18:3211522-3212122(+)
chr18:3212585-3213185(+)
chr18:3213302-3213902(+)
chr18:3214808-3215408(+)
chr18:3216270-3216870(+)
chr18:3217330-3217930(+)
chr18:3217847-3218447(+)
chr18:3218750-3219350(+)
chr18:3219550-3220150(+)
chr18:3220272-3220872(+)
chr18:3221520-3222120(+)
chr18:3224130-3224730(+)
chr18:3225357-3225957(+)
chr18:3228110-3228710(+)
chr18:3230344-3230944(+)
chr18:3230971-3231571(+)
chr18:3232910-3233510(+)
chr18:3233614-3234214(+)
chr18:3236332-3236932(+)
chr18:3238631-3239231(+)
chr18:3244944-3245544(+)
chr18:3245882-3246482(+)
chr18:3246462-3247062(+)
chr18:3247294-3247894(+)
chr18:3247895-3248495(+)
chr18:3248472-3249072(+)
chr18:3249177-3249777(+)
chr18:3250581-3251181(+)
chr18:3251188-3251788(+)
chr18:3251765-3252365(+)
chr18:3254590-3255190(+)
chr18:3255550-3256150(+)
chr18:3256605-3257205(+)
chr18:3257222-3257822(+)
chr18:3257755-3258355(+)
chr18:3258440-3259040(+)
chr18:3258880-3259480(+)
chr18:3259310-3259910(+)
chr18:3259970-3260570(+)
chr18:3260394-3260994(+)
chr18:3260915-3261515(+)
chr18:3261615-3262215(+)
chr18:3262553-3263153(+)
chr18:3263413-3264013(+)
chr18:3264267-3264867(+)
chr18:3265454-3266054(+)
chr18:3265956-3266556(+)
chr18:3267001-3267601(+)
chr18:3269202-3269802(+)
chr18:3273450-3274050(+)
chr18:3277070-3277670(+)
chr18:3277581-3278181(+)
chr18:3278550-3279150(+)
chr18:3279062-3279662(+)
chr18:3279566-3280166(+)
chr18:3280125-3280725(+)
chr18:3280732-3281332(+)
chr18:3281331-3281931(+)
chr18:3281784-3282384(+)
chr18:3282574-3283174(+)
chr18:3283347-3283947(+)
chr18:3283825-3284425(+)
chr18:3286235-3286835(+)
chr18:3289055-3289655(+)
chr18:3293070-3293670(+)
chr18:3293472-3294072(+)
chr18:3294555-3295155(+)
chr18:3296193-3296793(+)
chr18:3296807-3297407(+)
chr18:3297258-3297858(+)
chr18:3304718-3305318(+)
chr18:3305202-3305802(+)
chr18:3305856-3306456(+)
chr18:3306306-3306906(+)
chr18:3313459-3314059(+)
chr18:3317475-3318075(+)
chr18:3318790-3319390(+)
chr18:3319229-3319829(+)
chr18:3319908-3320508(+)
chr18:3320380-3320980(+)
chr18:3321323-3321923(+)
chr18:3322741-3323341(+)
chr18:3323155-3323755(+)
chr18:3323857-3324457(+)
chr18:3327098-3327698(+)
chr18:3328466-3329066(+)
chr18:3328890-3329490(+)
chr18:3329448-3330048(+)
chr18:3330496-3331096(+)
chr18:3331110-3331710(+)
chr18:3332308-3332908(+)
chr18:3332891-3333491(+)
chr18:3333590-3334190(+)
chr18:3334855-3335455(+)
chr18:3339165-3339765(+)
chr18:3339842-3340442(+)
chr18:3340621-3341221(+)
chr18:3342000-3342600(+)
chr18:3344420-3345020(+)
chr18:3345283-3345883(+)
chr18:3345840-3346440(+)
chr18:3346314-3346914(+)
chr18:3347153-3347753(+)
chr18:3347649-3348249(+)
chr18:3348070-3348670(+)
chr18:3350463-3351063(+)
chr18:3351000-3351600(+)
chr18:3352350-3352950(+)
chr18:3354358-3354958(+)
chr18:3355220-3355820(+)
chr18:3356399-3356999(+)
chr18:3358101-3358701(+)
chr18:3358965-3359565(+)
chr18:3359655-3360255(+)
chr18:3360169-3360769(+)
chr18:3361528-3362128(+)
chr18:3367468-3368068(+)
chr18:3368077-3368677(+)
chr18:3368950-3369550(+)
chr18:3370510-3371110(+)
chr18:3371270-3371870(+)
chr18:3373951-3374551(+)
chr18:3375900-3376500(+)
chr18:3379450-3380050(+)
chr18:3380305-3380905(+)
chr18:3381642-3382242(+)
chr18:3382230-3382830(+)
chr18:3383271-3383871(+)
chr18:3384783-3385383(+)
chr18:3388883-3389483(+)
chr18:3390043-3390643(+)
chr18:3391600-3392200(+)
chr18:3392393-3392993(+)
chr18:3394645-3395245(+)
chr18:3395346-3395946(+)
chr18:3396924-3397524(+)
chr18:3397380-3397980(+)
chr18:3400700-3401300(+)
chr18:3401633-3402233(+)
chr18:3402109-3402709(+)
chr18:3402889-3403489(+)
chr18:3405170-3405770(+)
chr18:3405597-3406197(+)
chr18:3408626-3409226(+)
chr18:3409055-3409655(+)
chr18:3409720-3410320(+)
chr18:3410194-3410794(+)
chr18:3411315-3411915(+)
chr18:3411800-3412400(+)
chr18:3412436-3413036(+)
chr18:3413375-3413975(+)
chr18:3419901-3420501(+)
chr18:3420715-3421315(+)
chr18:3423637-3424237(+)
chr18:3424166-3424766(+)
chr18:3425397-3425997(+)
chr18:3427858-3428458(+)
chr18:3429010-3429610(+)
chr18:3431990-3432590(+)
chr18:3434610-3435210(+)
chr18:3437400-3438000(+)
chr18:3440244-3440844(+)
chr18:3441194-3441794(+)
chr18:3441670-3442270(+)
chr18:3442830-3443430(+)
chr18:3444170-3444770(+)
chr18:3444821-3445421(+)
chr18:3445602-3446202(+)
chr18:3446668-3447268(+)
chr18:3447345-3447945(+)
chr18:3447934-3448534(+)
chr18:3448424-3449024(+)
chr18:3448971-3449571(+)
chr18:3449447-3450047(+)
chr18:3449915-3450515(+)
chr18:3450425-3451025(+)
chr18:3451197-3451797(+)
chr18:3451663-3452263(+)
chr18:3452235-3452835(+)
chr18:3452900-3453500(+)
chr18:3453650-3454250(+)
chr18:3454134-3454734(+)
chr18:3454552-3455152(+)
chr18:3455063-3455663(+)
chr18:3455783-3456383(+)
chr18:3456202-3456802(+)
chr18:3456617-3457217(+)
chr18:3457250-3457850(+)
chr18:3458318-3458918(+)
chr18:3458846-3459446(+)
chr18:3459354-3459954(+)
chr18:3460881-3461481(+)
chr18:3461817-3462417(+)
chr18:3462330-3462930(+)
chr18:3462957-3463557(+)
chr18:3463553-3464153(+)
chr18:3464383-3464983(+)
chr18:3465220-3465820(+)
chr18:3465941-3466541(+)
chr18:3466731-3467331(+)
chr18:3468147-3468747(+)
chr18:3468716-3469316(+)
chr18:3471055-3471655(+)
chr18:3473070-3473670(+)
chr18:3473512-3474112(+)
chr18:3478443-3479043(+)
chr18:3479982-3480582(+)
chr18:3481088-3481688(+)
chr18:3481716-3482316(+)
chr18:3482180-3482780(+)
chr18:3483770-3484370(+)
chr18:3485128-3485728(+)
chr18:3485700-3486300(+)
chr18:3486392-3486992(+)
chr18:3488548-3489148(+)
chr18:3489390-3489990(+)
chr18:3489850-3490450(+)
chr18:3491150-3491750(+)
chr18:3491970-3492570(+)
chr18:3492587-3493187(+)
chr18:3493345-3493945(+)
chr18:3493853-3494453(+)
chr18:3494625-3495225(+)
chr18:3495570-3496170(+)
chr18:3496725-3497325(+)
chr18:3497696-3498296(+)
chr18:3498416-3499016(+)
chr18:3498968-3499568(+)
chr18:3499400-3500000(+)
chr18:3499900-3500500(+)
chr18:3501430-3502030(+)
chr18:3502449-3503049(+)
chr18:3506400-3507000(+)
chr18:3508360-3508960(+)
chr18:3508977-3509577(+)
chr18:3509730-3510330(+)
chr18:3510610-3511210(+)
chr18:3511884-3512484(+)
chr18:3512305-3512905(+)
chr18:3513307-3513907(+)
chr18:3514297-3514897(+)
chr18:3514723-3515323(+)
chr18:3520388-3520988(+)
chr18:3521210-3521810(+)
chr18:3524582-3525182(+)
chr18:3525807-3526407(+)
chr18:3526516-3527116(+)
chr18:3528117-3528717(+)
chr18:3528910-3529510(+)
chr18:3529521-3530121(+)
chr18:3530597-3531197(+)
chr18:3532930-3533530(+)
chr18:3533410-3534010(+)
chr18:3533810-3534410(+)
chr18:3534230-3534830(+)
chr18:3534800-3535400(+)
chr18:3537900-3538500(+)
chr18:3538312-3538912(+)
chr18:3539106-3539706(+)
chr18:3540936-3541536(+)
chr18:3541601-3542201(+)
chr18:3542053-3542653(+)
chr18:3542530-3543130(+)
chr18:3543478-3544078(+)
chr18:3545997-3546597(+)
chr18:3546560-3547160(+)
chr18:3547080-3547680(+)
chr18:3547847-3548447(+)
chr18:3548706-3549306(+)
chr18:3549390-3549990(+)
chr18:3550438-3551038(+)
chr18:3551960-3552560(+)
chr18:3552538-3553138(+)
chr18:3553090-3553690(+)
chr18:3553554-3554154(+)
chr18:3554157-3554757(+)
chr18:3554835-3555435(+)
chr18:3555890-3556490(+)
chr18:3559075-3559675(+)
chr18:3561470-3562070(+)
chr18:3562591-3563191(+)
chr18:3564204-3564804(+)
chr18:3567340-3567940(+)
chr18:3575814-3576414(+)
chr18:3577174-3577774(+)
chr18:3578520-3579120(+)
chr18:3579605-3580205(+)
chr18:3580109-3580709(+)
chr18:3581775-3582375(+)
chr18:3583293-3583893(+)
chr18:3583963-3584563(+)
chr18:3584825-3585425(+)
chr18:3585278-3585878(+)
chr18:3585700-3586300(+)
chr18:3586160-3586760(+)
chr18:3586691-3587291(+)
chr18:3587245-3587845(+)
chr18:3589010-3589610(+)
chr18:3589430-3590030(+)
chr18:3590070-3590670(+)
chr18:3592133-3592733(+)
chr18:3592863-3593463(+)
chr18:3593364-3593964(+)
chr18:3593928-3594528(+)
chr18:3594752-3595352(+)
chr18:3595407-3596007(+)
chr18:3596510-3597110(+)
chr18:3596954-3597554(+)
chr18:3597391-3597991(+)
chr18:3598030-3598630(+)
chr18:3599126-3599726(+)
chr18:3599830-3600430(+)
chr18:3601297-3601897(+)
chr18:3601888-3602488(+)
chr18:3602703-3603303(+)
chr18:3603321-3603921(+)
chr18:3603824-3604424(+)
chr18:3604513-3605113(+)
chr18:3604914-3605514(+)
chr18:3605428-3606028(+)
chr18:3605939-3606539(+)
chr18:3606416-3607016(+)
chr18:3606955-3607555(+)
chr18:3607435-3608035(+)
chr18:3608401-3609001(+)
chr18:3609170-3609770(+)
chr18:3610098-3610698(+)
chr18:3610635-3611235(+)
chr18:3611414-3612014(+)
chr18:3612199-3612799(+)
chr18:3613015-3613615(+)
chr18:3615291-3615891(+)
chr18:3615911-3616511(+)
chr18:3617521-3618121(+)
chr18:3618095-3618695(+)
chr18:3618768-3619368(+)
chr18:3620685-3621285(+)
chr18:3621738-3622338(+)
chr18:3622206-3622806(+)
chr18:3623079-3623679(+)
chr18:3623928-3624528(+)
chr18:3624790-3625390(+)
chr18:3625562-3626162(+)
chr18:3626325-3626925(+)
chr18:3626880-3627480(+)
chr18:3628060-3628660(+)
chr18:3633230-3633830(+)
chr18:3634140-3634740(+)
chr18:3634602-3635202(+)
chr18:3635275-3635875(+)
chr18:3636260-3636860(+)
chr18:3639289-3639889(+)
chr18:3643602-3644202(+)
chr18:3645470-3646070(+)
chr18:3646090-3646690(+)
chr18:3648063-3648663(+)
chr18:3648576-3649176(+)
chr18:3649170-3649770(+)
chr18:3649816-3650416(+)
chr18:3650483-3651083(+)
chr18:3651140-3651740(+)
chr18:3652161-3652761(+)
chr18:3652696-3653296(+)
chr18:3653234-3653834(+)
chr18:3653789-3654389(+)
chr18:3654357-3654957(+)
chr18:3654875-3655475(+)
chr18:3655471-3656071(+)
chr18:3656273-3656873(+)
chr18:3658550-3659150(+)
chr18:3659073-3659673(+)
chr18:3659645-3660245(+)
chr18:3660053-3660653(+)
chr18:3660638-3661238(+)
chr18:3661064-3661664(+)
chr18:3661575-3662175(+)
chr18:3663110-3663710(+)
chr18:3663684-3664284(+)
chr18:3664625-3665225(+)
chr18:3665127-3665727(+)
chr18:3665729-3666329(+)
chr18:3666134-3666734(+)
chr18:3666560-3667160(+)
chr18:3667166-3667766(+)
chr18:3669546-3670146(+)
chr18:3670331-3670931(+)
chr18:3671052-3671652(+)
chr18:3671807-3672407(+)
chr18:3675345-3675945(+)
chr18:3675973-3676573(+)
chr18:3679127-3679727(+)
chr18:3679955-3680555(+)
chr18:3683411-3684011(+)
chr18:3688552-3689152(+)
chr18:3688985-3689585(+)
chr18:3689555-3690155(+)
chr18:3689983-3690583(+)
chr18:3690651-3691251(+)
chr18:3691570-3692170(+)
chr18:3692070-3692670(+)
chr18:3692554-3693154(+)
chr18:3699626-3700226(+)
chr18:3700082-3700682(+)
chr18:3702862-3703462(+)
chr18:3703542-3704142(+)
chr18:3704454-3705054(+)
chr18:3706351-3706951(+)
chr18:3708550-3709150(+)
chr18:3709078-3709678(+)
chr18:3710722-3711322(+)
chr18:3711995-3712595(+)
chr18:3712416-3713016(+)
chr18:3713098-3713698(+)
chr18:3714230-3714830(+)
chr18:3714870-3715470(+)
chr18:3715368-3715968(+)
chr18:3716262-3716862(+)
chr18:3717406-3718006(+)
chr18:3719750-3720350(+)
chr18:3720230-3720830(+)
chr18:3720827-3721427(+)
chr18:3721811-3722411(+)
chr18:3722275-3722875(+)
chr18:3722958-3723558(+)
chr18:3723449-3724049(+)
chr18:3725021-3725621(+)
chr18:3726396-3726996(+)
chr18:3727200-3727800(+)
chr18:3729010-3729610(+)
chr18:3729650-3730250(+)
chr18:3739650-3740250(+)
chr18:3742290-3742890(+)
chr18:3747358-3747958(+)
chr18:3747992-3748592(+)
chr18:3753300-3753900(+)
chr18:3758427-3759027(+)
chr18:3759355-3759955(+)
chr18:3759814-3760414(+)
chr18:3760230-3760830(+)
chr18:3762090-3762690(+)
chr18:3769455-3770055(+)
chr18:3769998-3770598(+)
chr18:3770569-3771169(+)
chr18:3771259-3771859(+)
chr18:3772475-3773075(+)
chr18:3773188-3773788(+)
chr18:3773846-3774446(+)
chr18:3775090-3775690(+)
chr18:3775865-3776465(+)
chr18:3777109-3777709(+)
chr18:3777600-3778200(+)
chr18:3780610-3781210(+)
chr18:3782370-3782970(+)
chr18:3782800-3783400(+)
chr18:3787296-3787896(+)
chr18:3788342-3788942(+)
chr18:3788830-3789430(+)
chr18:3790583-3791183(+)
chr18:3791159-3791759(+)
chr18:3791870-3792470(+)
chr18:3792824-3793424(+)
chr18:3793434-3794034(+)
chr18:3793894-3794494(+)
chr18:3794589-3795189(+)
chr18:3795715-3796315(+)
chr18:3796350-3796950(+)
chr18:3797950-3798550(+)
chr18:3799386-3799986(+)
chr18:3800095-3800695(+)
chr18:3800830-3801430(+)
chr18:3803190-3803790(+)
chr18:3806644-3807244(+)
chr18:3808900-3809500(+)
chr18:3810217-3810817(+)
chr18:3813735-3814335(+)
chr18:3814696-3815296(+)
chr18:3816820-3817420(+)
chr18:3817518-3818118(+)
chr18:3819778-3820378(+)
chr18:3820225-3820825(+)
chr18:3821543-3822143(+)
chr18:3824006-3824606(+)
chr18:3826575-3827175(+)
chr18:3827163-3827763(+)
chr18:3827905-3828505(+)
chr18:3830499-3831099(+)
chr18:3832120-3832720(+)
chr18:3833090-3833690(+)
chr18:3835938-3836538(+)
chr18:3836454-3837054(+)
chr18:3837250-3837850(+)
chr18:3839469-3840069(+)
chr18:3840213-3840813(+)
chr18:3840736-3841336(+)
chr18:3842750-3843350(+)
chr18:3843700-3844300(+)
chr18:3844210-3844810(+)
chr18:3845230-3845830(+)
chr18:3846010-3846610(+)
chr18:3847110-3847710(+)
chr18:3847751-3848351(+)
chr18:3848171-3848771(+)
chr18:3848730-3849330(+)
chr18:3849440-3850040(+)
chr18:3851001-3851601(+)
chr18:3852222-3852822(+)
chr18:3855849-3856449(+)
chr18:3857436-3858036(+)
chr18:3858532-3859132(+)
chr18:3861371-3861971(+)
chr18:3862242-3862842(+)
chr18:3862740-3863340(+)
chr18:3863482-3864082(+)
chr18:3864655-3865255(+)
chr18:3865740-3866340(+)
chr18:3867120-3867720(+)
chr18:3867848-3868448(+)
chr18:3868730-3869330(+)
chr18:3869136-3869736(+)
chr18:3869737-3870337(+)
chr18:3870210-3870810(+)
chr18:3870800-3871400(+)
chr18:3871640-3872240(+)
chr18:3872517-3873117(+)
chr18:3873444-3874044(+)
chr18:3874007-3874607(+)
chr18:3874473-3875073(+)
chr18:3875196-3875796(+)
chr18:3875746-3876346(+)
chr18:3876230-3876830(+)
chr18:3876710-3877310(+)
chr18:3877531-3878131(+)
chr18:3878271-3878871(+)
chr18:3879070-3879670(+)
chr18:3879775-3880375(+)
chr18:3885079-3885679(+)
chr18:3886818-3887418(+)
chr18:3888936-3889536(+)
chr18:3889723-3890323(+)
chr18:3891873-3892473(+)
chr18:3896410-3897010(+)
chr18:3897030-3897630(+)
chr18:3898292-3898892(+)
chr18:3898810-3899410(+)
chr18:3900280-3900880(+)
chr18:3901750-3902350(+)
chr18:3902566-3903166(+)
chr18:3903254-3903854(+)
chr18:3904050-3904650(+)
chr18:3905963-3906563(+)
chr18:3906372-3906972(+)
chr18:3907850-3908450(+)
chr18:3908270-3908870(+)
chr18:3910437-3911037(+)
chr18:3911488-3912088(+)
chr18:3912623-3913223(+)
chr18:3913590-3914190(+)
chr18:3914042-3914642(+)
chr18:3914850-3915450(+)
chr18:3915961-3916561(+)
chr18:3916390-3916990(+)
chr18:3918370-3918970(+)
chr18:3919506-3920106(+)
chr18:3920750-3921350(+)
chr18:3921730-3922330(+)
chr18:3923651-3924251(+)
chr18:3924318-3924918(+)
chr18:3930050-3930650(+)
chr18:3930781-3931381(+)
chr18:3931513-3932113(+)
chr18:3932213-3932813(+)
chr18:3933766-3934366(+)
chr18:3935233-3935833(+)
chr18:3935990-3936590(+)
chr18:3941560-3942160(+)
chr18:3942134-3942734(+)
chr18:3943270-3943870(+)
chr18:3946936-3947536(+)
chr18:3947710-3948310(+)
chr18:3948340-3948940(+)
chr18:3948870-3949470(+)
chr18:3950890-3951490(+)
chr18:3951410-3952010(+)
chr18:3951920-3952520(+)
chr18:3954746-3955346(+)
chr18:3958470-3959070(+)
chr18:3959849-3960449(+)
chr18:3962610-3963210(+)
chr18:3964630-3965230(+)
chr18:3966098-3966698(+)
chr18:3966554-3967154(+)
chr18:3966973-3967573(+)
chr18:3967622-3968222(+)
chr18:3969955-3970555(+)
chr18:3970827-3971427(+)
chr18:3971290-3971890(+)
chr18:3972435-3973035(+)
chr18:3973306-3973906(+)
chr18:3981110-3981710(+)
chr18:3982432-3983032(+)
chr18:3983318-3983918(+)
chr18:3984081-3984681(+)
chr18:3984899-3985499(+)
chr18:3985554-3986154(+)
chr18:3988192-3988792(+)
chr18:3992750-3993350(+)
chr18:3993403-3994003(+)
chr18:3993981-3994581(+)
chr18:3994630-3995230(+)
chr18:3995368-3995968(+)
chr18:3996035-3996635(+)
chr18:3997210-3997810(+)
chr18:3998599-3999199(+)
chr18:4003537-4004137(+)
chr18:4004349-4004949(+)
chr18:4004863-4005463(+)
chr18:4006230-4006830(+)
chr18:4007650-4008250(+)
chr18:4009230-4009830(+)
chr18:4015790-4016390(+)
chr18:4016335-4016935(+)
chr18:4017366-4017966(+)
chr18:4018110-4018710(+)
chr18:4018772-4019372(+)
chr18:4019902-4020502(+)
chr18:4020800-4021400(+)
chr18:4021640-4022240(+)
chr18:4024210-4024810(+)
chr18:4024633-4025233(+)
chr18:4026470-4027070(+)
chr18:4027570-4028170(+)
chr18:4032300-4032900(+)
chr18:4035010-4035610(+)
chr18:4035417-4036017(+)
chr18:4036170-4036770(+)
chr18:4038110-4038710(+)
chr18:4039280-4039880(+)
chr18:4040585-4041185(+)
chr18:4041930-4042530(+)
chr18:4043250-4043850(+)
chr18:4049087-4049687(+)
chr18:4054125-4054725(+)
chr18:4055470-4056070(+)
chr18:4057210-4057810(+)
chr18:4058071-4058671(+)
chr18:4058710-4059310(+)
chr18:4060534-4061134(+)
chr18:4063438-4064038(+)
chr18:4068461-4069061(+)
chr18:4069210-4069810(+)
chr18:4069951-4070551(+)
chr18:4071406-4072006(+)
chr18:4072920-4073520(+)
chr18:4074597-4075197(+)
chr18:4075010-4075610(+)
chr18:4076730-4077330(+)
chr18:4077170-4077770(+)
chr18:4077620-4078220(+)
chr18:4079750-4080350(+)
chr18:4083572-4084172(+)
chr18:4085192-4085792(+)
chr18:4091430-4092030(+)
chr18:4092370-4092970(+)
chr18:4093577-4094177(+)
chr18:4096399-4096999(+)
chr18:4100970-4101570(+)
chr18:4102190-4102790(+)
chr18:4102751-4103351(+)
chr18:4106327-4106927(+)
chr18:4106939-4107539(+)
chr18:4107942-4108542(+)
chr18:4108550-4109150(+)
chr18:4109155-4109755(+)
chr18:4117775-4118375(+)
chr18:4118254-4118854(+)
chr18:4119116-4119716(+)
chr18:4119758-4120358(+)
chr18:4122530-4123130(+)
chr18:4122935-4123535(+)
chr18:4123850-4124450(+)
chr18:4124410-4125010(+)
chr18:4125086-4125686(+)
chr18:4125648-4126248(+)
chr18:4126736-4127336(+)
chr18:4128010-4128610(+)
chr18:4129830-4130430(+)
chr18:4130715-4131315(+)
chr18:4131340-4131940(+)
chr18:4134015-4134615(+)
chr18:4134594-4135194(+)
chr18:4143250-4143850(+)
chr18:4144103-4144703(+)
chr18:4146640-4147240(+)
chr18:4147690-4148290(+)
chr18:4150184-4150784(+)
chr18:4154250-4154850(+)
chr18:4155630-4156230(+)
chr18:4157254-4157854(+)
chr18:4165020-4165620(+)
chr18:4171770-4172370(+)
chr18:4172428-4173028(+)
chr18:4173130-4173730(+)
chr18:4173910-4174510(+)
chr18:4175960-4176560(+)
chr18:4176650-4177250(+)
chr18:4178990-4179590(+)
chr18:4179830-4180430(+)
chr18:4180953-4181553(+)
chr18:4181375-4181975(+)
chr18:4182074-4182674(+)
chr18:4183476-4184076(+)
chr18:4183920-4184520(+)
chr18:4184670-4185270(+)
chr18:4189730-4190330(+)
chr18:4192290-4192890(+)
chr18:4192952-4193552(+)
chr18:4193430-4194030(+)
chr18:4195050-4195650(+)
chr18:4195700-4196300(+)
chr18:4196253-4196853(+)
chr18:4197215-4197815(+)
chr18:4198820-4199420(+)
chr18:4203470-4204070(+)
chr18:4204074-4204674(+)
chr18:4204696-4205296(+)
chr18:4205415-4206015(+)
chr18:4206290-4206890(+)
chr18:4207332-4207932(+)
chr18:4207770-4208370(+)
chr18:4208253-4208853(+)
chr18:4210864-4211464(+)
chr18:4211453-4212053(+)
chr18:4215390-4215990(+)
chr18:4215950-4216550(+)
chr18:4221550-4222150(+)
chr18:4229510-4230110(+)
chr18:4230712-4231312(+)
chr18:4231114-4231714(+)
chr18:4232521-4233121(+)
chr18:4233360-4233960(+)
chr18:4237004-4237604(+)
chr18:4239635-4240235(+)
chr18:4240441-4241041(+)
chr18:4240950-4241550(+)
chr18:4242356-4242956(+)
chr18:4245380-4245980(+)
chr18:4247990-4248590(+)
chr18:4248633-4249233(+)
chr18:4251050-4251650(+)
chr18:4251740-4252340(+)
chr18:4252813-4253413(+)
chr18:4253391-4253991(+)
chr18:4254685-4255285(+)
chr18:4256098-4256698(+)
chr18:4256633-4257233(+)
chr18:4258765-4259365(+)
chr18:4260030-4260630(+)
chr18:4260830-4261430(+)
chr18:4264223-4264823(+)
chr18:4265330-4265930(+)
chr18:4266010-4266610(+)
chr18:4267480-4268080(+)
chr18:4269665-4270265(+)
chr18:4272910-4273510(+)
chr18:4274470-4275070(+)
chr18:4275003-4275603(+)
chr18:4277090-4277690(+)
chr18:4282590-4283190(+)
chr18:4283725-4284325(+)
chr18:4284412-4285012(+)
chr18:4285408-4286008(+)
chr18:4286141-4286741(+)
chr18:4286808-4287408(+)
chr18:4287310-4287910(+)
chr18:4288450-4289050(+)
chr18:4288967-4289567(+)
chr18:4292730-4293330(+)
chr18:4293178-4293778(+)
chr18:4294650-4295250(+)
chr18:4295730-4296330(+)
chr18:4297572-4298172(+)
chr18:4298872-4299472(+)
chr18:4300350-4300950(+)
chr18:4305950-4306550(+)
chr18:4306962-4307562(+)
chr18:4308470-4309070(+)
chr18:4309300-4309900(+)
chr18:4310943-4311543(+)
chr18:4315290-4315890(+)
chr18:4316034-4316634(+)
chr18:4318097-4318697(+)
chr18:4319213-4319813(+)
chr18:4319942-4320542(+)
chr18:4321090-4321690(+)
chr18:4322550-4323150(+)
chr18:4324090-4324690(+)
chr18:4326585-4327185(+)
chr18:4328132-4328732(+)
chr18:4331650-4332250(+)
chr18:4332410-4333010(+)
chr18:4332961-4333561(+)
chr18:4335335-4335935(+)
chr18:4337690-4338290(+)
chr18:4344390-4344990(+)
chr18:4346004-4346604(+)
chr18:4349770-4350370(+)
chr18:4350390-4350990(+)
chr18:4350940-4351540(+)
chr18:4351978-4352578(+)
chr18:4352671-4353271(+)
chr18:4353108-4353708(+)
chr18:4353844-4354444(+)
chr18:4354934-4355534(+)
chr18:4357576-4358176(+)
chr18:4358530-4359130(+)
chr18:4360160-4360760(+)
chr18:4362650-4363250(+)
chr18:4368180-4368780(+)
chr18:4368810-4369410(+)
chr18:4369537-4370137(+)
chr18:4370235-4370835(+)
chr18:4370660-4371260(+)
chr18:4371062-4371662(+)
chr18:4371510-4372110(+)
chr18:4373430-4374030(+)
chr18:4377440-4378040(+)
chr18:4378090-4378690(+)
chr18:4378650-4379250(+)
chr18:4380570-4381170(+)
chr18:4382760-4383360(+)
chr18:4384750-4385350(+)
chr18:4385249-4385849(+)
chr18:4385763-4386363(+)
chr18:4386393-4386993(+)
chr18:4389750-4390350(+)
chr18:4391800-4392400(+)
chr18:4393630-4394230(+)
chr18:4394711-4395311(+)
chr18:4395711-4396311(+)
chr18:4397010-4397610(+)
chr18:4398074-4398674(+)
chr18:4399490-4400090(+)
chr18:4399955-4400555(+)
chr18:4400401-4401001(+)
chr18:4400802-4401402(+)
chr18:4403716-4404316(+)
chr18:4405370-4405970(+)
chr18:4405907-4406507(+)
chr18:4407223-4407823(+)
chr18:4410790-4411390(+)
chr18:4411510-4412110(+)
chr18:4412065-4412665(+)
chr18:4412780-4413380(+)
chr18:4415762-4416362(+)
chr18:4416771-4417371(+)
chr18:4417505-4418105(+)
chr18:4425099-4425699(+)
chr18:4426910-4427510(+)
chr18:4428530-4429130(+)
chr18:4430737-4431337(+)
chr18:4432730-4433330(+)
chr18:4433609-4434209(+)
chr18:4434213-4434813(+)
chr18:4434890-4435490(+)
chr18:4435394-4435994(+)
chr18:4438802-4439402(+)
chr18:4439550-4440150(+)
chr18:4440998-4441598(+)
chr18:4444179-4444779(+)
chr18:4445814-4446414(+)
chr18:4449289-4449889(+)
chr18:4450155-4450755(+)
chr18:4450869-4451469(+)
chr18:4453572-4454172(+)
chr18:4454035-4454635(+)
chr18:4454458-4455058(+)
chr18:4455065-4455665(+)
chr18:4455677-4456277(+)
chr18:4456490-4457090(+)
chr18:4465350-4465950(+)
chr18:4466715-4467315(+)
chr18:4468495-4469095(+)
chr18:4469620-4470220(+)
chr18:4470480-4471080(+)
chr18:4477080-4477680(+)
chr18:4478731-4479331(+)
chr18:4482295-4482895(+)
chr18:4482753-4483353(+)
chr18:4483270-4483870(+)
chr18:4483876-4484476(+)
chr18:4486470-4487070(+)
chr18:4488750-4489350(+)
chr18:4493710-4494310(+)
chr18:4494732-4495332(+)
chr18:4496147-4496747(+)
chr18:4500350-4500950(+)
chr18:4502110-4502710(+)
chr18:4503250-4503850(+)
chr18:4508050-4508650(+)
chr18:4509390-4509990(+)
chr18:4510120-4510720(+)
chr18:4510619-4511219(+)
chr18:4511248-4511848(+)
chr18:4518800-4519400(+)
chr18:4519514-4520114(+)
chr18:4522680-4523280(+)
chr18:4523985-4524585(+)
chr18:4527590-4528190(+)
chr18:4528300-4528900(+)
chr18:4536402-4537002(+)
chr18:4539820-4540420(+)
chr18:4540548-4541148(+)
chr18:4541455-4542055(+)
chr18:4542040-4542640(+)
chr18:4543410-4544010(+)
chr18:4544085-4544685(+)
chr18:4544790-4545390(+)
chr18:4545680-4546280(+)
chr18:4546570-4547170(+)
chr18:4547446-4548046(+)
chr18:4548470-4549070(+)
chr18:4549350-4549950(+)
chr18:4550148-4550748(+)
chr18:4550854-4551454(+)
chr18:4551750-4552350(+)
chr18:4552570-4553170(+)
chr18:4557629-4558229(+)
chr18:4569590-4570190(+)
chr18:4573760-4574360(+)
chr18:4577032-4577632(+)
chr18:4577779-4578379(+)
chr18:4578410-4579010(+)
chr18:4581938-4582538(+)
chr18:4582345-4582945(+)
chr18:4582875-4583475(+)
chr18:4586646-4587246(+)
chr18:4587117-4587717(+)
chr18:4588510-4589110(+)
chr18:4588941-4589541(+)
chr18:4589570-4590170(+)
chr18:4592430-4593030(+)
chr18:4593355-4593955(+)
chr18:4593950-4594550(+)
chr18:4596930-4597530(+)
chr18:4598278-4598878(+)
chr18:4599204-4599804(+)
chr18:4602130-4602730(+)
chr18:4603859-4604459(+)
chr18:4604302-4604902(+)
chr18:4605067-4605667(+)
chr18:4605470-4606070(+)
chr18:4606892-4607492(+)
chr18:4612950-4613550(+)
chr18:4614070-4614670(+)
chr18:4614530-4615130(+)
chr18:4617490-4618090(+)
chr18:4619038-4619638(+)
chr18:4625418-4626018(+)
chr18:4631165-4631765(+)
chr18:4632470-4633070(+)
chr18:4635918-4636518(+)
chr18:4636854-4637454(+)
chr18:4637599-4638199(+)
chr18:4638811-4639411(+)
chr18:4639454-4640054(+)
chr18:4640315-4640915(+)
chr18:4640958-4641558(+)
chr18:4641721-4642321(+)
chr18:4643390-4643990(+)
chr18:4644030-4644630(+)
chr18:4644656-4645256(+)
chr18:4645630-4646230(+)
chr18:4651390-4651990(+)
chr18:4658561-4659161(+)
chr18:4666570-4667170(+)
chr18:4670550-4671150(+)
chr18:4671530-4672130(+)
chr18:4672097-4672697(+)
chr18:4672730-4673330(+)
chr18:4675863-4676463(+)
chr18:4678336-4678936(+)
chr18:4681310-4681910(+)
chr18:4686585-4687185(+)
chr18:4688330-4688930(+)
chr18:4691770-4692370(+)
chr18:4704208-4704808(+)
chr18:4704664-4705264(+)
chr18:4707930-4708530(+)
chr18:4711364-4711964(+)
chr18:4717690-4718290(+)
chr18:4718310-4718910(+)
chr18:4720433-4721033(+)
chr18:4722310-4722910(+)
chr18:4723674-4724274(+)
chr18:4724659-4725259(+)
chr18:4727710-4728310(+)
chr18:4730470-4731070(+)
chr18:4733910-4734510(+)
chr18:4734810-4735410(+)
chr18:4735492-4736092(+)
chr18:4738170-4738770(+)
chr18:4739102-4739702(+)
chr18:4747890-4748490(+)
chr18:4748819-4749419(+)
chr18:4749693-4750293(+)
chr18:4750245-4750845(+)
chr18:4751480-4752080(+)
chr18:4755756-4756356(+)
chr18:4758906-4759506(+)
chr18:4761640-4762240(+)
chr18:4762310-4762910(+)
chr18:4762890-4763490(+)
chr18:4763350-4763950(+)
chr18:4764440-4765040(+)
chr18:4765296-4765896(+)
chr18:4769602-4770202(+)
chr18:4780790-4781390(+)
chr18:4781401-4782001(+)
chr18:4781808-4782408(+)
chr18:4785019-4785619(+)
chr18:4787050-4787650(+)
chr18:4789350-4789950(+)
chr18:4795650-4796250(+)
chr18:4797231-4797831(+)
chr18:4802155-4802755(+)
chr18:4806243-4806843(+)
chr18:4807400-4808000(+)
chr18:4808979-4809579(+)
chr18:4810400-4811000(+)
chr18:4811292-4811892(+)
chr18:4811790-4812390(+)
chr18:4813629-4814229(+)
chr18:4820630-4821230(+)
chr18:4821710-4822310(+)
chr18:4822440-4823040(+)
chr18:4822970-4823570(+)
chr18:4826169-4826769(+)
chr18:4827345-4827945(+)
chr18:4829830-4830430(+)
chr18:4831948-4832548(+)
chr18:4832588-4833188(+)
chr18:4833770-4834370(+)
chr18:4835460-4836060(+)
chr18:4836150-4836750(+)
chr18:4839671-4840271(+)
chr18:4842173-4842773(+)
chr18:4842708-4843308(+)
chr18:4843612-4844212(+)
chr18:4846480-4847080(+)
chr18:4846950-4847550(+)
chr18:4850550-4851150(+)
chr18:4854568-4855168(+)
chr18:4865563-4866163(+)
chr18:4868969-4869569(+)
chr18:4870144-4870744(+)
chr18:4871130-4871730(+)
chr18:4872170-4872770(+)
chr18:4878390-4878990(+)
chr18:4885640-4886240(+)
chr18:4887070-4887670(+)
chr18:4887632-4888232(+)
chr18:4888156-4888756(+)
chr18:4888580-4889180(+)
chr18:4889670-4890270(+)
chr18:4890800-4891400(+)
chr18:4891600-4892200(+)
chr18:4892270-4892870(+)
chr18:4892850-4893450(+)
chr18:4896670-4897270(+)
chr18:4899390-4899990(+)
chr18:4906140-4906740(+)
chr18:4906770-4907370(+)
chr18:4908305-4908905(+)
chr18:4908842-4909442(+)
chr18:4912850-4913450(+)
chr18:4917435-4918035(+)
chr18:4924047-4924647(+)
chr18:4924925-4925525(+)
chr18:4925350-4925950(+)
chr18:4931760-4932360(+)
chr18:4932310-4932910(+)
chr18:4934470-4935070(+)
chr18:4938750-4939350(+)
chr18:4939460-4940060(+)
chr18:4941610-4942210(+)
chr18:4942210-4942810(+)
chr18:4945030-4945630(+)
chr18:4945690-4946290(+)
chr18:4946090-4946690(+)
chr18:4946952-4947552(+)
chr18:4952401-4953001(+)
chr18:4953250-4953850(+)
chr18:4955970-4956570(+)
chr18:4960530-4961130(+)
chr18:4962490-4963090(+)
chr18:4970300-4970900(+)
chr18:4984530-4985130(+)
chr18:4985896-4986496(+)
chr18:4986840-4987440(+)
chr18:4987968-4988568(+)
chr18:4988410-4989010(+)
chr18:4991830-4992430(+)
chr18:4992730-4993330(+)
chr18:4993748-4994348(+)
chr18:4999140-4999740(+)
chr18:5000930-5001530(+)
chr18:5003915-5004515(+)
chr18:5013070-5013670(+)
chr18:5015130-5015730(+)
chr18:5021422-5022022(+)
chr18:5023183-5023783(+)
chr18:5025930-5026530(+)
chr18:5029450-5030050(+)
chr18:5030496-5031096(+)
chr18:5031170-5031770(+)
chr18:5036426-5037026(+)
chr18:5037350-5037950(+)
chr18:5038022-5038622(+)
chr18:5038732-5039332(+)
chr18:5040370-5040970(+)
chr18:5043415-5044015(+)
chr18:5049450-5050050(+)
chr18:5051810-5052410(+)
chr18:5052411-5053011(+)
chr18:5055625-5056225(+)
chr18:5057596-5058196(+)
chr18:5058546-5059146(+)
chr18:5059022-5059622(+)
chr18:5059530-5060130(+)
chr18:5061533-5062133(+)
chr18:5063330-5063930(+)
chr18:5064160-5064760(+)
chr18:5064715-5065315(+)
chr18:5065520-5066120(+)
chr18:5066276-5066876(+)
chr18:5067650-5068250(+)
chr18:5068270-5068870(+)
chr18:5068751-5069351(+)
chr18:5070930-5071530(+)
chr18:5073215-5073815(+)
chr18:5076595-5077195(+)
chr18:5078230-5078830(+)
chr18:5078782-5079382(+)
chr18:5086024-5086624(+)
chr18:5091615-5092215(+)
chr18:5093090-5093690(+)
chr18:5093575-5094175(+)
chr18:5094853-5095453(+)
chr18:5095415-5096015(+)
chr18:5095878-5096478(+)
chr18:5097063-5097663(+)
chr18:5098570-5099170(+)
chr18:5099250-5099850(+)
chr18:5103155-5103755(+)
chr18:5103593-5104193(+)
chr18:5104096-5104696(+)
chr18:5106620-5107220(+)
chr18:5107882-5108482(+)
chr18:5110277-5110877(+)
chr18:5110895-5111495(+)
chr18:5117000-5117600(+)
chr18:5118650-5119250(+)
chr18:5119590-5120190(+)
chr18:5122162-5122762(+)
chr18:5129610-5130210(+)
chr18:5131100-5131700(+)
chr18:5132190-5132790(+)
chr18:5132880-5133480(+)
chr18:5135375-5135975(+)
chr18:5137020-5137620(+)
chr18:5139310-5139910(+)
chr18:5142000-5142600(+)
chr18:5142836-5143436(+)
chr18:5144602-5145202(+)
chr18:5145222-5145822(+)
chr18:5145970-5146570(+)
chr18:5148260-5148860(+)
chr18:5148895-5149495(+)
chr18:5150793-5151393(+)
chr18:5152550-5153150(+)
chr18:5154529-5155129(+)
chr18:5155217-5155817(+)
chr18:5155932-5156532(+)
chr18:5158060-5158660(+)
chr18:5158480-5159080(+)
chr18:5158984-5159584(+)
chr18:5162010-5162610(+)
chr18:5162638-5163238(+)
chr18:5164290-5164890(+)
chr18:5164790-5165390(+)
chr18:5165470-5166070(+)
chr18:5166454-5167054(+)
chr18:5167705-5168305(+)
chr18:5168110-5168710(+)
chr18:5168770-5169370(+)
chr18:5172990-5173590(+)
chr18:5173482-5174082(+)
chr18:5175261-5175861(+)
chr18:5179695-5180295(+)
chr18:5180216-5180816(+)
chr18:5181770-5182370(+)
chr18:5182450-5183050(+)
chr18:5183790-5184390(+)
chr18:5188950-5189550(+)
chr18:5193440-5194040(+)
chr18:5194330-5194930(+)
chr18:5195505-5196105(+)
chr18:5196090-5196690(+)
chr18:5196870-5197470(+)
chr18:5197341-5197941(+)
chr18:5197760-5198360(+)
chr18:5198202-5198802(+)
chr18:5198911-5199511(+)
chr18:5199430-5200030(+)
chr18:5205530-5206130(+)
chr18:5206283-5206883(+)
chr18:5207534-5208134(+)
chr18:5212778-5213378(+)
chr18:5213330-5213930(+)
chr18:5214470-5215070(+)
chr18:5215350-5215950(+)
chr18:5236111-5236711(+)
chr18:5237034-5237634(+)
chr18:5237674-5238274(+)
chr18:5238252-5238852(+)
chr18:5239074-5239674(+)
chr18:5239530-5240130(+)
chr18:5241470-5242070(+)
chr18:5242455-5243055(+)
chr18:5244050-5244650(+)
chr18:5244848-5245448(+)
chr18:5247563-5248163(+)
chr18:5248130-5248730(+)
chr18:5250518-5251118(+)
chr18:5251010-5251610(+)
chr18:5252337-5252937(+)
chr18:5253802-5254402(+)
chr18:5257390-5257990(+)
chr18:5268770-5269370(+)
chr18:5275779-5276379(+)
chr18:5276843-5277443(+)
chr18:5284747-5285347(+)
chr18:5285231-5285831(+)
chr18:5285682-5286282(+)
chr18:5286358-5286958(+)
chr18:5286990-5287590(+)
chr18:5287659-5288259(+)
chr18:5288336-5288936(+)
chr18:5289850-5290450(+)
chr18:5293171-5293771(+)
chr18:5293841-5294441(+)
chr18:5294275-5294875(+)
chr18:5294867-5295467(+)
chr18:5295430-5296030(+)
chr18:5295918-5296518(+)
chr18:5296620-5297220(+)
chr18:5297144-5297744(+)
chr18:5298309-5298909(+)
chr18:5300396-5300996(+)
chr18:5302490-5303090(+)
chr18:5303486-5304086(+)
chr18:5304150-5304750(+)
chr18:5305770-5306370(+)
chr18:5307414-5308014(+)
chr18:5309996-5310596(+)
chr18:5310855-5311455(+)
chr18:5311393-5311993(+)
chr18:5317092-5317692(+)
chr18:5317570-5318170(+)
chr18:5318150-5318750(+)
chr18:5319710-5320310(+)
chr18:5322850-5323450(+)
chr18:5324215-5324815(+)
chr18:5324650-5325250(+)
chr18:5334531-5335131(+)
chr18:5335820-5336420(+)
chr18:5339247-5339847(+)
chr18:5340905-5341505(+)
chr18:5341770-5342370(+)
chr18:5350523-5351123(+)
chr18:5352217-5352817(+)
chr18:5353790-5354390(+)
chr18:5354705-5355305(+)
chr18:5355336-5355936(+)
chr18:5365010-5365610(+)
chr18:5366228-5366828(+)
chr18:5366710-5367310(+)
chr18:5369413-5370013(+)
chr18:5370226-5370826(+)
chr18:5371910-5372510(+)
chr18:5374865-5375465(+)
chr18:5377570-5378170(+)
chr18:5378555-5379155(+)
chr18:5380394-5380994(+)
chr18:5382240-5382840(+)
chr18:5383650-5384250(+)
chr18:5384870-5385470(+)
chr18:5389129-5389729(+)
chr18:5391186-5391786(+)
chr18:5391629-5392229(+)
chr18:5393070-5393670(+)
chr18:5393688-5394288(+)
chr18:5395974-5396574(+)
chr18:5396950-5397550(+)
chr18:5397400-5398000(+)
chr18:5398350-5398950(+)
chr18:5406490-5407090(+)
chr18:5410606-5411206(+)
chr18:5412340-5412940(+)
chr18:5413410-5414010(+)
chr18:5414449-5415049(+)
chr18:5414910-5415510(+)
chr18:5415540-5416140(+)
chr18:5416730-5417330(+)
chr18:5417263-5417863(+)
chr18:5417720-5418320(+)
chr18:5418929-5419529(+)
chr18:5419990-5420590(+)
chr18:5420801-5421401(+)
chr18:5421890-5422490(+)
chr18:5422510-5423110(+)
chr18:5424819-5425419(+)
chr18:5425499-5426099(+)
chr18:5426275-5426875(+)
chr18:5429563-5430163(+)
chr18:5429995-5430595(+)
chr18:5431959-5432559(+)
chr18:5434268-5434868(+)
chr18:5435063-5435663(+)
chr18:5440128-5440728(+)
chr18:5444106-5444706(+)
chr18:5444791-5445391(+)
chr18:5445390-5445990(+)
chr18:5447360-5447960(+)
chr18:5449990-5450590(+)
chr18:5451143-5451743(+)
chr18:5452898-5453498(+)
chr18:5453470-5454070(+)
chr18:5454180-5454780(+)
chr18:5455551-5456151(+)
chr18:5456492-5457092(+)
chr18:5457198-5457798(+)
chr18:5458692-5459292(+)
chr18:5460914-5461514(+)
chr18:5461551-5462151(+)
chr18:5462147-5462747(+)
chr18:5463288-5463888(+)
chr18:5463703-5464303(+)
chr18:5464171-5464771(+)
chr18:5464611-5465211(+)
chr18:5465355-5465955(+)
chr18:5466131-5466731(+)
chr18:5469260-5469860(+)
chr18:5471375-5471975(+)
chr18:5475154-5475754(+)
chr18:5477076-5477676(+)
chr18:5478135-5478735(+)
chr18:5478935-5479535(+)
chr18:5480040-5480640(+)
chr18:5481480-5482080(+)
chr18:5483940-5484540(+)
chr18:5488729-5489329(+)
chr18:5489499-5490099(+)
chr18:5490710-5491310(+)
chr18:5493433-5494033(+)
chr18:5493950-5494550(+)
chr18:5500403-5501003(+)
chr18:5501596-5502196(+)
chr18:5503639-5504239(+)
chr18:5504330-5504930(+)
chr18:5506470-5507070(+)
chr18:5507715-5508315(+)
chr18:5508692-5509292(+)
chr18:5510090-5510690(+)
chr18:5510844-5511444(+)
chr18:5511426-5512026(+)
chr18:5512095-5512695(+)
chr18:5512860-5513460(+)
chr18:5513891-5514491(+)
chr18:5514390-5514990(+)
chr18:5515117-5515717(+)
chr18:5515775-5516375(+)
chr18:5516250-5516850(+)
chr18:5516793-5517393(+)
chr18:5517524-5518124(+)
chr18:5518216-5518816(+)
chr18:5518747-5519347(+)
chr18:5519206-5519806(+)
chr18:5519760-5520360(+)
chr18:5520510-5521110(+)
chr18:5521150-5521750(+)
chr18:5524629-5525229(+)
chr18:5526053-5526653(+)
chr18:5526960-5527560(+)
chr18:5527475-5528075(+)
chr18:5527895-5528495(+)
chr18:5533750-5534350(+)
chr18:5534735-5535335(+)
chr18:5536715-5537315(+)
chr18:5537559-5538159(+)
chr18:5538440-5539040(+)
chr18:5540198-5540798(+)
chr18:5541902-5542502(+)
chr18:5542472-5543072(+)
chr18:5543112-5543712(+)
chr18:5543774-5544374(+)
chr18:5546558-5547158(+)
chr18:5549150-5549750(+)
chr18:5550410-5551010(+)
chr18:5555470-5556070(+)
chr18:5556307-5556907(+)
chr18:5558090-5558690(+)
chr18:5558714-5559314(+)
chr18:5568270-5568870(+)
chr18:5570523-5571123(+)
chr18:5571170-5571770(+)
chr18:5571603-5572203(+)
chr18:5574617-5575217(+)
chr18:5575090-5575690(+)
chr18:5576130-5576730(+)
chr18:5576572-5577172(+)
chr18:5578130-5578730(+)
chr18:5578690-5579290(+)
chr18:5581927-5582527(+)
chr18:5582723-5583323(+)
chr18:5583161-5583761(+)
chr18:5584656-5585256(+)
chr18:5585558-5586158(+)
chr18:5587570-5588170(+)
chr18:5588430-5589030(+)
chr18:5588850-5589450(+)
chr18:5593250-5593850(+)
chr18:5599285-5599885(+)
chr18:5600304-5600904(+)
chr18:5601138-5601738(+)
chr18:5602140-5602740(+)
chr18:5602900-5603500(+)
chr18:5604691-5605291(+)
chr18:5606890-5607490(+)
chr18:5617730-5618330(+)
chr18:5618228-5618828(+)
chr18:5619260-5619860(+)
chr18:5620191-5620791(+)
chr18:5622961-5623561(+)
chr18:5624060-5624660(+)
chr18:5624932-5625532(+)
chr18:5625770-5626370(+)
chr18:5626563-5627163(+)
chr18:5627781-5628381(+)
chr18:5628310-5628910(+)
chr18:5628898-5629498(+)
chr18:5629521-5630121(+)
chr18:5630074-5630674(+)
chr18:5630477-5631077(+)
chr18:5635050-5635650(+)
chr18:5637650-5638250(+)
chr18:5639113-5639713(+)
chr18:5640898-5641498(+)
chr18:5644800-5645400(+)
chr18:5646608-5647208(+)
chr18:5649365-5649965(+)
chr18:5651670-5652270(+)
chr18:5653130-5653730(+)
chr18:5653630-5654230(+)
chr18:5657415-5658015(+)
chr18:5661054-5661654(+)
chr18:5662516-5663116(+)
chr18:5664360-5664960(+)
chr18:5664870-5665470(+)
chr18:5666410-5667010(+)
chr18:5667250-5667850(+)
chr18:5668910-5669510(+)
chr18:5671806-5672406(+)
chr18:5673493-5674093(+)
chr18:5677570-5678170(+)
chr18:5678038-5678638(+)
chr18:5678932-5679532(+)
chr18:5693596-5694196(+)
chr18:5694270-5694870(+)
chr18:5696770-5697370(+)
chr18:5699380-5699980(+)
chr18:5702170-5702770(+)
chr18:5702610-5703210(+)
chr18:5703340-5703940(+)
chr18:5703790-5704390(+)
chr18:5704690-5705290(+)
chr18:5705470-5706070(+)
chr18:5707585-5708185(+)
chr18:5709370-5709970(+)
chr18:5710122-5710722(+)
chr18:5710550-5711150(+)
chr18:5711990-5712590(+)
chr18:5713550-5714150(+)
chr18:5717150-5717750(+)
chr18:5717990-5718590(+)
chr18:5719946-5720546(+)
chr18:5720850-5721450(+)
chr18:5723350-5723950(+)
chr18:5724850-5725450(+)
chr18:5725410-5726010(+)
chr18:5725935-5726535(+)
chr18:5726819-5727419(+)
chr18:5727960-5728560(+)
chr18:5728500-5729100(+)
chr18:5729856-5730456(+)
chr18:5730510-5731110(+)
chr18:5732062-5732662(+)
chr18:5733157-5733757(+)
chr18:5737442-5738042(+)
chr18:5738420-5739020(+)
chr18:5739265-5739865(+)
chr18:5740270-5740870(+)
chr18:5741290-5741890(+)
chr18:5744238-5744838(+)
chr18:5746733-5747333(+)
chr18:5747150-5747750(+)
chr18:5747601-5748201(+)
chr18:5751170-5751770(+)
chr18:5755090-5755690(+)
chr18:5756175-5756775(+)
chr18:5757660-5758260(+)
chr18:5759010-5759610(+)
chr18:5759636-5760236(+)
chr18:5760900-5761500(+)
chr18:5765230-5765830(+)
chr18:5767610-5768210(+)
chr18:5770038-5770638(+)
chr18:5771390-5771990(+)
chr18:5771850-5772450(+)
chr18:5772269-5772869(+)
chr18:5774100-5774700(+)
chr18:5780130-5780730(+)
chr18:5781800-5782400(+)
chr18:5783490-5784090(+)
chr18:5787860-5788460(+)
chr18:5793432-5794032(+)
chr18:5794990-5795590(+)
chr18:5797950-5798550(+)
chr18:5803320-5803920(+)
chr18:5806780-5807380(+)
chr18:5810690-5811290(+)
chr18:5813911-5814511(+)
chr18:5814605-5815205(+)
chr18:5815640-5816240(+)
chr18:5817637-5818237(+)
chr18:5818240-5818840(+)
chr18:5818700-5819300(+)
chr18:5824367-5824967(+)
chr18:5829210-5829810(+)
chr18:5831030-5831630(+)
chr18:5832950-5833550(+)
chr18:5833605-5834205(+)
chr18:5834613-5835213(+)
chr18:5835970-5836570(+)
chr18:5836636-5837236(+)
chr18:5837740-5838340(+)
chr18:5839510-5840110(+)
chr18:5840030-5840630(+)
chr18:5840688-5841288(+)
chr18:5841413-5842013(+)
chr18:5842444-5843044(+)
chr18:5846370-5846970(+)
chr18:5851050-5851650(+)
chr18:5851909-5852509(+)
chr18:5853068-5853668(+)
chr18:5862042-5862642(+)
chr18:5864970-5865570(+)
chr18:5868117-5868717(+)
chr18:5868810-5869410(+)
chr18:5869730-5870330(+)
chr18:5870190-5870790(+)
chr18:5871540-5872140(+)
chr18:5872270-5872870(+)
chr18:5872850-5873450(+)
chr18:5873780-5874380(+)
chr18:5875020-5875620(+)
chr18:5875710-5876310(+)
chr18:5877750-5878350(+)
chr18:5878650-5879250(+)
chr18:5879299-5879899(+)
chr18:5880250-5880850(+)
chr18:5881110-5881710(+)
chr18:5884270-5884870(+)
chr18:5885220-5885820(+)
chr18:5887350-5887950(+)
chr18:5889390-5889990(+)
chr18:5890401-5891001(+)
chr18:5891011-5891611(+)
chr18:5891619-5892219(+)
chr18:5892236-5892836(+)
chr18:5892767-5893367(+)
chr18:5893827-5894427(+)
chr18:5894346-5894946(+)
chr18:5894995-5895595(+)
chr18:5895803-5896403(+)
chr18:5896510-5897110(+)
chr18:5897215-5897815(+)
chr18:5898030-5898630(+)
chr18:5899190-5899790(+)
chr18:5900109-5900709(+)
chr18:5901930-5902530(+)
chr18:5907160-5907760(+)
chr18:5908988-5909588(+)
chr18:5912484-5913084(+)
chr18:5913928-5914528(+)
chr18:5914875-5915475(+)
chr18:5915970-5916570(+)
chr18:5922613-5923213(+)
chr18:5924990-5925590(+)
chr18:5930574-5931174(+)
chr18:5936660-5937260(+)
chr18:5937070-5937670(+)
chr18:5939360-5939960(+)
chr18:5940535-5941135(+)
chr18:5941778-5942378(+)
chr18:5942450-5943050(+)
chr18:5943396-5943996(+)
chr18:5943910-5944510(+)
chr18:5947476-5948076(+)
chr18:5948595-5949195(+)
chr18:5951557-5952157(+)
chr18:5955079-5955679(+)
chr18:5955619-5956219(+)
chr18:5959990-5960590(+)
chr18:5961045-5961645(+)
chr18:5961540-5962140(+)
chr18:5962243-5962843(+)
chr18:5962716-5963316(+)
chr18:5963208-5963808(+)
chr18:5964030-5964630(+)
chr18:5965029-5965629(+)
chr18:5966413-5967013(+)
chr18:5967836-5968436(+)
chr18:5968670-5969270(+)
chr18:5969917-5970517(+)
chr18:5970630-5971230(+)
chr18:5971050-5971650(+)
chr18:5971550-5972150(+)
chr18:5972220-5972820(+)
chr18:5972980-5973580(+)
chr18:5973730-5974330(+)
chr18:5974971-5975571(+)
chr18:5975476-5976076(+)
chr18:5975890-5976490(+)
chr18:5976380-5976980(+)
chr18:5977318-5977918(+)
chr18:5978320-5978920(+)
chr18:5979274-5979874(+)
chr18:5979879-5980479(+)
chr18:5980916-5981516(+)
chr18:5981570-5982170(+)
chr18:5982210-5982810(+)
chr18:5983368-5983968(+)
chr18:5984042-5984642(+)
chr18:5986190-5986790(+)
chr18:5987210-5987810(+)
chr18:5995561-5996161(+)
chr18:5996080-5996680(+)
chr18:5997180-5997780(+)
chr18:5998402-5999002(+)
chr18:5998890-5999490(+)
chr18:6000490-6001090(+)
chr18:6001750-6002350(+)
chr18:6002554-6003154(+)
chr18:6003990-6004590(+)
chr18:6004590-6005190(+)
chr18:6007970-6008570(+)
chr18:6008670-6009270(+)
chr18:6009676-6010276(+)
chr18:6010168-6010768(+)
chr18:6011730-6012330(+)
chr18:6012932-6013532(+)
chr18:6013636-6014236(+)
chr18:6015257-6015857(+)
chr18:6017064-6017664(+)
chr18:6018520-6019120(+)
chr18:6019510-6020110(+)
chr18:6020670-6021270(+)
chr18:6021400-6022000(+)
chr18:6021939-6022539(+)
chr18:6022747-6023347(+)
chr18:6023500-6024100(+)
chr18:6024717-6025317(+)
chr18:6026246-6026846(+)
chr18:6030870-6031470(+)
chr18:6031376-6031976(+)
chr18:6032710-6033310(+)
chr18:6038932-6039532(+)
chr18:6044652-6045252(+)
chr18:6047460-6048060(+)
chr18:6050660-6051260(+)
chr18:6052420-6053020(+)
chr18:6053234-6053834(+)
chr18:6054190-6054790(+)
chr18:6054796-6055396(+)
chr18:6055606-6056206(+)
chr18:6056127-6056727(+)
chr18:6057516-6058116(+)
chr18:6057990-6058590(+)
chr18:6058798-6059398(+)
chr18:6059455-6060055(+)
chr18:6060030-6060630(+)
chr18:6069258-6069858(+)
chr18:6070010-6070610(+)
chr18:6071232-6071832(+)
chr18:6072260-6072860(+)
chr18:6073755-6074355(+)
chr18:6077870-6078470(+)
chr18:6078310-6078910(+)
chr18:6078760-6079360(+)
chr18:6079260-6079860(+)
chr18:6079836-6080436(+)
chr18:6080430-6081030(+)
chr18:6083470-6084070(+)
chr18:6084365-6084965(+)
chr18:6085080-6085680(+)
chr18:6085760-6086360(+)
chr18:6086771-6087371(+)
chr18:6087930-6088530(+)
chr18:6088409-6089009(+)
chr18:6090844-6091444(+)
chr18:6092650-6093250(+)
chr18:6094140-6094740(+)
chr18:6096634-6097234(+)
chr18:6101265-6101865(+)
chr18:6102170-6102770(+)
chr18:6102715-6103315(+)
chr18:6103230-6103830(+)
chr18:6103648-6104248(+)
chr18:6106076-6106676(+)
chr18:6107095-6107695(+)
chr18:6107702-6108302(+)
chr18:6109641-6110241(+)
chr18:6113110-6113710(+)
chr18:6115120-6115720(+)
chr18:6117948-6118548(+)
chr18:6119662-6120262(+)
chr18:6120132-6120732(+)
chr18:6120776-6121376(+)
chr18:6128463-6129063(+)
chr18:6128878-6129478(+)
chr18:6132743-6133343(+)
chr18:6134810-6135410(+)
chr18:6136421-6137021(+)
chr18:6139590-6140190(+)
chr18:6142450-6143050(+)
chr18:6144510-6145110(+)
chr18:6145846-6146446(+)
chr18:6146720-6147320(+)
chr18:6148276-6148876(+)
chr18:6150321-6150921(+)
chr18:6155599-6156199(+)
chr18:6159916-6160516(+)
chr18:6161039-6161639(+)
chr18:6180090-6180690(+)
chr18:6184990-6185590(+)
chr18:6185498-6186098(+)
chr18:6186010-6186610(+)
chr18:6188330-6188930(+)
chr18:6193490-6194090(+)
chr18:6198470-6199070(+)
chr18:6199250-6199850(+)
chr18:6199681-6200281(+)
chr18:6200168-6200768(+)
chr18:6201710-6202310(+)
chr18:6202749-6203349(+)
chr18:6203522-6204122(+)
chr18:6204430-6205030(+)
chr18:6205585-6206185(+)
chr18:6206404-6207004(+)
chr18:6207002-6207602(+)
chr18:6208200-6208800(+)
chr18:6210713-6211313(+)
chr18:6212580-6213180(+)
chr18:6215760-6216360(+)
chr18:6218985-6219585(+)
chr18:6219840-6220440(+)
chr18:6220810-6221410(+)
chr18:6221448-6222048(+)
chr18:6222089-6222689(+)
chr18:6223510-6224110(+)
chr18:6224370-6224970(+)
chr18:6239644-6240244(+)
chr18:6242117-6242717(+)
chr18:6242740-6243340(+)
chr18:6243330-6243930(+)
chr18:6244000-6244600(+)
chr18:6244970-6245570(+)
chr18:6245650-6246250(+)
chr18:6246270-6246870(+)
chr18:6246790-6247390(+)
chr18:6247450-6248050(+)
chr18:6248150-6248750(+)
chr18:6248750-6249350(+)
chr18:6249156-6249756(+)
chr18:6249707-6250307(+)
chr18:6250152-6250752(+)
chr18:6250610-6251210(+)
chr18:6251670-6252270(+)
chr18:6254426-6255026(+)
chr18:6255095-6255695(+)
chr18:6255750-6256350(+)
chr18:6256471-6257071(+)
chr18:6257010-6257610(+)
chr18:6257841-6258441(+)
chr18:6263683-6264283(+)
chr18:6267250-6267850(+)
chr18:6268720-6269320(+)
chr18:6269840-6270440(+)
chr18:6270671-6271271(+)
chr18:6271450-6272050(+)
chr18:6271967-6272567(+)
chr18:6273324-6273924(+)
chr18:6279196-6279796(+)
chr18:6280116-6280716(+)
chr18:6280540-6281140(+)
chr18:6281758-6282358(+)
chr18:6284213-6284813(+)
chr18:6284634-6285234(+)
chr18:6286450-6287050(+)
chr18:6287280-6287880(+)
chr18:6288090-6288690(+)
chr18:6288550-6289150(+)
chr18:6289548-6290148(+)
chr18:6294281-6294881(+)
chr18:6296950-6297550(+)
chr18:6298715-6299315(+)
chr18:6299245-6299845(+)
chr18:6303955-6304555(+)
chr18:6305710-6306310(+)
chr18:6310148-6310748(+)
chr18:6313349-6313949(+)
chr18:6314108-6314708(+)
chr18:6314910-6315510(+)
chr18:6315729-6316329(+)
chr18:6316326-6316926(+)
chr18:6316910-6317510(+)
chr18:6317660-6318260(+)
chr18:6318670-6319270(+)
chr18:6321060-6321660(+)
chr18:6323610-6324210(+)
chr18:6324780-6325380(+)
chr18:6326170-6326770(+)
chr18:6327440-6328040(+)
chr18:6328313-6328913(+)
chr18:6329495-6330095(+)
chr18:6330577-6331177(+)
chr18:6331728-6332328(+)
chr18:6333636-6334236(+)
chr18:6335390-6335990(+)
chr18:6341190-6341790(+)
chr18:6342890-6343490(+)
chr18:6344420-6345020(+)
chr18:6352105-6352705(+)
chr18:6352835-6353435(+)
chr18:6354495-6355095(+)
chr18:6355750-6356350(+)
chr18:6357652-6358252(+)
chr18:6360270-6360870(+)
chr18:6362613-6363213(+)
chr18:6363078-6363678(+)
chr18:6365145-6365745(+)
chr18:6365890-6366490(+)
chr18:6366551-6367151(+)
chr18:6367100-6367700(+)
chr18:6367947-6368547(+)
chr18:6370301-6370901(+)
chr18:6370858-6371458(+)
chr18:6372989-6373589(+)
chr18:6374201-6374801(+)
chr18:6374972-6375572(+)
chr18:6375510-6376110(+)
chr18:6376703-6377303(+)
chr18:6382856-6383456(+)
chr18:6385130-6385730(+)
chr18:6388890-6389490(+)
chr18:6393610-6394210(+)
chr18:6395770-6396370(+)
chr18:6396293-6396893(+)
chr18:6396770-6397370(+)
chr18:6397928-6398528(+)
chr18:6399690-6400290(+)
chr18:6401190-6401790(+)
chr18:6401591-6402191(+)
chr18:6405132-6405732(+)
chr18:6405677-6406277(+)
chr18:6406237-6406837(+)
chr18:6406785-6407385(+)
chr18:6407478-6408078(+)
chr18:6411110-6411710(+)
chr18:6412367-6412967(+)
chr18:6412895-6413495(+)
chr18:6413515-6414115(+)
chr18:6414141-6414741(+)
chr18:6414830-6415430(+)
chr18:6415535-6416135(+)
chr18:6416640-6417240(+)
chr18:6423149-6423749(+)
chr18:6425470-6426070(+)
chr18:6427131-6427731(+)
chr18:6428840-6429440(+)
chr18:6430275-6430875(+)
chr18:6431428-6432028(+)
chr18:6434376-6434976(+)
chr18:6434949-6435549(+)
chr18:6437570-6438170(+)
chr18:6441018-6441618(+)
chr18:6444197-6444797(+)
chr18:6444761-6445361(+)
chr18:6447229-6447829(+)
chr18:6447803-6448403(+)
chr18:6449111-6449711(+)
chr18:6451210-6451810(+)
chr18:6451610-6452210(+)
chr18:6453870-6454470(+)
chr18:6455190-6455790(+)
chr18:6456364-6456964(+)
chr18:6469210-6469810(+)
chr18:6469758-6470358(+)
chr18:6471010-6471610(+)
chr18:6474010-6474610(+)
chr18:6476074-6476674(+)
chr18:6476780-6477380(+)
chr18:6477350-6477950(+)
chr18:6477996-6478596(+)
chr18:6478510-6479110(+)
chr18:6482443-6483043(+)
chr18:6483461-6484061(+)
chr18:6484566-6485166(+)
chr18:6486250-6486850(+)
chr18:6486939-6487539(+)
chr18:6487340-6487940(+)
chr18:6487860-6488460(+)
chr18:6488335-6488935(+)
chr18:6488843-6489443(+)
chr18:6489872-6490472(+)
chr18:6492570-6493170(+)
chr18:6493210-6493810(+)
chr18:6495000-6495600(+)
chr18:6495445-6496045(+)
chr18:6496850-6497450(+)
chr18:6497320-6497920(+)
chr18:6498290-6498890(+)
chr18:6498790-6499390(+)
chr18:6502010-6502610(+)
chr18:6504698-6505298(+)
chr18:6505271-6505871(+)
chr18:6509293-6509893(+)
chr18:6509714-6510314(+)
chr18:6510670-6511270(+)
chr18:6513190-6513790(+)
chr18:6515240-6515840(+)
chr18:6520797-6521397(+)
chr18:6521710-6522310(+)
chr18:6525466-6526066(+)
chr18:6535515-6536115(+)
chr18:6537453-6538053(+)
chr18:6539170-6539770(+)
chr18:6539734-6540334(+)
chr18:6540220-6540820(+)
chr18:6540905-6541505(+)
chr18:6541381-6541981(+)
chr18:6542297-6542897(+)
chr18:6543231-6543831(+)
chr18:6544430-6545030(+)
chr18:6546109-6546709(+)
chr18:6547411-6548011(+)
chr18:6550475-6551075(+)
chr18:6551190-6551790(+)
chr18:6553328-6553928(+)
chr18:6556550-6557150(+)
chr18:6556987-6557587(+)
chr18:6557466-6558066(+)
chr18:6558658-6559258(+)
chr18:6559275-6559875(+)
chr18:6560910-6561510(+)
chr18:6561472-6562072(+)
chr18:6562390-6562990(+)
chr18:6563140-6563740(+)
chr18:6563840-6564440(+)
chr18:6564726-6565326(+)
chr18:6565875-6566475(+)
chr18:6566379-6566979(+)
chr18:6569716-6570316(+)
chr18:6570885-6571485(+)
chr18:6573790-6574390(+)
chr18:6574329-6574929(+)
chr18:6575870-6576470(+)
chr18:6576614-6577214(+)
chr18:6579310-6579910(+)
chr18:6580370-6580970(+)
chr18:6583890-6584490(+)
chr18:6586655-6587255(+)
chr18:6587630-6588230(+)
chr18:6589802-6590402(+)
chr18:6590224-6590824(+)
chr18:6590966-6591566(+)
chr18:6591427-6592027(+)
chr18:6592194-6592794(+)
chr18:6593388-6593988(+)
chr18:6595410-6596010(+)
chr18:6597450-6598050(+)
chr18:6598060-6598660(+)
chr18:6598597-6599197(+)
chr18:6600686-6601286(+)
chr18:6601156-6601756(+)
chr18:6602270-6602870(+)
chr18:6603758-6604358(+)
chr18:6604312-6604912(+)
chr18:6605378-6605978(+)
chr18:6605850-6606450(+)
chr18:6606458-6607058(+)
chr18:6607179-6607779(+)
chr18:6609090-6609690(+)
chr18:6609630-6610230(+)
chr18:6610411-6611011(+)
chr18:6613425-6614025(+)
chr18:6614768-6615368(+)
chr18:6617005-6617605(+)
chr18:6621318-6621918(+)
chr18:6622730-6623330(+)
chr18:6623332-6623932(+)
chr18:6624319-6624919(+)
chr18:6624845-6625445(+)
chr18:6625357-6625957(+)
chr18:6626015-6626615(+)
chr18:6626430-6627030(+)
chr18:6627486-6628086(+)
chr18:6628100-6628700(+)
chr18:6628830-6629430(+)
chr18:6629594-6630194(+)
chr18:6632830-6633430(+)
chr18:6633267-6633867(+)
chr18:6635770-6636370(+)
chr18:6636178-6636778(+)
chr18:6636790-6637390(+)
chr18:6638297-6638897(+)
chr18:6644742-6645342(+)
chr18:6645164-6645764(+)
chr18:6645682-6646282(+)
chr18:6646793-6647393(+)
chr18:6648562-6649162(+)
chr18:6649489-6650089(+)
chr18:6650020-6650620(+)
chr18:6650652-6651252(+)
chr18:6651070-6651670(+)
chr18:6653790-6654390(+)
chr18:6657510-6658110(+)
chr18:6658739-6659339(+)
chr18:6660221-6660821(+)
chr18:6661380-6661980(+)
chr18:6661911-6662511(+)
chr18:6662970-6663570(+)
chr18:6664510-6665110(+)
chr18:6666201-6666801(+)
chr18:6668646-6669246(+)
chr18:6671850-6672450(+)
chr18:6672490-6673090(+)
chr18:6672992-6673592(+)
chr18:6675370-6675970(+)
chr18:6676024-6676624(+)
chr18:6677073-6677673(+)
chr18:6681268-6681868(+)
chr18:6682304-6682904(+)
chr18:6682956-6683556(+)
chr18:6683623-6684223(+)
chr18:6684630-6685230(+)
chr18:6687530-6688130(+)
chr18:6688186-6688786(+)
chr18:6688670-6689270(+)
chr18:6689780-6690380(+)
chr18:6691170-6691770(+)
chr18:6691839-6692439(+)
chr18:6695850-6696450(+)
chr18:6710347-6710947(+)
chr18:6712390-6712990(+)
chr18:6713896-6714496(+)
chr18:6716150-6716750(+)
chr18:6717730-6718330(+)
chr18:6718175-6718775(+)
chr18:6718670-6719270(+)
chr18:6719252-6719852(+)
chr18:6720005-6720605(+)
chr18:6721674-6722274(+)
chr18:6722595-6723195(+)
chr18:6724210-6724810(+)
chr18:6726900-6727500(+)
chr18:6728437-6729037(+)
chr18:6728988-6729588(+)
chr18:6729469-6730069(+)
chr18:6730015-6730615(+)
chr18:6730471-6731071(+)
chr18:6731154-6731754(+)
chr18:6732039-6732639(+)
chr18:6732755-6733355(+)
chr18:6733589-6734189(+)
chr18:6734005-6734605(+)
chr18:6734732-6735332(+)
chr18:6736856-6737456(+)
chr18:6737297-6737897(+)
chr18:6737719-6738319(+)
chr18:6738563-6739163(+)
chr18:6740634-6741234(+)
chr18:6741146-6741746(+)
chr18:6741710-6742310(+)
chr18:6743982-6744582(+)
chr18:6744958-6745558(+)
chr18:6745830-6746430(+)
chr18:6746436-6747036(+)
chr18:6746950-6747550(+)
chr18:6747569-6748169(+)
chr18:6748152-6748752(+)
chr18:6750615-6751215(+)
chr18:6751098-6751698(+)
chr18:6752339-6752939(+)
chr18:6755041-6755641(+)
chr18:6756635-6757235(+)
chr18:6757843-6758443(+)
chr18:6758570-6759170(+)
chr18:6759473-6760073(+)
chr18:6760045-6760645(+)
chr18:6761230-6761830(+)
chr18:6761830-6762430(+)
chr18:6763448-6764048(+)
chr18:6764216-6764816(+)
chr18:6766223-6766823(+)
chr18:6767490-6768090(+)
chr18:6769790-6770390(+)
chr18:6770296-6770896(+)
chr18:6773569-6774169(+)
chr18:6774690-6775290(+)
chr18:6775998-6776598(+)
chr18:6778554-6779154(+)
chr18:6781129-6781729(+)
chr18:6781745-6782345(+)
chr18:6782225-6782825(+)
chr18:6782760-6783360(+)
chr18:6783390-6783990(+)
chr18:6783936-6784536(+)
chr18:6784867-6785467(+)
chr18:6790250-6790850(+)
chr18:6792348-6792948(+)
chr18:6794160-6794760(+)
chr18:6795258-6795858(+)
chr18:6796390-6796990(+)
chr18:6797056-6797656(+)
chr18:6807738-6808338(+)
chr18:6810071-6810671(+)
chr18:6811712-6812312(+)
chr18:6812470-6813070(+)
chr18:6818510-6819110(+)
chr18:6819245-6819845(+)
chr18:6821266-6821866(+)
chr18:6821775-6822375(+)
chr18:6823535-6824135(+)
chr18:6825775-6826375(+)
chr18:6826618-6827218(+)
chr18:6829115-6829715(+)
chr18:6830815-6831415(+)
chr18:6835259-6835859(+)
chr18:6835720-6836320(+)
chr18:6836225-6836825(+)
chr18:6837830-6838430(+)
chr18:6838999-6839599(+)
chr18:6840190-6840790(+)
chr18:6841517-6842117(+)
chr18:6841961-6842561(+)
chr18:6842382-6842982(+)
chr18:6842970-6843570(+)
chr18:6847964-6848564(+)
chr18:6850285-6850885(+)
chr18:6851420-6852020(+)
chr18:6854770-6855370(+)
chr18:6857194-6857794(+)
chr18:6859544-6860144(+)
chr18:6860110-6860710(+)
chr18:6860878-6861478(+)
chr18:6865151-6865751(+)
chr18:6867903-6868503(+)
chr18:6869850-6870450(+)
chr18:6871564-6872164(+)
chr18:6873395-6873995(+)
chr18:6874270-6874870(+)
chr18:6875645-6876245(+)
chr18:6876523-6877123(+)
chr18:6878649-6879249(+)
chr18:6879302-6879902(+)
chr18:6879848-6880448(+)
chr18:6880369-6880969(+)
chr18:6881280-6881880(+)
chr18:6882000-6882600(+)
chr18:6885024-6885624(+)
chr18:6885680-6886280(+)
chr18:6886081-6886681(+)
chr18:6886703-6887303(+)
chr18:6887320-6887920(+)
chr18:6890890-6891490(+)
chr18:6891613-6892213(+)
chr18:6892598-6893198(+)
chr18:6893165-6893765(+)
chr18:6899580-6900180(+)
chr18:6900734-6901334(+)
chr18:6901191-6901791(+)
chr18:6909667-6910267(+)
chr18:6912922-6913522(+)
chr18:6913990-6914590(+)
chr18:6914503-6915103(+)
chr18:6916966-6917566(+)
chr18:6917950-6918550(+)
chr18:6918667-6919267(+)
chr18:6919920-6920520(+)
chr18:6920374-6920974(+)
chr18:6920891-6921491(+)
chr18:6921470-6922070(+)
chr18:6923070-6923670(+)
chr18:6923670-6924270(+)
chr18:6924232-6924832(+)
chr18:6925570-6926170(+)
chr18:6927039-6927639(+)
chr18:6927740-6928340(+)
chr18:6928284-6928884(+)
chr18:6929189-6929789(+)
chr18:6929673-6930273(+)
chr18:6934270-6934870(+)
chr18:6935656-6936256(+)
chr18:6937694-6938294(+)
chr18:6939363-6939963(+)
chr18:6939820-6940420(+)
chr18:6940316-6940916(+)
chr18:6940830-6941430(+)
chr18:6941350-6941950(+)
chr18:6941863-6942463(+)
chr18:6942877-6943477(+)
chr18:6947366-6947966(+)
chr18:6948134-6948734(+)
chr18:6948630-6949230(+)
chr18:6949883-6950483(+)
chr18:6950586-6951186(+)
chr18:6951276-6951876(+)
chr18:6954380-6954980(+)
chr18:6956688-6957288(+)
chr18:6958982-6959582(+)
chr18:6960546-6961146(+)
chr18:6961128-6961728(+)
chr18:6962521-6963121(+)
chr18:6963578-6964178(+)
chr18:6966756-6967356(+)
chr18:6968263-6968863(+)
chr18:6970740-6971340(+)
chr18:6971848-6972448(+)
chr18:6975009-6975609(+)
chr18:6976880-6977480(+)
chr18:6980251-6980851(+)
chr18:6982319-6982919(+)
chr18:6983280-6983880(+)
chr18:6988910-6989510(+)
chr18:6990753-6991353(+)
chr18:6991743-6992343(+)
chr18:6992611-6993211(+)
chr18:6994030-6994630(+)
chr18:6994771-6995371(+)
chr18:6997752-6998352(+)
chr18:7000374-7000974(+)
chr18:7002016-7002616(+)
chr18:7003391-7003991(+)
chr18:7003870-7004470(+)
chr18:7005734-7006334(+)
chr18:7011255-7011855(+)
chr18:7012970-7013570(+)
chr18:7016930-7017530(+)
chr18:7020973-7021573(+)
chr18:7022139-7022739(+)
chr18:7023035-7023635(+)
chr18:7032436-7033036(+)
chr18:7037674-7038274(+)
chr18:7038317-7038917(+)
chr18:7046589-7047189(+)
chr18:7047189-7047789(+)
chr18:7047981-7048581(+)
chr18:7055440-7056040(+)
chr18:7059208-7059808(+)
chr18:7059830-7060430(+)
chr18:7061670-7062270(+)
chr18:7062708-7063308(+)
chr18:7063733-7064333(+)
chr18:7064214-7064814(+)
chr18:7065650-7066250(+)
chr18:7066964-7067564(+)
chr18:7067990-7068590(+)
chr18:7068626-7069226(+)
chr18:7069264-7069864(+)
chr18:7069755-7070355(+)
chr18:7070345-7070945(+)
chr18:7071774-7072374(+)
chr18:7072493-7073093(+)
chr18:7073410-7074010(+)
chr18:7074750-7075350(+)
chr18:7079410-7080010(+)
chr18:7081575-7082175(+)
chr18:7082532-7083132(+)
chr18:7084011-7084611(+)
chr18:7084563-7085163(+)
chr18:7084975-7085575(+)
chr18:7085860-7086460(+)
chr18:7088037-7088637(+)
chr18:7089315-7089915(+)
chr18:7090135-7090735(+)
chr18:7090653-7091253(+)
chr18:7093830-7094430(+)
chr18:7094326-7094926(+)
chr18:7095382-7095982(+)
chr18:7096673-7097273(+)
chr18:7101030-7101630(+)
chr18:7102035-7102635(+)
chr18:7104487-7105087(+)
chr18:7105292-7105892(+)
chr18:7105714-7106314(+)
chr18:7108015-7108615(+)
chr18:7108966-7109566(+)
chr18:7110124-7110724(+)
chr18:7111050-7111650(+)
chr18:7112830-7113430(+)
chr18:7113900-7114500(+)
chr18:7114810-7115410(+)
chr18:7115743-7116343(+)
chr18:7116149-7116749(+)
chr18:7116813-7117413(+)
chr18:7117419-7118019(+)
chr18:7117845-7118445(+)
chr18:7119260-7119860(+)
chr18:7120070-7120670(+)
chr18:7122230-7122830(+)
chr18:7122950-7123550(+)
chr18:7127654-7128254(+)
chr18:7131090-7131690(+)
chr18:7132688-7133288(+)
chr18:7133111-7133711(+)
chr18:7134819-7135419(+)
chr18:7137890-7138490(+)
chr18:7139370-7139970(+)
chr18:7146010-7146610(+)
chr18:7147182-7147782(+)
chr18:7150651-7151251(+)
chr18:7152291-7152891(+)
chr18:7154320-7154920(+)
chr18:7156810-7157410(+)
chr18:7157688-7158288(+)
chr18:7158163-7158763(+)
chr18:7159970-7160570(+)
chr18:7161568-7162168(+)
chr18:7164509-7165109(+)
chr18:7165964-7166564(+)
chr18:7166485-7167085(+)
chr18:7167763-7168363(+)
chr18:7168324-7168924(+)
chr18:7169882-7170482(+)
chr18:7170680-7171280(+)
chr18:7171713-7172313(+)
chr18:7172490-7173090(+)
chr18:7173170-7173770(+)
chr18:7173730-7174330(+)
chr18:7174546-7175146(+)
chr18:7176490-7177090(+)
chr18:7177000-7177600(+)
chr18:7188983-7189583(+)
chr18:7190460-7191060(+)
chr18:7192110-7192710(+)
chr18:7193544-7194144(+)
chr18:7195230-7195830(+)
chr18:7196305-7196905(+)
chr18:7197785-7198385(+)
chr18:7198218-7198818(+)
chr18:7200085-7200685(+)
chr18:7200930-7201530(+)
chr18:7202005-7202605(+)
chr18:7202806-7203406(+)
chr18:7203510-7204110(+)
chr18:7204024-7204624(+)
chr18:7204838-7205438(+)
chr18:7205249-7205849(+)
chr18:7205715-7206315(+)
chr18:7206215-7206815(+)
chr18:7207326-7207926(+)
chr18:7207911-7208511(+)
chr18:7210231-7210831(+)
chr18:7211390-7211990(+)
chr18:7213770-7214370(+)
chr18:7218500-7219100(+)
chr18:7221322-7221922(+)
chr18:7222568-7223168(+)
chr18:7224214-7224814(+)
chr18:7227185-7227785(+)
chr18:7228790-7229390(+)
chr18:7230471-7231071(+)
chr18:7232130-7232730(+)
chr18:7233247-7233847(+)
chr18:7233990-7234590(+)
chr18:7234845-7235445(+)
chr18:7236035-7236635(+)
chr18:7237135-7237735(+)
chr18:7237670-7238270(+)
chr18:7238275-7238875(+)
chr18:7242834-7243434(+)
chr18:7243330-7243930(+)
chr18:7243842-7244442(+)
chr18:7248157-7248757(+)
chr18:7248825-7249425(+)
chr18:7249310-7249910(+)
chr18:7249740-7250340(+)
chr18:7252401-7253001(+)
chr18:7254665-7255265(+)
chr18:7255550-7256150(+)
chr18:7256749-7257349(+)
chr18:7257255-7257855(+)
chr18:7258970-7259570(+)
chr18:7259444-7260044(+)
chr18:7259938-7260538(+)
chr18:7260550-7261150(+)
chr18:7263645-7264245(+)
chr18:7267890-7268490(+)
chr18:7269430-7270030(+)
chr18:7269869-7270469(+)
chr18:7271778-7272378(+)
chr18:7272287-7272887(+)
chr18:7273396-7273996(+)
chr18:7276290-7276890(+)
chr18:7277390-7277990(+)
chr18:7277890-7278490(+)
chr18:7278550-7279150(+)
chr18:7280723-7281323(+)
chr18:7282510-7283110(+)
chr18:7284963-7285563(+)
chr18:7287470-7288070(+)
chr18:7287933-7288533(+)
chr18:7288340-7288940(+)
chr18:7289838-7290438(+)
chr18:7290810-7291410(+)
chr18:7296570-7297170(+)
chr18:7300967-7301567(+)
chr18:7303213-7303813(+)
chr18:7303893-7304493(+)
chr18:7305253-7305853(+)
chr18:7306055-7306655(+)
chr18:7306640-7307240(+)
chr18:7307081-7307681(+)
chr18:7309075-7309675(+)
chr18:7313730-7314330(+)
chr18:7316475-7317075(+)
chr18:7317694-7318294(+)
chr18:7318338-7318938(+)
chr18:7318810-7319410(+)
chr18:7319235-7319835(+)
chr18:7320030-7320630(+)
chr18:7321490-7322090(+)
chr18:7322888-7323488(+)
chr18:7324343-7324943(+)
chr18:7324919-7325519(+)
chr18:7325430-7326030(+)
chr18:7326426-7327026(+)
chr18:7327070-7327670(+)
chr18:7328927-7329527(+)
chr18:7329923-7330523(+)
chr18:7332338-7332938(+)
chr18:7333073-7333673(+)
chr18:7334837-7335437(+)
chr18:7336520-7337120(+)
chr18:7338761-7339361(+)
chr18:7349337-7349937(+)
chr18:7350630-7351230(+)
chr18:7357700-7358300(+)
chr18:7358870-7359470(+)
chr18:7359276-7359876(+)
chr18:7360572-7361172(+)
chr18:7361130-7361730(+)
chr18:7361845-7362445(+)
chr18:7363240-7363840(+)
chr18:7366445-7367045(+)
chr18:7367247-7367847(+)
chr18:7368867-7369467(+)
chr18:7369440-7370040(+)
chr18:7369850-7370450(+)
chr18:7370533-7371133(+)
chr18:7371430-7372030(+)
chr18:7372494-7373094(+)
chr18:7373290-7373890(+)
chr18:7374135-7374735(+)
chr18:7375050-7375650(+)
chr18:7375610-7376210(+)
chr18:7377187-7377787(+)
chr18:7378068-7378668(+)
chr18:7380550-7381150(+)
chr18:7381530-7382130(+)
chr18:7382253-7382853(+)
chr18:7382921-7383521(+)
chr18:7385430-7386030(+)
chr18:7386020-7386620(+)
chr18:7386490-7387090(+)
chr18:7387550-7388150(+)
chr18:7388680-7389280(+)
chr18:7389855-7390455(+)
chr18:7390580-7391180(+)
chr18:7391410-7392010(+)
chr18:7392913-7393513(+)
chr18:7393550-7394150(+)
chr18:7394137-7394737(+)
chr18:7395489-7396089(+)
chr18:7414329-7414929(+)
chr18:7414982-7415582(+)
chr18:7415403-7416003(+)
chr18:7417653-7418253(+)
chr18:7428434-7429034(+)
chr18:7429686-7430286(+)
chr18:7431440-7432040(+)
chr18:7436080-7436680(+)
chr18:7437765-7438365(+)
chr18:7438553-7439153(+)
chr18:7440310-7440910(+)
chr18:7440777-7441377(+)
chr18:7442450-7443050(+)
chr18:7443987-7444587(+)
chr18:7447418-7448018(+)
chr18:7448275-7448875(+)
chr18:7448785-7449385(+)
chr18:7451595-7452195(+)
chr18:7452194-7452794(+)
chr18:7454330-7454930(+)
chr18:7456271-7456871(+)
chr18:7457137-7457737(+)
chr18:7458754-7459354(+)
chr18:7459698-7460298(+)
chr18:7460267-7460867(+)
chr18:7460847-7461447(+)
chr18:7461783-7462383(+)
chr18:7464482-7465082(+)
chr18:7466006-7466606(+)
chr18:7467604-7468204(+)
chr18:7469030-7469630(+)
chr18:7470011-7470611(+)
chr18:7475485-7476085(+)
chr18:7476335-7476935(+)
chr18:7479653-7480253(+)
chr18:7480782-7481382(+)
chr18:7482173-7482773(+)
chr18:7482891-7483491(+)
chr18:7483615-7484215(+)
chr18:7485000-7485600(+)
chr18:7485450-7486050(+)
chr18:7488435-7489035(+)
chr18:7491305-7491905(+)
chr18:7492270-7492870(+)
chr18:7497064-7497664(+)
chr18:7499470-7500070(+)
chr18:7500480-7501080(+)
chr18:7502068-7502668(+)
chr18:7508770-7509370(+)
chr18:7509370-7509970(+)
chr18:7510790-7511390(+)
chr18:7511390-7511990(+)
chr18:7512251-7512851(+)
chr18:7512850-7513450(+)
chr18:7514839-7515439(+)
chr18:7516247-7516847(+)
chr18:7516747-7517347(+)
chr18:7518403-7519003(+)
chr18:7519235-7519835(+)
chr18:7520293-7520893(+)
chr18:7520708-7521308(+)
chr18:7521280-7521880(+)
chr18:7523686-7524286(+)
chr18:7524164-7524764(+)
chr18:7524631-7525231(+)
chr18:7527980-7528580(+)
chr18:7529530-7530130(+)
chr18:7532870-7533470(+)
chr18:7533610-7534210(+)
chr18:7535344-7535944(+)
chr18:7537020-7537620(+)
chr18:7541723-7542323(+)
chr18:7545627-7546227(+)
chr18:7547030-7547630(+)
chr18:7548131-7548731(+)
chr18:7548660-7549260(+)
chr18:7550510-7551110(+)
chr18:7551710-7552310(+)
chr18:7557830-7558430(+)
chr18:7561970-7562570(+)
chr18:7562448-7563048(+)
chr18:7564702-7565302(+)
chr18:7565587-7566187(+)
chr18:7565990-7566590(+)
chr18:7566403-7567003(+)
chr18:7566878-7567478(+)
chr18:7567359-7567959(+)
chr18:7567885-7568485(+)
chr18:7568336-7568936(+)
chr18:7568950-7569550(+)
chr18:7569538-7570138(+)
chr18:7571535-7572135(+)
chr18:7572743-7573343(+)
chr18:7573150-7573750(+)
chr18:7573690-7574290(+)
chr18:7575054-7575654(+)
chr18:7575571-7576171(+)
chr18:7576567-7577167(+)
chr18:7577625-7578225(+)
chr18:7579219-7579819(+)
chr18:7580050-7580650(+)
chr18:7581092-7581692(+)
chr18:7583675-7584275(+)
chr18:7584714-7585314(+)
chr18:7585162-7585762(+)
chr18:7585730-7586330(+)
chr18:7586275-7586875(+)
chr18:7587110-7587710(+)
chr18:7589738-7590338(+)
chr18:7590788-7591388(+)
chr18:7592184-7592784(+)
chr18:7592591-7593191(+)
chr18:7593332-7593932(+)
chr18:7596075-7596675(+)
chr18:7598109-7598709(+)
chr18:7598549-7599149(+)
chr18:7600437-7601037(+)
chr18:7601100-7601700(+)
chr18:7601841-7602441(+)
chr18:7603497-7604097(+)
chr18:7604135-7604735(+)
chr18:7605640-7606240(+)
chr18:7607130-7607730(+)
chr18:7607571-7608171(+)
chr18:7608046-7608646(+)
chr18:7608727-7609327(+)
chr18:7609500-7610100(+)
chr18:7610350-7610950(+)
chr18:7612800-7613400(+)
chr18:7613969-7614569(+)
chr18:7616070-7616670(+)
chr18:7616589-7617189(+)
chr18:7617599-7618199(+)
chr18:7618693-7619293(+)
chr18:7619404-7620004(+)
chr18:7622566-7623166(+)
chr18:7623551-7624151(+)
chr18:7626248-7626848(+)
chr18:7626788-7627388(+)
chr18:7629250-7629850(+)
chr18:7630700-7631300(+)
chr18:7632869-7633469(+)
chr18:7635717-7636317(+)
chr18:7637174-7637774(+)
chr18:7638158-7638758(+)
chr18:7641730-7642330(+)
chr18:7642207-7642807(+)
chr18:7645706-7646306(+)
chr18:7646216-7646816(+)
chr18:7647430-7648030(+)
chr18:7656920-7657520(+)
chr18:7657446-7658046(+)
chr18:7657946-7658546(+)
chr18:7658587-7659187(+)
chr18:7659460-7660060(+)
chr18:7661100-7661700(+)
chr18:7662810-7663410(+)
chr18:7663407-7664007(+)
chr18:7663875-7664475(+)
chr18:7664332-7664932(+)
chr18:7666145-7666745(+)
chr18:7666910-7667510(+)
chr18:7668275-7668875(+)
chr18:7669187-7669787(+)
chr18:7671045-7671645(+)
chr18:7671585-7672185(+)
chr18:7672875-7673475(+)
chr18:7673550-7674150(+)
chr18:7674585-7675185(+)
chr18:7676241-7676841(+)
chr18:7676903-7677503(+)
chr18:7677430-7678030(+)
chr18:7678633-7679233(+)
chr18:7680110-7680710(+)
chr18:7680620-7681220(+)
chr18:7681155-7681755(+)
chr18:7681650-7682250(+)
chr18:7682200-7682800(+)
chr18:7682750-7683350(+)
chr18:7683230-7683830(+)
chr18:7683637-7684237(+)
chr18:7684857-7685457(+)
chr18:7686155-7686755(+)
chr18:7690030-7690630(+)
chr18:7691597-7692197(+)
chr18:7692790-7693390(+)
chr18:7694955-7695555(+)
chr18:7696700-7697300(+)
chr18:7697220-7697820(+)
chr18:7707504-7708104(+)
chr18:7711414-7712014(+)
chr18:7712290-7712890(+)
chr18:7717330-7717930(+)
chr18:7722762-7723362(+)
chr18:7723466-7724066(+)
chr18:7724810-7725410(+)
chr18:7725750-7726350(+)
chr18:7727340-7727940(+)
chr18:7728182-7728782(+)
chr18:7729781-7730381(+)
chr18:7730675-7731275(+)
chr18:7731135-7731735(+)
chr18:7732690-7733290(+)
chr18:7733491-7734091(+)
chr18:7734130-7734730(+)
chr18:7735042-7735642(+)
chr18:7735494-7736094(+)
chr18:7737391-7737991(+)
chr18:7739570-7740170(+)
chr18:7740730-7741330(+)
chr18:7741514-7742114(+)
chr18:7742197-7742797(+)
chr18:7742851-7743451(+)
chr18:7743820-7744420(+)
chr18:7748080-7748680(+)
chr18:7748540-7749140(+)
chr18:7748972-7749572(+)
chr18:7749484-7750084(+)
chr18:7750176-7750776(+)
chr18:7750917-7751517(+)
chr18:7751570-7752170(+)
chr18:7752450-7753050(+)
chr18:7753630-7754230(+)
chr18:7754120-7754720(+)
chr18:7754612-7755212(+)
chr18:7755646-7756246(+)
chr18:7757054-7757654(+)
chr18:7758041-7758641(+)
chr18:7758811-7759411(+)
chr18:7760766-7761366(+)
chr18:7761252-7761852(+)
chr18:7762550-7763150(+)
chr18:7763430-7764030(+)
chr18:7764308-7764908(+)
chr18:7765090-7765690(+)
chr18:7766305-7766905(+)
chr18:7766781-7767381(+)
chr18:7767315-7767915(+)
chr18:7770799-7771399(+)
chr18:7771716-7772316(+)
chr18:7772414-7773014(+)
chr18:7772845-7773445(+)
chr18:7775089-7775689(+)
chr18:7775741-7776341(+)
chr18:7776780-7777380(+)
chr18:7778076-7778676(+)
chr18:7779123-7779723(+)
chr18:7782671-7783271(+)
chr18:7784058-7784658(+)
chr18:7784750-7785350(+)
chr18:7786515-7787115(+)
chr18:7787238-7787838(+)
chr18:7789330-7789930(+)
chr18:7789838-7790438(+)
chr18:7791090-7791690(+)
chr18:7792110-7792710(+)
chr18:7794841-7795441(+)
chr18:7803960-7804560(+)
chr18:7804540-7805140(+)
chr18:7807090-7807690(+)
chr18:7808250-7808850(+)
chr18:7808880-7809480(+)
chr18:7809450-7810050(+)
chr18:7809870-7810470(+)
chr18:7810900-7811500(+)
chr18:7811310-7811910(+)
chr18:7812316-7812916(+)
chr18:7812880-7813480(+)
chr18:7816493-7817093(+)
chr18:7817479-7818079(+)
chr18:7818540-7819140(+)
chr18:7820520-7821120(+)
chr18:7821530-7822130(+)
chr18:7822075-7822675(+)
chr18:7822529-7823129(+)
chr18:7822961-7823561(+)
chr18:7823370-7823970(+)
chr18:7824051-7824651(+)
chr18:7824854-7825454(+)
chr18:7830325-7830925(+)
chr18:7836913-7837513(+)
chr18:7838550-7839150(+)
chr18:7839830-7840430(+)
chr18:7840353-7840953(+)
chr18:7841094-7841694(+)
chr18:7841673-7842273(+)
chr18:7843931-7844531(+)
chr18:7844353-7844953(+)
chr18:7845802-7846402(+)
chr18:7846244-7846844(+)
chr18:7847510-7848110(+)
chr18:7847920-7848520(+)
chr18:7849012-7849612(+)
chr18:7849777-7850377(+)
chr18:7850354-7850954(+)
chr18:7851190-7851790(+)
chr18:7852408-7853008(+)
chr18:7853198-7853798(+)
chr18:7853703-7854303(+)
chr18:7854273-7854873(+)
chr18:7854969-7855569(+)
chr18:7855535-7856135(+)
chr18:7855993-7856593(+)
chr18:7856626-7857226(+)
chr18:7857435-7858035(+)
chr18:7859042-7859642(+)
chr18:7860703-7861303(+)
chr18:7867704-7868304(+)
chr18:7870736-7871336(+)
chr18:7871470-7872070(+)
chr18:7871924-7872524(+)
chr18:7872434-7873034(+)
chr18:7873239-7873839(+)
chr18:7874395-7874995(+)
chr18:7876352-7876952(+)
chr18:7877505-7878105(+)
chr18:7878148-7878748(+)
chr18:7878756-7879356(+)
chr18:7879623-7880223(+)
chr18:7882115-7882715(+)
chr18:7883335-7883935(+)
chr18:7884208-7884808(+)
chr18:7884795-7885395(+)
chr18:7885658-7886258(+)
chr18:7886317-7886917(+)
chr18:7887970-7888570(+)
chr18:7889928-7890528(+)
chr18:7891770-7892370(+)
chr18:7893630-7894230(+)
chr18:7895229-7895829(+)
chr18:7896050-7896650(+)
chr18:7896578-7897178(+)
chr18:7897014-7897614(+)
chr18:7898113-7898713(+)
chr18:7899870-7900470(+)
chr18:7900914-7901514(+)
chr18:7901588-7902188(+)
chr18:7902238-7902838(+)
chr18:7903130-7903730(+)
chr18:7904494-7905094(+)
chr18:7904910-7905510(+)
chr18:7905450-7906050(+)
chr18:7907010-7907610(+)
chr18:7907822-7908422(+)
chr18:7908612-7909212(+)
chr18:7909075-7909675(+)
chr18:7914005-7914605(+)
chr18:7914666-7915266(+)
chr18:7915254-7915854(+)
chr18:7918603-7919203(+)
chr18:7919530-7920130(+)
chr18:7921155-7921755(+)
chr18:7922136-7922736(+)
chr18:7922985-7923585(+)
chr18:7923470-7924070(+)
chr18:7923871-7924471(+)
chr18:7924572-7925172(+)
chr18:7925522-7926122(+)
chr18:7926435-7927035(+)
chr18:7927020-7927620(+)
chr18:7928831-7929431(+)
chr18:7930639-7931239(+)
chr18:7931757-7932357(+)
chr18:7933505-7934105(+)
chr18:7935520-7936120(+)
chr18:7937940-7938540(+)
chr18:7940141-7940741(+)
chr18:7940908-7941508(+)
chr18:7941446-7942046(+)
chr18:7945130-7945730(+)
chr18:7945768-7946368(+)
chr18:7946601-7947201(+)
chr18:7947470-7948070(+)
chr18:7948292-7948892(+)
chr18:7948950-7949550(+)
chr18:7949458-7950058(+)
chr18:7950610-7951210(+)
chr18:7952990-7953590(+)
chr18:7953568-7954168(+)
chr18:7954180-7954780(+)
chr18:7955664-7956264(+)
chr18:7956773-7957373(+)
chr18:7957230-7957830(+)
chr18:7958440-7959040(+)
chr18:7959080-7959680(+)
chr18:7962190-7962790(+)
chr18:7973810-7974410(+)
chr18:7974378-7974978(+)
chr18:7977856-7978456(+)
chr18:7978290-7978890(+)
chr18:7978750-7979350(+)
chr18:7979555-7980155(+)
chr18:7980032-7980632(+)
chr18:7980566-7981166(+)
chr18:7981410-7982010(+)
chr18:7982235-7982835(+)
chr18:7983355-7983955(+)
chr18:7983916-7984516(+)
chr18:7985935-7986535(+)
chr18:7987181-7987781(+)
chr18:7991330-7991930(+)
chr18:7992790-7993390(+)
chr18:7993350-7993950(+)
chr18:7995414-7996014(+)
chr18:7997470-7998070(+)
chr18:7999805-8000405(+)
chr18:8000571-8001171(+)
chr18:8001654-8002254(+)
chr18:8003929-8004529(+)
chr18:8005775-8006375(+)
chr18:8006790-8007390(+)
chr18:8007962-8008562(+)
chr18:8008370-8008970(+)
chr18:8011196-8011796(+)
chr18:8011799-8012399(+)
chr18:8012253-8012853(+)
chr18:8012695-8013295(+)
chr18:8014135-8014735(+)
chr18:8015655-8016255(+)
chr18:8016208-8016808(+)
chr18:8019490-8020090(+)
chr18:8020176-8020776(+)
chr18:8022790-8023390(+)
chr18:8024710-8025310(+)
chr18:8026695-8027295(+)
chr18:8027710-8028310(+)
chr18:8028310-8028910(+)
chr18:8029050-8029650(+)
chr18:8031356-8031956(+)
chr18:8036471-8037071(+)
chr18:8037564-8038164(+)
chr18:8038326-8038926(+)
chr18:8039943-8040543(+)
chr18:8041468-8042068(+)
chr18:8042390-8042990(+)
chr18:8043733-8044333(+)
chr18:8045030-8045630(+)
chr18:8045570-8046170(+)
chr18:8046375-8046975(+)
chr18:8049022-8049622(+)
chr18:8049940-8050540(+)
chr18:8050809-8051409(+)
chr18:8051354-8051954(+)
chr18:8052193-8052793(+)
chr18:8054093-8054693(+)
chr18:8056610-8057210(+)
chr18:8063203-8063803(+)
chr18:8063641-8064241(+)
chr18:8065185-8065785(+)
chr18:8066510-8067110(+)
chr18:8070340-8070940(+)
chr18:8070875-8071475(+)
chr18:8071522-8072122(+)
chr18:8073060-8073660(+)
chr18:8080242-8080842(+)
chr18:8081192-8081792(+)
chr18:8081871-8082471(+)
chr18:8084081-8084681(+)
chr18:8084850-8085450(+)
chr18:8085283-8085883(+)
chr18:8088558-8089158(+)
chr18:8090936-8091536(+)
chr18:8091624-8092224(+)
chr18:8093510-8094110(+)
chr18:8096630-8097230(+)
chr18:8097310-8097910(+)
chr18:8097770-8098370(+)
chr18:8101410-8102010(+)
chr18:8106420-8107020(+)
chr18:8107340-8107940(+)
chr18:8108035-8108635(+)
chr18:8108512-8109112(+)
chr18:8110210-8110810(+)
chr18:8110670-8111270(+)
chr18:8111628-8112228(+)
chr18:8112129-8112729(+)
chr18:8112608-8113208(+)
chr18:8113277-8113877(+)
chr18:8114350-8114950(+)
chr18:8116352-8116952(+)
chr18:8119810-8120410(+)
chr18:8120916-8121516(+)
chr18:8121924-8122524(+)
chr18:8124162-8124762(+)
chr18:8124958-8125558(+)
chr18:8125392-8125992(+)
chr18:8125850-8126450(+)
chr18:8126490-8127090(+)
chr18:8127510-8128110(+)
chr18:8128850-8129450(+)
chr18:8129998-8130598(+)
chr18:8132990-8133590(+)
chr18:8135695-8136295(+)
chr18:8139032-8139632(+)
chr18:8139801-8140401(+)
chr18:8140976-8141576(+)
chr18:8142020-8142620(+)
chr18:8142750-8143350(+)
chr18:8143870-8144470(+)
chr18:8150135-8150735(+)
chr18:8151028-8151628(+)
chr18:8152980-8153580(+)
chr18:8154052-8154652(+)
chr18:8156394-8156994(+)
chr18:8160450-8161050(+)
chr18:8161430-8162030(+)
chr18:8162690-8163290(+)
chr18:8163173-8163773(+)
chr18:8163975-8164575(+)
chr18:8165051-8165651(+)
chr18:8166965-8167565(+)
chr18:8167719-8168319(+)
chr18:8168550-8169150(+)
chr18:8170495-8171095(+)
chr18:8173170-8173770(+)
chr18:8174668-8175268(+)
chr18:8175500-8176100(+)
chr18:8176032-8176632(+)
chr18:8176453-8177053(+)
chr18:8177299-8177899(+)
chr18:8178925-8179525(+)
chr18:8180175-8180775(+)
chr18:8182090-8182690(+)
chr18:8182756-8183356(+)
chr18:8188117-8188717(+)
chr18:8193359-8193959(+)
chr18:8194334-8194934(+)
chr18:8196160-8196760(+)
chr18:8199910-8200510(+)
chr18:8204590-8205190(+)
chr18:8205514-8206114(+)
chr18:8207860-8208460(+)
chr18:8208587-8209187(+)
chr18:8211090-8211690(+)
chr18:8212738-8213338(+)
chr18:8213217-8213817(+)
chr18:8215589-8216189(+)
chr18:8217059-8217659(+)
chr18:8218133-8218733(+)
chr18:8218730-8219330(+)
chr18:8219495-8220095(+)
chr18:8220117-8220717(+)
chr18:8221199-8221799(+)
chr18:8221810-8222410(+)
chr18:8224481-8225081(+)
chr18:8225290-8225890(+)
chr18:8228940-8229540(+)
chr18:8229704-8230304(+)
chr18:8231111-8231711(+)
chr18:8232784-8233384(+)
chr18:8235740-8236340(+)
chr18:8238467-8239067(+)
chr18:8239160-8239760(+)
chr18:8239765-8240365(+)
chr18:8240670-8241270(+)
chr18:8241994-8242594(+)
chr18:8247559-8248159(+)
chr18:8249702-8250302(+)
chr18:8252189-8252789(+)
chr18:8252930-8253530(+)
chr18:8253860-8254460(+)
chr18:8254538-8255138(+)
chr18:8255270-8255870(+)
chr18:8257310-8257910(+)
chr18:8257932-8258532(+)
chr18:8259744-8260344(+)
chr18:8260249-8260849(+)
chr18:8260750-8261350(+)
chr18:8261635-8262235(+)
chr18:8262193-8262793(+)
chr18:8263997-8264597(+)
chr18:8264868-8265468(+)
chr18:8266860-8267460(+)
chr18:8270970-8271570(+)
chr18:8272110-8272710(+)
chr18:8273611-8274211(+)
chr18:8274357-8274957(+)
chr18:8275540-8276140(+)
chr18:8276459-8277059(+)
chr18:8277206-8277806(+)
chr18:8277871-8278471(+)
chr18:8279296-8279896(+)
chr18:8279820-8280420(+)
chr18:8281165-8281765(+)
chr18:8282655-8283255(+)
chr18:8283125-8283725(+)
chr18:8283809-8284409(+)
chr18:8286150-8286750(+)
chr18:8287128-8287728(+)
chr18:8287992-8288592(+)
chr18:8288509-8289109(+)
chr18:8289875-8290475(+)
chr18:8290365-8290965(+)
chr18:8290838-8291438(+)
chr18:8291660-8292260(+)
chr18:8293069-8293669(+)
chr18:8296586-8297186(+)
chr18:8298084-8298684(+)
chr18:8298972-8299572(+)
chr18:8299432-8300032(+)
chr18:8299983-8300583(+)
chr18:8300721-8301321(+)
chr18:8301294-8301894(+)
chr18:8302570-8303170(+)
chr18:8303204-8303804(+)
chr18:8304050-8304650(+)
chr18:8304921-8305521(+)
chr18:8306535-8307135(+)
chr18:8307951-8308551(+)
chr18:8309753-8310353(+)
chr18:8311962-8312562(+)
chr18:8312450-8313050(+)
chr18:8312902-8313502(+)
chr18:8314045-8314645(+)
chr18:8315110-8315710(+)
chr18:8316020-8316620(+)
chr18:8319693-8320293(+)
chr18:8320204-8320804(+)
chr18:8322030-8322630(+)
chr18:8322853-8323453(+)
chr18:8323835-8324435(+)
chr18:8324416-8325016(+)
chr18:8327130-8327730(+)
chr18:8328045-8328645(+)
chr18:8329069-8329669(+)
chr18:8330074-8330674(+)
chr18:8330490-8331090(+)
chr18:8331470-8332070(+)
chr18:8332252-8332852(+)
chr18:8333733-8334333(+)
chr18:8337113-8337713(+)
chr18:8337830-8338430(+)
chr18:8338770-8339370(+)
chr18:8339332-8339932(+)
chr18:8339828-8340428(+)
chr18:8340351-8340951(+)
chr18:8341656-8342256(+)
chr18:8342313-8342913(+)
chr18:8347909-8348509(+)
chr18:8348650-8349250(+)
chr18:8349706-8350306(+)
chr18:8350347-8350947(+)
chr18:8351060-8351660(+)
chr18:8354152-8354752(+)
chr18:8356233-8356833(+)
chr18:8356790-8357390(+)
chr18:8357222-8357822(+)
chr18:8358000-8358600(+)
chr18:8358991-8359591(+)
chr18:8359740-8360340(+)
chr18:8360370-8360970(+)
chr18:8361970-8362570(+)
chr18:8365450-8366050(+)
chr18:8366546-8367146(+)
chr18:8367212-8367812(+)
chr18:8368376-8368976(+)
chr18:8370334-8370934(+)
chr18:8371230-8371830(+)
chr18:8373390-8373990(+)
chr18:8374535-8375135(+)
chr18:8375118-8375718(+)
chr18:8375750-8376350(+)
chr18:8376850-8377450(+)
chr18:8378110-8378710(+)
chr18:8380047-8380647(+)
chr18:8380835-8381435(+)
chr18:8381310-8381910(+)
chr18:8381733-8382333(+)
chr18:8389110-8389710(+)
chr18:8389518-8390118(+)
chr18:8390975-8391575(+)
chr18:8392490-8393090(+)
chr18:8394301-8394901(+)
chr18:8396130-8396730(+)
chr18:8396889-8397489(+)
chr18:8397354-8397954(+)
chr18:8399275-8399875(+)
chr18:8400180-8400780(+)
chr18:8401601-8402201(+)
chr18:8402150-8402750(+)
chr18:8402690-8403290(+)
chr18:8405850-8406450(+)
chr18:8406556-8407156(+)
chr18:8407866-8408466(+)
chr18:8409750-8410350(+)
chr18:8411399-8411999(+)
chr18:8413050-8413650(+)
chr18:8413710-8414310(+)
chr18:8416471-8417071(+)
chr18:8417028-8417628(+)
chr18:8418843-8419443(+)
chr18:8420335-8420935(+)
chr18:8422398-8422998(+)
chr18:8423064-8423664(+)
chr18:8424580-8425180(+)
chr18:8425277-8425877(+)
chr18:8426266-8426866(+)
chr18:8426750-8427350(+)
chr18:8428089-8428689(+)
chr18:8428510-8429110(+)
chr18:8432444-8433044(+)
chr18:8433242-8433842(+)
chr18:8434578-8435178(+)
chr18:8435267-8435867(+)
chr18:8436557-8437157(+)
chr18:8438020-8438620(+)
chr18:8438970-8439570(+)
chr18:8443374-8443974(+)
chr18:8446775-8447375(+)
chr18:8447360-8447960(+)
chr18:8447980-8448580(+)
chr18:8449845-8450445(+)
chr18:8451222-8451822(+)
chr18:8453430-8454030(+)
chr18:8455615-8456215(+)
chr18:8456030-8456630(+)
chr18:8458753-8459353(+)
chr18:8460350-8460950(+)
chr18:8461432-8462032(+)
chr18:8462710-8463310(+)
chr18:8463681-8464281(+)
chr18:8467430-8468030(+)
chr18:8468110-8468710(+)
chr18:8468836-8469436(+)
chr18:8469622-8470222(+)
chr18:8470280-8470880(+)
chr18:8471281-8471881(+)
chr18:8474558-8475158(+)
chr18:8475350-8475950(+)
chr18:8478555-8479155(+)
chr18:8480364-8480964(+)
chr18:8485850-8486450(+)
chr18:8493330-8493930(+)
chr18:8494730-8495330(+)
chr18:8495550-8496150(+)
chr18:8496123-8496723(+)
chr18:8497510-8498110(+)
chr18:8498820-8499420(+)
chr18:8499872-8500472(+)
chr18:8500390-8500990(+)
chr18:8500955-8501555(+)
chr18:8504193-8504793(+)
chr18:8504713-8505313(+)
chr18:8506710-8507310(+)
chr18:8507270-8507870(+)
chr18:8507781-8508381(+)
chr18:8508190-8508790(+)
chr18:8509640-8510240(+)
chr18:8510450-8511050(+)
chr18:8511710-8512310(+)
chr18:8512295-8512895(+)
chr18:8512950-8513550(+)
chr18:8515390-8515990(+)
chr18:8516310-8516910(+)
chr18:8516718-8517318(+)
chr18:8517440-8518040(+)
chr18:8519020-8519620(+)
chr18:8520410-8521010(+)
chr18:8522213-8522813(+)
chr18:8523210-8523810(+)
chr18:8525664-8526264(+)
chr18:8526243-8526843(+)
chr18:8527378-8527978(+)
chr18:8529530-8530130(+)
chr18:8530990-8531590(+)
chr18:8534930-8535530(+)
chr18:8536117-8536717(+)
chr18:8536821-8537421(+)
chr18:8537370-8537970(+)
chr18:8538842-8539442(+)
chr18:8541210-8541810(+)
chr18:8542270-8542870(+)
chr18:8546765-8547365(+)
chr18:8548092-8548692(+)
chr18:8548710-8549310(+)
chr18:8549255-8549855(+)
chr18:8550060-8550660(+)
chr18:8552023-8552623(+)
chr18:8552853-8553453(+)
chr18:8553400-8554000(+)
chr18:8554510-8555110(+)
chr18:8556229-8556829(+)
chr18:8557315-8557915(+)
chr18:8559610-8560210(+)
chr18:8561450-8562050(+)
chr18:8562089-8562689(+)
chr18:8562820-8563420(+)
chr18:8566390-8566990(+)
chr18:8571260-8571860(+)
chr18:8571870-8572470(+)
chr18:8582920-8583520(+)
chr18:8584190-8584790(+)
chr18:8584596-8585196(+)
chr18:8585903-8586503(+)
chr18:8586758-8587358(+)
chr18:8590220-8590820(+)
chr18:8593640-8594240(+)
chr18:8597415-8598015(+)
chr18:8601144-8601744(+)
chr18:8601663-8602263(+)
chr18:8603813-8604413(+)
chr18:8605950-8606550(+)
chr18:8607616-8608216(+)
chr18:8608237-8608837(+)
chr18:8608978-8609578(+)
chr18:8609651-8610251(+)
chr18:8610128-8610728(+)
chr18:8610608-8611208(+)
chr18:8611443-8612043(+)
chr18:8612093-8612693(+)
chr18:8614870-8615470(+)
chr18:8615326-8615926(+)
chr18:8616000-8616600(+)
chr18:8618910-8619510(+)
chr18:8620738-8621338(+)
chr18:8622398-8622998(+)
chr18:8622815-8623415(+)
chr18:8623503-8624103(+)
chr18:8624653-8625253(+)
chr18:8625321-8625921(+)
chr18:8625890-8626490(+)
chr18:8626405-8627005(+)
chr18:8626950-8627550(+)
chr18:8627423-8628023(+)
chr18:8628230-8628830(+)
chr18:8630328-8630928(+)
chr18:8631210-8631810(+)
chr18:8632278-8632878(+)
chr18:8634996-8635596(+)
chr18:8636450-8637050(+)
chr18:8642025-8642625(+)
chr18:8643326-8643926(+)
chr18:8646695-8647295(+)
chr18:8647243-8647843(+)
chr18:8651581-8652181(+)
chr18:8653866-8654466(+)
chr18:8654404-8655004(+)
chr18:8654959-8655559(+)
chr18:8655620-8656220(+)
chr18:8656192-8656792(+)
chr18:8657166-8657766(+)
chr18:8657846-8658446(+)
chr18:8658804-8659404(+)
chr18:8659582-8660182(+)
chr18:8660222-8660822(+)
chr18:8660900-8661500(+)
chr18:8661632-8662232(+)
chr18:8662174-8662774(+)
chr18:8662698-8663298(+)
chr18:8663200-8663800(+)
chr18:8663685-8664285(+)
chr18:8665432-8666032(+)
chr18:8666010-8666610(+)
chr18:8667738-8668338(+)
chr18:8668190-8668790(+)
chr18:8669493-8670093(+)
chr18:8673166-8673766(+)
chr18:8673673-8674273(+)
chr18:8675404-8676004(+)
chr18:8679675-8680275(+)
chr18:8680195-8680795(+)
chr18:8681095-8681695(+)
chr18:8684750-8685350(+)
chr18:8685420-8686020(+)
chr18:8686458-8687058(+)
chr18:8688283-8688883(+)
chr18:8688690-8689290(+)
chr18:8689317-8689917(+)
chr18:8690950-8691550(+)
chr18:8693610-8694210(+)
chr18:8695998-8696598(+)
chr18:8696633-8697233(+)
chr18:8698794-8699394(+)
chr18:8699831-8700431(+)
chr18:8700814-8701414(+)
chr18:8701467-8702067(+)
chr18:8702110-8702710(+)
chr18:8703138-8703738(+)
chr18:8703853-8704453(+)
chr18:8704322-8704922(+)
chr18:8704787-8705387(+)
chr18:8705322-8705922(+)
chr18:8705929-8706529(+)
chr18:8706519-8707119(+)
chr18:8707016-8707616(+)
chr18:8707515-8708115(+)
chr18:8708533-8709133(+)
chr18:8709340-8709940(+)
chr18:8709930-8710530(+)
chr18:8710470-8711070(+)
chr18:8711676-8712276(+)
chr18:8712232-8712832(+)
chr18:8712830-8713430(+)
chr18:8713630-8714230(+)
chr18:8714358-8714958(+)
chr18:8714990-8715590(+)
chr18:8715610-8716210(+)
chr18:8716070-8716670(+)
chr18:8717254-8717854(+)
chr18:8717716-8718316(+)
chr18:8718270-8718870(+)
chr18:8719064-8719664(+)
chr18:8720142-8720742(+)
chr18:8721020-8721620(+)
chr18:8721638-8722238(+)
chr18:8722360-8722960(+)
chr18:8722894-8723494(+)
chr18:8723390-8723990(+)
chr18:8724404-8725004(+)
chr18:8724990-8725590(+)
chr18:8726205-8726805(+)
chr18:8726630-8727230(+)
chr18:8727218-8727818(+)
chr18:8729240-8729840(+)
chr18:8730285-8730885(+)
chr18:8732501-8733101(+)
chr18:8734472-8735072(+)
chr18:8735123-8735723(+)
chr18:8737998-8738598(+)
chr18:8739810-8740410(+)
chr18:8741023-8741623(+)
chr18:8741487-8742087(+)
chr18:8742413-8743013(+)
chr18:8743899-8744499(+)
chr18:8744547-8745147(+)
chr18:8745331-8745931(+)
chr18:8746030-8746630(+)
chr18:8747343-8747943(+)
chr18:8747816-8748416(+)
chr18:8748430-8749030(+)
chr18:8750827-8751427(+)
chr18:8751540-8752140(+)
chr18:8752199-8752799(+)
chr18:8753010-8753610(+)
chr18:8753870-8754470(+)
chr18:8754371-8754971(+)
chr18:8754990-8755590(+)
chr18:8755481-8756081(+)
chr18:8755910-8756510(+)
chr18:8756535-8757135(+)
chr18:8757316-8757916(+)
chr18:8758582-8759182(+)
chr18:8760890-8761490(+)
chr18:8763048-8763648(+)
chr18:8763505-8764105(+)
chr18:8764810-8765410(+)
chr18:8765895-8766495(+)
chr18:8766707-8767307(+)
chr18:8767184-8767784(+)
chr18:8768880-8769480(+)
chr18:8769605-8770205(+)
chr18:8770420-8771020(+)
chr18:8771831-8772431(+)
chr18:8773070-8773670(+)
chr18:8773885-8774485(+)
chr18:8774715-8775315(+)
chr18:8776135-8776735(+)
chr18:8777690-8778290(+)
chr18:8778249-8778849(+)
chr18:8778657-8779257(+)
chr18:8779187-8779787(+)
chr18:8780073-8780673(+)
chr18:8781667-8782267(+)
chr18:8782563-8783163(+)
chr18:8783230-8783830(+)
chr18:8784006-8784606(+)
chr18:8784915-8785515(+)
chr18:8785597-8786197(+)
chr18:8786310-8786910(+)
chr18:8786838-8787438(+)
chr18:8787768-8788368(+)
chr18:8788477-8789077(+)
chr18:8788884-8789484(+)
chr18:8789290-8789890(+)
chr18:8789990-8790590(+)
chr18:8791070-8791670(+)
chr18:8791810-8792410(+)
chr18:8792742-8793342(+)
chr18:8793339-8793939(+)
chr18:8793807-8794407(+)
chr18:8794471-8795071(+)
chr18:8795686-8796286(+)
chr18:8796630-8797230(+)
chr18:8797099-8797699(+)
chr18:8797880-8798480(+)
chr18:8798942-8799542(+)
chr18:8799760-8800360(+)
chr18:8800379-8800979(+)
chr18:8801088-8801688(+)
chr18:8801983-8802583(+)
chr18:8802553-8803153(+)
chr18:8803125-8803725(+)
chr18:8805440-8806040(+)
chr18:8806035-8806635(+)
chr18:8807234-8807834(+)
chr18:8807872-8808472(+)
chr18:8808610-8809210(+)
chr18:8809450-8810050(+)
chr18:8810090-8810690(+)
chr18:8810954-8811554(+)
chr18:8812522-8813122(+)
chr18:8813531-8814131(+)
chr18:8814142-8814742(+)
chr18:8815630-8816230(+)
chr18:8816118-8816718(+)
chr18:8816654-8817254(+)
chr18:8820786-8821386(+)
chr18:8821435-8822035(+)
chr18:8822565-8823165(+)
chr18:8823910-8824510(+)
chr18:8825808-8826408(+)
chr18:8826410-8827010(+)
chr18:8827020-8827620(+)
chr18:8827993-8828593(+)
chr18:8828510-8829110(+)
chr18:8829410-8830010(+)
chr18:8830179-8830779(+)
chr18:8830835-8831435(+)
chr18:8832622-8833222(+)
chr18:8834761-8835361(+)
chr18:8835382-8835982(+)
chr18:8836931-8837531(+)
chr18:8838650-8839250(+)
chr18:8839170-8839770(+)
chr18:8840259-8840859(+)
chr18:8841450-8842050(+)
chr18:8841944-8842544(+)
chr18:8842910-8843510(+)
chr18:8844577-8845177(+)
chr18:8845374-8845974(+)
chr18:8846335-8846935(+)
chr18:8847110-8847710(+)
chr18:8847750-8848350(+)
chr18:8848440-8849040(+)
chr18:8848850-8849450(+)
chr18:8849642-8850242(+)
chr18:8851530-8852130(+)
chr18:8854341-8854941(+)
chr18:8854838-8855438(+)
chr18:8855860-8856460(+)
chr18:8856783-8857383(+)
chr18:8859028-8859628(+)
chr18:8860694-8861294(+)
chr18:8863310-8863910(+)
chr18:8864010-8864610(+)
chr18:8865850-8866450(+)
chr18:8868228-8868828(+)
chr18:8868793-8869393(+)
chr18:8869590-8870190(+)
chr18:8870389-8870989(+)
chr18:8871343-8871943(+)
chr18:8874840-8875440(+)
chr18:8875295-8875895(+)
chr18:8876822-8877422(+)
chr18:8877715-8878315(+)
chr18:8880333-8880933(+)
chr18:8882432-8883032(+)
chr18:8882908-8883508(+)
chr18:8883730-8884330(+)
chr18:8889422-8890022(+)
chr18:8890414-8891014(+)
chr18:8890820-8891420(+)
chr18:8892254-8892854(+)
chr18:8893056-8893656(+)
chr18:8893646-8894246(+)
chr18:8894470-8895070(+)
chr18:8895110-8895710(+)
chr18:8895847-8896447(+)
chr18:8896360-8896960(+)
chr18:8897050-8897650(+)
chr18:8897470-8898070(+)
chr18:8898030-8898630(+)
chr18:8898952-8899552(+)
chr18:8899520-8900120(+)
chr18:8900407-8901007(+)
chr18:8900941-8901541(+)
chr18:8902086-8902686(+)
chr18:8902570-8903170(+)
chr18:8903035-8903635(+)
chr18:8903490-8904090(+)
chr18:8904287-8904887(+)
chr18:8905290-8905890(+)
chr18:8905930-8906530(+)
chr18:8906525-8907125(+)
chr18:8907680-8908280(+)
chr18:8908275-8908875(+)
chr18:8908857-8909457(+)
chr18:8909370-8909970(+)
chr18:8909960-8910560(+)
chr18:8910794-8911394(+)
chr18:8911689-8912289(+)
chr18:8912394-8912994(+)
chr18:8912984-8913584(+)
chr18:8913703-8914303(+)
chr18:8914595-8915195(+)
chr18:8916603-8917203(+)
chr18:8917760-8918360(+)
chr18:8919630-8920230(+)
chr18:8920030-8920630(+)
chr18:8920510-8921110(+)
chr18:8921240-8921840(+)
chr18:8921810-8922410(+)
chr18:8922580-8923180(+)
chr18:8924470-8925070(+)
chr18:8926370-8926970(+)
chr18:8926910-8927510(+)
chr18:8927938-8928538(+)
chr18:8929322-8929922(+)
chr18:8930949-8931549(+)
chr18:8932771-8933371(+)
chr18:8933711-8934311(+)
chr18:8934140-8934740(+)
chr18:8936447-8937047(+)
chr18:8936996-8937596(+)
chr18:8937574-8938174(+)
chr18:8938754-8939354(+)
chr18:8940054-8940654(+)
chr18:8942059-8942659(+)
chr18:8942818-8943418(+)
chr18:8943758-8944358(+)
chr18:8944676-8945276(+)
chr18:8945235-8945835(+)
chr18:8945923-8946523(+)
chr18:8947467-8948067(+)
chr18:8948064-8948664(+)
chr18:8948526-8949126(+)
chr18:8949087-8949687(+)
chr18:8949782-8950382(+)
chr18:8950736-8951336(+)
chr18:8951446-8952046(+)
chr18:8951992-8952592(+)
chr18:8952916-8953516(+)
chr18:8954148-8954748(+)
chr18:8954650-8955250(+)
chr18:8957670-8958270(+)
chr18:8959428-8960028(+)
chr18:8960870-8961470(+)
chr18:8962273-8962873(+)
chr18:8962891-8963491(+)
chr18:8963804-8964404(+)
chr18:8965370-8965970(+)
chr18:8966696-8967296(+)
chr18:8967374-8967974(+)
chr18:8969100-8969700(+)
chr18:8969954-8970554(+)
chr18:8970671-8971271(+)
chr18:8971872-8972472(+)
chr18:8975570-8976170(+)
chr18:8976080-8976680(+)
chr18:8976490-8977090(+)
chr18:8977078-8977678(+)
chr18:8977800-8978400(+)
chr18:8978277-8978877(+)
chr18:8978994-8979594(+)
chr18:8979610-8980210(+)
chr18:8980138-8980738(+)
chr18:8980795-8981395(+)
chr18:8981723-8982323(+)
chr18:8982404-8983004(+)
chr18:8982969-8983569(+)
chr18:8984227-8984827(+)
chr18:8984990-8985590(+)
chr18:8986070-8986670(+)
chr18:8987151-8987751(+)
chr18:8987695-8988295(+)
chr18:8988150-8988750(+)
chr18:8989752-8990352(+)
chr18:8990527-8991127(+)
chr18:8991042-8991642(+)
chr18:8994458-8995058(+)
chr18:8995242-8995842(+)
chr18:8996016-8996616(+)
chr18:8996455-8997055(+)
chr18:8996998-8997598(+)
chr18:8997528-8998128(+)
chr18:8998652-8999252(+)
chr18:8999865-9000465(+)
chr18:9000597-9001197(+)
chr18:9001080-9001680(+)
chr18:9002140-9002740(+)
chr18:9002725-9003325(+)
chr18:9004710-9005310(+)
chr18:9005334-9005934(+)
chr18:9007015-9007615(+)
chr18:9008064-9008664(+)
chr18:9008920-9009520(+)
chr18:9009473-9010073(+)
chr18:9010083-9010683(+)
chr18:9010730-9011330(+)
chr18:9012643-9013243(+)
chr18:9013822-9014422(+)
chr18:9014255-9014855(+)
chr18:9015308-9015908(+)
chr18:9015973-9016573(+)
chr18:9016942-9017542(+)
chr18:9017469-9018069(+)
chr18:9018450-9019050(+)
chr18:9020245-9020845(+)
chr18:9022276-9022876(+)
chr18:9022694-9023294(+)
chr18:9023275-9023875(+)
chr18:9024255-9024855(+)
chr18:9025335-9025935(+)
chr18:9026038-9026638(+)
chr18:9029041-9029641(+)
chr18:9029835-9030435(+)
chr18:9031110-9031710(+)
chr18:9032414-9033014(+)
chr18:9033418-9034018(+)
chr18:9034490-9035090(+)
chr18:9038209-9038809(+)
chr18:9039390-9039990(+)
chr18:9044183-9044783(+)
chr18:9047836-9048436(+)
chr18:9048650-9049250(+)
chr18:9049092-9049692(+)
chr18:9053950-9054550(+)
chr18:9054370-9054970(+)
chr18:9055157-9055757(+)
chr18:9055582-9056182(+)
chr18:9057766-9058366(+)
chr18:9058360-9058960(+)
chr18:9061368-9061968(+)
chr18:9062018-9062618(+)
chr18:9062630-9063230(+)
chr18:9063610-9064210(+)
chr18:9065270-9065870(+)
chr18:9065734-9066334(+)
chr18:9066342-9066942(+)
chr18:9066806-9067406(+)
chr18:9067741-9068341(+)
chr18:9068251-9068851(+)
chr18:9069548-9070148(+)
chr18:9070388-9070988(+)
chr18:9073529-9074129(+)
chr18:9077003-9077603(+)
chr18:9077710-9078310(+)
chr18:9079855-9080455(+)
chr18:9082790-9083390(+)
chr18:9083700-9084300(+)
chr18:9084550-9085150(+)
chr18:9091060-9091660(+)
chr18:9092573-9093173(+)
chr18:9094157-9094757(+)
chr18:9094575-9095175(+)
chr18:9095174-9095774(+)
chr18:9097215-9097815(+)
chr18:9099670-9100270(+)
chr18:9100706-9101306(+)
chr18:9101645-9102245(+)
chr18:9102477-9103077(+)
chr18:9103300-9103900(+)
chr18:9104011-9104611(+)
chr18:9104496-9105096(+)
chr18:9105370-9105970(+)
chr18:9105843-9106443(+)
chr18:9106766-9107366(+)
chr18:9107630-9108230(+)
chr18:9108879-9109479(+)
chr18:9109509-9110109(+)
chr18:9110490-9111090(+)
chr18:9113122-9113722(+)
chr18:9113568-9114168(+)
chr18:9114452-9115052(+)
chr18:9115819-9116419(+)
chr18:9116638-9117238(+)
chr18:9117126-9117726(+)
chr18:9118217-9118817(+)
chr18:9119338-9119938(+)
chr18:9120095-9120695(+)
chr18:9120689-9121289(+)
chr18:9123270-9123870(+)
chr18:9124684-9125284(+)
chr18:9126230-9126830(+)
chr18:9127910-9128510(+)
chr18:9128570-9129170(+)
chr18:9129510-9130110(+)
chr18:9130110-9130710(+)
chr18:9130707-9131307(+)
chr18:9131560-9132160(+)
chr18:9133124-9133724(+)
chr18:9134085-9134685(+)
chr18:9134590-9135190(+)
chr18:9135090-9135690(+)
chr18:9135744-9136344(+)
chr18:9136432-9137032(+)
chr18:9137349-9137949(+)
chr18:9138359-9138959(+)
chr18:9138892-9139492(+)
chr18:9139512-9140112(+)
chr18:9140094-9140694(+)
chr18:9140890-9141490(+)
chr18:9141882-9142482(+)
chr18:9143462-9144062(+)
chr18:9145102-9145702(+)
chr18:9146070-9146670(+)
chr18:9146750-9147350(+)
chr18:9147323-9147923(+)
chr18:9147794-9148394(+)
chr18:9148510-9149110(+)
chr18:9149960-9150560(+)
chr18:9152074-9152674(+)
chr18:9153830-9154430(+)
chr18:9157696-9158296(+)
chr18:9160228-9160828(+)
chr18:9163935-9164535(+)
chr18:9172370-9172970(+)
chr18:9173773-9174373(+)
chr18:9174304-9174904(+)
chr18:9174880-9175480(+)
chr18:9176905-9177505(+)
chr18:9177610-9178210(+)
chr18:9178460-9179060(+)
chr18:9179450-9180050(+)
chr18:9179983-9180583(+)
chr18:9180663-9181263(+)
chr18:9181191-9181791(+)
chr18:9181790-9182390(+)
chr18:9182849-9183449(+)
chr18:9184050-9184650(+)
chr18:9184974-9185574(+)
chr18:9185523-9186123(+)
chr18:9186017-9186617(+)
chr18:9188246-9188846(+)
chr18:9188710-9189310(+)
chr18:9189351-9189951(+)
chr18:9190060-9190660(+)
chr18:9191719-9192319(+)
chr18:9195933-9196533(+)
chr18:9196541-9197141(+)
chr18:9197210-9197810(+)
chr18:9199050-9199650(+)
chr18:9199627-9200227(+)
chr18:9200055-9200655(+)
chr18:9200630-9201230(+)
chr18:9201143-9201743(+)
chr18:9204544-9205144(+)
chr18:9205830-9206430(+)
chr18:9206297-9206897(+)
chr18:9207653-9208253(+)
chr18:9208498-9209098(+)
chr18:9209147-9209747(+)
chr18:9210011-9210611(+)
chr18:9210913-9211513(+)
chr18:9211880-9212480(+)
chr18:9215197-9215797(+)
chr18:9215710-9216310(+)
chr18:9217941-9218541(+)
chr18:9219600-9220200(+)
chr18:9220650-9221250(+)
chr18:9221061-9221661(+)
chr18:9222050-9222650(+)
chr18:9222620-9223220(+)
chr18:9223240-9223840(+)
chr18:9226330-9226930(+)
chr18:9229870-9230470(+)
chr18:9232011-9232611(+)
chr18:9232450-9233050(+)
chr18:9233884-9234484(+)
chr18:9237862-9238462(+)
chr18:9239581-9240181(+)
chr18:9240332-9240932(+)
chr18:9242973-9243573(+)
chr18:9243630-9244230(+)
chr18:9248560-9249160(+)
chr18:9249281-9249881(+)
chr18:9252080-9252680(+)
chr18:9256810-9257410(+)
chr18:9260261-9260861(+)
chr18:9260842-9261442(+)
chr18:9261433-9262033(+)
chr18:9262016-9262616(+)
chr18:9263054-9263654(+)
chr18:9264710-9265310(+)
chr18:9273109-9273709(+)
chr18:9275699-9276299(+)
chr18:9277887-9278487(+)
chr18:9279470-9280070(+)
chr18:9280731-9281331(+)
chr18:9281686-9282286(+)
chr18:9283010-9283610(+)
chr18:9283699-9284299(+)
chr18:9285010-9285610(+)
chr18:9285570-9286170(+)
chr18:9286340-9286940(+)
chr18:9286912-9287512(+)
chr18:9288216-9288816(+)
chr18:9290032-9290632(+)
chr18:9292680-9293280(+)
chr18:9293770-9294370(+)
chr18:9296121-9296721(+)
chr18:9296832-9297432(+)
chr18:9297494-9298094(+)
chr18:9298550-9299150(+)
chr18:9301631-9302231(+)
chr18:9302454-9303054(+)
chr18:9304464-9305064(+)
chr18:9309530-9310130(+)
chr18:9317110-9317710(+)
chr18:9319293-9319893(+)
chr18:9320950-9321550(+)
chr18:9321624-9322224(+)
chr18:9322250-9322850(+)
chr18:9322675-9323275(+)
chr18:9323918-9324518(+)
chr18:9325580-9326180(+)
chr18:9328639-9329239(+)
chr18:9329319-9329919(+)
chr18:9330200-9330800(+)
chr18:9330930-9331530(+)
chr18:9332730-9333330(+)
chr18:9333188-9333788(+)
chr18:9333679-9334279(+)
chr18:9334314-9334914(+)
chr18:9335089-9335689(+)
chr18:9335813-9336413(+)
chr18:9336470-9337070(+)
chr18:9337017-9337617(+)
chr18:9337775-9338375(+)
chr18:9348178-9348778(+)
chr18:9348671-9349271(+)
chr18:9350254-9350854(+)
chr18:9353467-9354067(+)
chr18:9354118-9354718(+)
chr18:9355955-9356555(+)
chr18:9356870-9357470(+)
chr18:9358930-9359530(+)
chr18:9359700-9360300(+)
chr18:9360900-9361500(+)
chr18:9361560-9362160(+)
chr18:9362350-9362950(+)
chr18:9362769-9363369(+)
chr18:9364186-9364786(+)
chr18:9365305-9365905(+)
chr18:9366035-9366635(+)
chr18:9367270-9367870(+)
chr18:9370510-9371110(+)
chr18:9373190-9373790(+)
chr18:9380019-9380619(+)
chr18:9380461-9381061(+)
chr18:9380887-9381487(+)
chr18:9381390-9381990(+)
chr18:9383990-9384590(+)
chr18:9386784-9387384(+)
chr18:9387785-9388385(+)
chr18:9389438-9390038(+)
chr18:9392610-9393210(+)
chr18:9393350-9393950(+)
chr18:9399560-9400160(+)
chr18:9400260-9400860(+)
chr18:9401074-9401674(+)
chr18:9402460-9403060(+)
chr18:9403627-9404227(+)
chr18:9404343-9404943(+)
chr18:9404937-9405537(+)
chr18:9410391-9410991(+)
chr18:9410850-9411450(+)
chr18:9411850-9412450(+)
chr18:9412960-9413560(+)
chr18:9413474-9414074(+)
chr18:9416453-9417053(+)
chr18:9416985-9417585(+)
chr18:9417918-9418518(+)
chr18:9418459-9419059(+)
chr18:9419350-9419950(+)
chr18:9419851-9420451(+)
chr18:9420285-9420885(+)
chr18:9421181-9421781(+)
chr18:9421856-9422456(+)
chr18:9422695-9423295(+)
chr18:9423198-9423798(+)
chr18:9423715-9424315(+)
chr18:9424120-9424720(+)
chr18:9425093-9425693(+)
chr18:9426920-9427520(+)
chr18:9428252-9428852(+)
chr18:9428930-9429530(+)
chr18:9429498-9430098(+)
chr18:9431430-9432030(+)
chr18:9433087-9433687(+)
chr18:9433685-9434285(+)
chr18:9434109-9434709(+)
chr18:9434986-9435586(+)
chr18:9436273-9436873(+)
chr18:9436876-9437476(+)
chr18:9437510-9438110(+)
chr18:9438010-9438610(+)
chr18:9441020-9441620(+)
chr18:9443860-9444460(+)
chr18:9445310-9445910(+)
chr18:9446717-9447317(+)
chr18:9448690-9449290(+)
chr18:9449613-9450213(+)
chr18:9450243-9450843(+)
chr18:9451250-9451850(+)
chr18:9453610-9454210(+)
chr18:9454099-9454699(+)
chr18:9455610-9456210(+)
chr18:9456790-9457390(+)
chr18:9458270-9458870(+)
chr18:9460895-9461495(+)
chr18:9461962-9462562(+)
chr18:9466755-9467355(+)
chr18:9468894-9469494(+)
chr18:9469564-9470164(+)
chr18:9472330-9472930(+)
chr18:9473555-9474155(+)
chr18:9474146-9474746(+)
chr18:9474934-9475534(+)
chr18:9475567-9476167(+)
chr18:9476130-9476730(+)
chr18:9476832-9477432(+)
chr18:9477376-9477976(+)
chr18:9478352-9478952(+)
chr18:9480930-9481530(+)
chr18:9482599-9483199(+)
chr18:9484726-9485326(+)
chr18:9488430-9489030(+)
chr18:9490595-9491195(+)
chr18:9492670-9493270(+)
chr18:9493500-9494100(+)
chr18:9494690-9495290(+)
chr18:9495397-9495997(+)
chr18:9495825-9496425(+)
chr18:9496335-9496935(+)
chr18:9502799-9503399(+)
chr18:9503928-9504528(+)
chr18:9505058-9505658(+)
chr18:9505463-9506063(+)
chr18:9506061-9506661(+)
chr18:9506773-9507373(+)
chr18:9507511-9508111(+)
chr18:9508270-9508870(+)
chr18:9511425-9512025(+)
chr18:9512760-9513360(+)
chr18:9513963-9514563(+)
chr18:9514930-9515530(+)
chr18:9515812-9516412(+)
chr18:9516325-9516925(+)
chr18:9517116-9517716(+)
chr18:9519283-9519883(+)
chr18:9520522-9521122(+)
chr18:9521710-9522310(+)
chr18:9522390-9522990(+)
chr18:9526350-9526950(+)
chr18:9531710-9532310(+)
chr18:9535297-9535897(+)
chr18:9536210-9536810(+)
chr18:9536632-9537232(+)
chr18:9537650-9538250(+)
chr18:9538573-9539173(+)
chr18:9539174-9539774(+)
chr18:9539953-9540553(+)
chr18:9540730-9541330(+)
chr18:9541380-9541980(+)
chr18:9542631-9543231(+)
chr18:9544050-9544650(+)
chr18:9544870-9545470(+)
chr18:9546130-9546730(+)
chr18:9547630-9548230(+)
chr18:9549316-9549916(+)
chr18:9551186-9551786(+)
chr18:9552103-9552703(+)
chr18:9557330-9557930(+)
chr18:9559162-9559762(+)
chr18:9561599-9562199(+)
chr18:9562459-9563059(+)
chr18:9563330-9563930(+)
chr18:9564300-9564900(+)
chr18:9565271-9565871(+)
chr18:9568064-9568664(+)
chr18:9569130-9569730(+)
chr18:9570182-9570782(+)
chr18:9571090-9571690(+)
chr18:9571510-9572110(+)
chr18:9574571-9575171(+)
chr18:9575408-9576008(+)
chr18:9577243-9577843(+)
chr18:9578219-9578819(+)
chr18:9578935-9579535(+)
chr18:9582070-9582670(+)
chr18:9585000-9585600(+)
chr18:9586720-9587320(+)
chr18:9593050-9593650(+)
chr18:9594861-9595461(+)
chr18:9595690-9596290(+)
chr18:9596170-9596770(+)
chr18:9596954-9597554(+)
chr18:9597450-9598050(+)
chr18:9599535-9600135(+)
chr18:9602623-9603223(+)
chr18:9604198-9604798(+)
chr18:9605295-9605895(+)
chr18:9605960-9606560(+)
chr18:9608193-9608793(+)
chr18:9608647-9609247(+)
chr18:9609061-9609661(+)
chr18:9609930-9610530(+)
chr18:9610555-9611155(+)
chr18:9611280-9611880(+)
chr18:9611730-9612330(+)
chr18:9612149-9612749(+)
chr18:9612846-9613446(+)
chr18:9613621-9614221(+)
chr18:9614273-9614873(+)
chr18:9614762-9615362(+)
chr18:9615362-9615962(+)
chr18:9615873-9616473(+)
chr18:9616416-9617016(+)
chr18:9616909-9617509(+)
chr18:9617870-9618470(+)
chr18:9618630-9619230(+)
chr18:9619373-9619973(+)
chr18:9619880-9620480(+)
chr18:9621450-9622050(+)
chr18:9622165-9622765(+)
chr18:9623150-9623750(+)
chr18:9623630-9624230(+)
chr18:9624270-9624870(+)
chr18:9625050-9625650(+)
chr18:9625457-9626057(+)
chr18:9625880-9626480(+)
chr18:9626990-9627590(+)
chr18:9627539-9628139(+)
chr18:9628100-9628700(+)
chr18:9628792-9629392(+)
chr18:9629663-9630263(+)
chr18:9630382-9630982(+)
chr18:9630890-9631490(+)
chr18:9631733-9632333(+)
chr18:9632650-9633250(+)
chr18:9633330-9633930(+)
chr18:9633910-9634510(+)
chr18:9635040-9635640(+)
chr18:9635950-9636550(+)
chr18:9636806-9637406(+)
chr18:9637273-9637873(+)
chr18:9637870-9638470(+)
chr18:9638430-9639030(+)
chr18:9638851-9639451(+)
chr18:9639450-9640050(+)
chr18:9640510-9641110(+)
chr18:9641270-9641870(+)
chr18:9641990-9642590(+)
chr18:9642922-9643522(+)
chr18:9643459-9644059(+)
chr18:9644045-9644645(+)
chr18:9644970-9645570(+)
chr18:9645570-9646170(+)
chr18:9646010-9646610(+)
chr18:9646680-9647280(+)
chr18:9647443-9648043(+)
chr18:9647852-9648452(+)
chr18:9648355-9648955(+)
chr18:9648955-9649555(+)
chr18:9649401-9650001(+)
chr18:9650110-9650710(+)
chr18:9650770-9651370(+)
chr18:9651410-9652010(+)
chr18:9652014-9652614(+)
chr18:9652610-9653210(+)
chr18:9653307-9653907(+)
chr18:9653930-9654530(+)
chr18:9654377-9654977(+)
chr18:9654822-9655422(+)
chr18:9657430-9658030(+)
chr18:9658022-9658622(+)
chr18:9658860-9659460(+)
chr18:9659870-9660470(+)
chr18:9661466-9662066(+)
chr18:9663282-9663882(+)
chr18:9664330-9664930(+)
chr18:9665247-9665847(+)
chr18:9668917-9669517(+)
chr18:9670230-9670830(+)
chr18:9671110-9671710(+)
chr18:9672551-9673151(+)
chr18:9673248-9673848(+)
chr18:9674238-9674838(+)
chr18:9674855-9675455(+)
chr18:9681094-9681694(+)
chr18:9683297-9683897(+)
chr18:9683893-9684493(+)
chr18:9684768-9685368(+)
chr18:9685391-9685991(+)
chr18:9688155-9688755(+)
chr18:9689483-9690083(+)
chr18:9690679-9691279(+)
chr18:9693390-9693990(+)
chr18:9694112-9694712(+)
chr18:9694860-9695460(+)
chr18:9695848-9696448(+)
chr18:9696990-9697590(+)
chr18:9700284-9700884(+)
chr18:9701601-9702201(+)
chr18:9704100-9704700(+)
chr18:9704521-9705121(+)
chr18:9705162-9705762(+)
chr18:9705908-9706508(+)
chr18:9706715-9707315(+)
chr18:9707356-9707956(+)
chr18:9707891-9708491(+)
chr18:9708687-9709287(+)
chr18:9709360-9709960(+)
chr18:9710114-9710714(+)
chr18:9710649-9711249(+)
chr18:9711425-9712025(+)
chr18:9711913-9712513(+)
chr18:9712533-9713133(+)
chr18:9713515-9714115(+)
chr18:9714149-9714749(+)
chr18:9714610-9715210(+)
chr18:9715883-9716483(+)
chr18:9716295-9716895(+)
chr18:9717132-9717732(+)
chr18:9717835-9718435(+)
chr18:9718627-9719227(+)
chr18:9719379-9719979(+)
chr18:9720216-9720816(+)
chr18:9720830-9721430(+)
chr18:9721430-9722030(+)
chr18:9721910-9722510(+)
chr18:9722550-9723150(+)
chr18:9724483-9725083(+)
chr18:9726080-9726680(+)
chr18:9730793-9731393(+)
chr18:9731228-9731828(+)
chr18:9732790-9733390(+)
chr18:9734070-9734670(+)
chr18:9734490-9735090(+)
chr18:9735145-9735745(+)
chr18:9735570-9736170(+)
chr18:9736329-9736929(+)
chr18:9736882-9737482(+)
chr18:9737494-9738094(+)
chr18:9738453-9739053(+)
chr18:9739366-9739966(+)
chr18:9739891-9740491(+)
chr18:9740712-9741312(+)
chr18:9741579-9742179(+)
chr18:9742073-9742673(+)
chr18:9742549-9743149(+)
chr18:9743395-9743995(+)
chr18:9744010-9744610(+)
chr18:9745510-9746110(+)
chr18:9746924-9747524(+)
chr18:9749960-9750560(+)
chr18:9750597-9751197(+)
chr18:9751348-9751948(+)
chr18:9752274-9752874(+)
chr18:9753018-9753618(+)
chr18:9753703-9754303(+)
chr18:9754290-9754890(+)
chr18:9755498-9756098(+)
chr18:9756175-9756775(+)
chr18:9756807-9757407(+)
chr18:9757917-9758517(+)
chr18:9758563-9759163(+)
chr18:9760606-9761206(+)
chr18:9762540-9763140(+)
chr18:9763851-9764451(+)
chr18:9765411-9766011(+)
chr18:9766006-9766606(+)
chr18:9766716-9767316(+)
chr18:9767994-9768594(+)
chr18:9770014-9770614(+)
chr18:9770556-9771156(+)
chr18:9771341-9771941(+)
chr18:9771829-9772429(+)
chr18:9772333-9772933(+)
chr18:9772735-9773335(+)
chr18:9774016-9774616(+)
chr18:9775060-9775660(+)
chr18:9779491-9780091(+)
chr18:9782248-9782848(+)
chr18:9782754-9783354(+)
chr18:9783810-9784410(+)
chr18:9786725-9787325(+)
chr18:9787583-9788183(+)
chr18:9788010-9788610(+)
chr18:9790260-9790860(+)
chr18:9792035-9792635(+)
chr18:9792463-9793063(+)
chr18:9796515-9797115(+)
chr18:9797033-9797633(+)
chr18:9797548-9798148(+)
chr18:9798034-9798634(+)
chr18:9800755-9801355(+)
chr18:9802010-9802610(+)
chr18:9802759-9803359(+)
chr18:9803260-9803860(+)
chr18:9803778-9804378(+)
chr18:9804213-9804813(+)
chr18:9806215-9806815(+)
chr18:9806792-9807392(+)
chr18:9807851-9808451(+)
chr18:9808440-9809040(+)
chr18:9809200-9809800(+)
chr18:9809691-9810291(+)
chr18:9810167-9810767(+)
chr18:9810972-9811572(+)
chr18:9811857-9812457(+)
chr18:9813883-9814483(+)
chr18:9814316-9814916(+)
chr18:9820250-9820850(+)
chr18:9821035-9821635(+)
chr18:9823714-9824314(+)
chr18:9824294-9824894(+)
chr18:9824908-9825508(+)
chr18:9825415-9826015(+)
chr18:9827607-9828207(+)
chr18:9828118-9828718(+)
chr18:9828912-9829512(+)
chr18:9830903-9831503(+)
chr18:9833590-9834190(+)
chr18:9834326-9834926(+)
chr18:9835215-9835815(+)
chr18:9835732-9836332(+)
chr18:9836150-9836750(+)
chr18:9837653-9838253(+)
chr18:9838316-9838916(+)
chr18:9839711-9840311(+)
chr18:9840310-9840910(+)
chr18:9843930-9844530(+)
chr18:9844374-9844974(+)
chr18:9844983-9845583(+)
chr18:9846292-9846892(+)
chr18:9846790-9847390(+)
chr18:9847990-9848590(+)
chr18:9848585-9849185(+)
chr18:9849394-9849994(+)
chr18:9850183-9850783(+)
chr18:9851372-9851972(+)
chr18:9852419-9853019(+)
chr18:9854633-9855233(+)
chr18:9855102-9855702(+)
chr18:9855568-9856168(+)
chr18:9855976-9856576(+)
chr18:9856410-9857010(+)
chr18:9857862-9858462(+)
chr18:9859132-9859732(+)
chr18:9860595-9861195(+)
chr18:9861062-9861662(+)
chr18:9861828-9862428(+)
chr18:9862566-9863166(+)
chr18:9863710-9864310(+)
chr18:9866800-9867400(+)
chr18:9868251-9868851(+)
chr18:9869002-9869602(+)
chr18:9869717-9870317(+)
chr18:9870413-9871013(+)
chr18:9870910-9871510(+)
chr18:9871378-9871978(+)
chr18:9872130-9872730(+)
chr18:9874514-9875114(+)
chr18:9876238-9876838(+)
chr18:9877016-9877616(+)
chr18:9878740-9879340(+)
chr18:9879175-9879775(+)
chr18:9880244-9880844(+)
chr18:9882114-9882714(+)
chr18:9882650-9883250(+)
chr18:9883163-9883763(+)
chr18:9884570-9885170(+)
chr18:9885521-9886121(+)
chr18:9887930-9888530(+)
chr18:9889189-9889789(+)
chr18:9890133-9890733(+)
chr18:9890875-9891475(+)
chr18:9891383-9891983(+)
chr18:9894446-9895046(+)
chr18:9895348-9895948(+)
chr18:9897059-9897659(+)
chr18:9898241-9898841(+)
chr18:9898947-9899547(+)
chr18:9900594-9901194(+)
chr18:9901260-9901860(+)
chr18:9902080-9902680(+)
chr18:9902726-9903326(+)
chr18:9903350-9903950(+)
chr18:9905424-9906024(+)
chr18:9906283-9906883(+)
chr18:9907761-9908361(+)
chr18:9911626-9912226(+)
chr18:9912248-9912848(+)
chr18:9912936-9913536(+)
chr18:9913501-9914101(+)
chr18:9913940-9914540(+)
chr18:9914350-9914950(+)
chr18:9914824-9915424(+)
chr18:9915348-9915948(+)
chr18:9915971-9916571(+)
chr18:9916440-9917040(+)
chr18:9917814-9918414(+)
chr18:9918898-9919498(+)
chr18:9919395-9919995(+)
chr18:9919835-9920435(+)
chr18:9920620-9921220(+)
chr18:9922470-9923070(+)
chr18:9924230-9924830(+)
chr18:9925270-9925870(+)
chr18:9926265-9926865(+)
chr18:9927344-9927944(+)
chr18:9928844-9929444(+)
chr18:9930213-9930813(+)
chr18:9931195-9931795(+)
chr18:9933770-9934370(+)
chr18:9940991-9941591(+)
chr18:9942483-9943083(+)
chr18:9943188-9943788(+)
chr18:9944703-9945303(+)
chr18:9946077-9946677(+)
chr18:9946968-9947568(+)
chr18:9949741-9950341(+)
chr18:9950157-9950757(+)
chr18:9950570-9951170(+)
chr18:9951134-9951734(+)
chr18:9952480-9953080(+)
chr18:9952907-9953507(+)
chr18:9953650-9954250(+)
chr18:9954350-9954950(+)
chr18:9956015-9956615(+)
chr18:9958213-9958813(+)
chr18:9958917-9959517(+)
chr18:9960131-9960731(+)
chr18:9960930-9961530(+)
chr18:9961555-9962155(+)
chr18:9962935-9963535(+)
chr18:9965865-9966465(+)
chr18:9967969-9968569(+)
chr18:9968576-9969176(+)
chr18:9969115-9969715(+)
chr18:9969595-9970195(+)
chr18:9971219-9971819(+)
chr18:9972744-9973344(+)
chr18:9973370-9973970(+)
chr18:9974445-9975045(+)
chr18:9975517-9976117(+)
chr18:9981680-9982280(+)
chr18:9982567-9983167(+)
chr18:9983280-9983880(+)
chr18:9984023-9984623(+)
chr18:9984770-9985370(+)
chr18:9985230-9985830(+)
chr18:9985990-9986590(+)
chr18:9986390-9986990(+)
chr18:9987193-9987793(+)
chr18:9987873-9988473(+)
chr18:9988523-9989123(+)
chr18:9989428-9990028(+)
chr18:9990826-9991426(+)
chr18:9991255-9991855(+)
chr18:9992457-9993057(+)
chr18:9992976-9993576(+)
chr18:9993745-9994345(+)
chr18:9994414-9995014(+)
chr18:9995931-9996531(+)
chr18:10002216-10002816(+)
chr18:10005044-10005644(+)
chr18:10006177-10006777(+)
chr18:10007175-10007775(+)
chr18:10009915-10010515(+)
chr18:10010531-10011131(+)
chr18:10011103-10011703(+)
chr18:10013882-10014482(+)
chr18:10015176-10015776(+)
chr18:10016140-10016740(+)
chr18:10016911-10017511(+)
chr18:10018174-10018774(+)
chr18:10020053-10020653(+)
chr18:10022150-10022750(+)
chr18:10023971-10024571(+)
chr18:10025631-10026231(+)
chr18:10027314-10027914(+)
chr18:10030927-10031527(+)
chr18:10032304-10032904(+)
chr18:10032852-10033452(+)
chr18:10033390-10033990(+)
chr18:10035366-10035966(+)
chr18:10036293-10036893(+)
chr18:10038166-10038766(+)
chr18:10039490-10040090(+)
chr18:10040487-10041087(+)
chr18:10041108-10041708(+)
chr18:10042410-10043010(+)
chr18:10043956-10044556(+)
chr18:10045286-10045886(+)
chr18:10046250-10046850(+)
chr18:10047152-10047752(+)
chr18:10049631-10050231(+)
chr18:10050230-10050830(+)
chr18:10050690-10051290(+)
chr18:10052119-10052719(+)
chr18:10052790-10053390(+)
chr18:10053628-10054228(+)
chr18:10054230-10054830(+)
chr18:10055020-10055620(+)
chr18:10056785-10057385(+)
chr18:10057646-10058246(+)
chr18:10058212-10058812(+)
chr18:10059050-10059650(+)
chr18:10059788-10060388(+)
chr18:10060305-10060905(+)
chr18:10061109-10061709(+)
chr18:10061582-10062182(+)
chr18:10062244-10062844(+)
chr18:10063390-10063990(+)
chr18:10064154-10064754(+)
chr18:10065155-10065755(+)
chr18:10067707-10068307(+)
chr18:10068792-10069392(+)
chr18:10070445-10071045(+)
chr18:10072579-10073179(+)
chr18:10073985-10074585(+)
chr18:10074674-10075274(+)
chr18:10075690-10076290(+)
chr18:10076346-10076946(+)
chr18:10077869-10078469(+)
chr18:10080891-10081491(+)
chr18:10081406-10082006(+)
chr18:10082760-10083360(+)
chr18:10084710-10085310(+)
chr18:10085347-10085947(+)
chr18:10085788-10086388(+)
chr18:10086374-10086974(+)
chr18:10088640-10089240(+)
chr18:10089818-10090418(+)
chr18:10090595-10091195(+)
chr18:10091080-10091680(+)
chr18:10092326-10092926(+)
chr18:10094058-10094658(+)
chr18:10094546-10095146(+)
chr18:10096170-10096770(+)
chr18:10099666-10100266(+)
chr18:10100210-10100810(+)
chr18:10101072-10101672(+)
chr18:10101626-10102226(+)
chr18:10109241-10109841(+)
chr18:10111820-10112420(+)
chr18:10112950-10113550(+)
chr18:10113368-10113968(+)
chr18:10114622-10115222(+)
chr18:10116568-10117168(+)
chr18:10119870-10120470(+)
chr18:10120320-10120920(+)
chr18:10120877-10121477(+)
chr18:10122015-10122615(+)
chr18:10122885-10123485(+)
chr18:10124363-10124963(+)
chr18:10127546-10128146(+)
chr18:10128764-10129364(+)
chr18:10130453-10131053(+)
chr18:10131312-10131912(+)
chr18:10131836-10132436(+)
chr18:10132880-10133480(+)
chr18:10134537-10135137(+)
chr18:10135351-10135951(+)
chr18:10138622-10139222(+)
chr18:10139190-10139790(+)
chr18:10139855-10140455(+)
chr18:10140708-10141308(+)
chr18:10141503-10142103(+)
chr18:10142325-10142925(+)
chr18:10143524-10144124(+)
chr18:10144944-10145544(+)
chr18:10145478-10146078(+)
chr18:10148314-10148914(+)
chr18:10153810-10154410(+)
chr18:10155290-10155890(+)
chr18:10157610-10158210(+)
chr18:10158090-10158690(+)
chr18:10160136-10160736(+)
chr18:10160615-10161215(+)
chr18:10164144-10164744(+)
chr18:10164654-10165254(+)
chr18:10166350-10166950(+)
chr18:10168391-10168991(+)
chr18:10169098-10169698(+)
chr18:10169772-10170372(+)
chr18:10170314-10170914(+)
chr18:10179244-10179844(+)
chr18:10182043-10182643(+)
chr18:10182525-10183125(+)
chr18:10184635-10185235(+)
chr18:10189119-10189719(+)
chr18:10189870-10190470(+)
chr18:10190487-10191087(+)
chr18:10193292-10193892(+)
chr18:10194487-10195087(+)
chr18:10195460-10196060(+)
chr18:10196994-10197594(+)
chr18:10199740-10200340(+)
chr18:10201572-10202172(+)
chr18:10202766-10203366(+)
chr18:10205055-10205655(+)
chr18:10205630-10206230(+)
chr18:10207588-10208188(+)
chr18:10208120-10208720(+)
chr18:10210093-10210693(+)
chr18:10213432-10214032(+)
chr18:10215344-10215944(+)
chr18:10216790-10217390(+)
chr18:10221400-10222000(+)
chr18:10222279-10222879(+)
chr18:10226890-10227490(+)
chr18:10228178-10228778(+)
chr18:10229254-10229854(+)
chr18:10229988-10230588(+)
chr18:10231987-10232587(+)
chr18:10234221-10234821(+)
chr18:10234828-10235428(+)
chr18:10235403-10236003(+)
chr18:10238995-10239595(+)
chr18:10240132-10240732(+)
chr18:10240850-10241450(+)
chr18:10241440-10242040(+)
chr18:10242410-10243010(+)
chr18:10243151-10243751(+)
chr18:10244110-10244710(+)
chr18:10244980-10245580(+)
chr18:10245536-10246136(+)
chr18:10246369-10246969(+)
chr18:10247293-10247893(+)
chr18:10248690-10249290(+)
chr18:10249159-10249759(+)
chr18:10249647-10250247(+)
chr18:10250759-10251359(+)
chr18:10251490-10252090(+)
chr18:10252354-10252954(+)
chr18:10253128-10253728(+)
chr18:10256210-10256810(+)
chr18:10258831-10259431(+)
chr18:10259784-10260384(+)
chr18:10260530-10261130(+)
chr18:10261206-10261806(+)
chr18:10262930-10263530(+)
chr18:10263495-10264095(+)
chr18:10265648-10266248(+)
chr18:10267234-10267834(+)
chr18:10269076-10269676(+)
chr18:10270067-10270667(+)
chr18:10271378-10271978(+)
chr18:10274193-10274793(+)
chr18:10275750-10276350(+)
chr18:10279365-10279965(+)
chr18:10279978-10280578(+)
chr18:10282830-10283430(+)
chr18:10283750-10284350(+)
chr18:10284441-10285041(+)
chr18:10285166-10285766(+)
chr18:10286486-10287086(+)
chr18:10287335-10287935(+)
chr18:10287903-10288503(+)
chr18:10290155-10290755(+)
chr18:10291517-10292117(+)
chr18:10293230-10293830(+)
chr18:10293773-10294373(+)
chr18:10294730-10295330(+)
chr18:10295310-10295910(+)
chr18:10296418-10297018(+)
chr18:10296992-10297592(+)
chr18:10297512-10298112(+)
chr18:10298302-10298902(+)
chr18:10299600-10300200(+)
chr18:10300637-10301237(+)
chr18:10301220-10301820(+)
chr18:10301691-10302291(+)
chr18:10304707-10305307(+)
chr18:10308030-10308630(+)
chr18:10308810-10309410(+)
chr18:10310040-10310640(+)
chr18:10312437-10313037(+)
chr18:10314005-10314605(+)
chr18:10315035-10315635(+)
chr18:10315473-10316073(+)
chr18:10316775-10317375(+)
chr18:10317853-10318453(+)
chr18:10318453-10319053(+)
chr18:10319855-10320455(+)
chr18:10320690-10321290(+)
chr18:10321250-10321850(+)
chr18:10322188-10322788(+)
chr18:10329007-10329607(+)
chr18:10330220-10330820(+)
chr18:10331070-10331670(+)
chr18:10332335-10332935(+)
chr18:10333075-10333675(+)
chr18:10335090-10335690(+)
chr18:10335886-10336486(+)
chr18:10336625-10337225(+)
chr18:10339585-10340185(+)
chr18:10340590-10341190(+)
chr18:10342013-10342613(+)
chr18:10343693-10344293(+)
chr18:10346010-10346610(+)
chr18:10346791-10347391(+)
chr18:10349449-10350049(+)
chr18:10351186-10351786(+)
chr18:10351742-10352342(+)
chr18:10352190-10352790(+)
chr18:10353648-10354248(+)
chr18:10354055-10354655(+)
chr18:10354790-10355390(+)
chr18:10356432-10357032(+)
chr18:10357910-10358510(+)
chr18:10360310-10360910(+)
chr18:10364940-10365540(+)
chr18:10365818-10366418(+)
chr18:10367175-10367775(+)
chr18:10367758-10368358(+)
chr18:10368270-10368870(+)
chr18:10369020-10369620(+)
chr18:10370725-10371325(+)
chr18:10374552-10375152(+)
chr18:10376200-10376800(+)
chr18:10376627-10377227(+)
chr18:10377150-10377750(+)
chr18:10377881-10378481(+)
chr18:10378720-10379320(+)
chr18:10379388-10379988(+)
chr18:10381421-10382021(+)
chr18:10381849-10382449(+)
chr18:10385295-10385895(+)
chr18:10385884-10386484(+)
chr18:10386860-10387460(+)
chr18:10387290-10387890(+)
chr18:10388248-10388848(+)
chr18:10391670-10392270(+)
chr18:10394290-10394890(+)
chr18:10395130-10395730(+)
chr18:10396870-10397470(+)
chr18:10397670-10398270(+)
chr18:10398481-10399081(+)
chr18:10400529-10401129(+)
chr18:10401395-10401995(+)
chr18:10401883-10402483(+)
chr18:10402848-10403448(+)
chr18:10403710-10404310(+)
chr18:10404216-10404816(+)
chr18:10404892-10405492(+)
chr18:10405620-10406220(+)
chr18:10406116-10406716(+)
chr18:10407970-10408570(+)
chr18:10408877-10409477(+)
chr18:10410794-10411394(+)
chr18:10412865-10413465(+)
chr18:10413660-10414260(+)
chr18:10414130-10414730(+)
chr18:10416030-10416630(+)
chr18:10417240-10417840(+)
chr18:10419559-10420159(+)
chr18:10420654-10421254(+)
chr18:10421270-10421870(+)
chr18:10421731-10422331(+)
chr18:10422438-10423038(+)
chr18:10422910-10423510(+)
chr18:10424561-10425161(+)
chr18:10428750-10429350(+)
chr18:10429190-10429790(+)
chr18:10430574-10431174(+)
chr18:10431610-10432210(+)
chr18:10432607-10433207(+)
chr18:10433070-10433670(+)
chr18:10433477-10434077(+)
chr18:10434270-10434870(+)
chr18:10437737-10438337(+)
chr18:10439800-10440400(+)
chr18:10440782-10441382(+)
chr18:10441272-10441872(+)
chr18:10442424-10443024(+)
chr18:10443762-10444362(+)
chr18:10444493-10445093(+)
chr18:10446163-10446763(+)
chr18:10446748-10447348(+)
chr18:10448506-10449106(+)
chr18:10449323-10449923(+)
chr18:10449950-10450550(+)
chr18:10450830-10451430(+)
chr18:10451686-10452286(+)
chr18:10452424-10453024(+)
chr18:10453185-10453785(+)
chr18:10453678-10454278(+)
chr18:10454231-10454831(+)
chr18:10454890-10455490(+)
chr18:10455707-10456307(+)
chr18:10457164-10457764(+)
chr18:10457697-10458297(+)
chr18:10458540-10459140(+)
chr18:10462190-10462790(+)
chr18:10463510-10464110(+)
chr18:10464054-10464654(+)
chr18:10465198-10465798(+)
chr18:10465970-10466570(+)
chr18:10468784-10469384(+)
chr18:10469910-10470510(+)
chr18:10472185-10472785(+)
chr18:10472790-10473390(+)
chr18:10474175-10474775(+)
chr18:10474973-10475573(+)
chr18:10475843-10476443(+)
chr18:10476359-10476959(+)
chr18:10476876-10477476(+)
chr18:10477331-10477931(+)
chr18:10477767-10478367(+)
chr18:10478410-10479010(+)
chr18:10479010-10479610(+)
chr18:10479534-10480134(+)
chr18:10481170-10481770(+)
chr18:10481777-10482377(+)
chr18:10482342-10482942(+)
chr18:10482948-10483548(+)
chr18:10483756-10484356(+)
chr18:10486519-10487119(+)
chr18:10487079-10487679(+)
chr18:10487945-10488545(+)
chr18:10488650-10489250(+)
chr18:10490566-10491166(+)
chr18:10493021-10493621(+)
chr18:10495828-10496428(+)
chr18:10497268-10497868(+)
chr18:10498060-10498660(+)
chr18:10499149-10499749(+)
chr18:10507310-10507910(+)
chr18:10508418-10509018(+)
chr18:10509430-10510030(+)
chr18:10511132-10511732(+)
chr18:10511550-10512150(+)
chr18:10514051-10514651(+)
chr18:10514499-10515099(+)
chr18:10515374-10515974(+)
chr18:10515950-10516550(+)
chr18:10518401-10519001(+)
chr18:10519322-10519922(+)
chr18:10519955-10520555(+)
chr18:10520435-10521035(+)
chr18:10522490-10523090(+)
chr18:10523421-10524021(+)
chr18:10524175-10524775(+)
chr18:10524939-10525539(+)
chr18:10525675-10526275(+)
chr18:10526156-10526756(+)
chr18:10527064-10527664(+)
chr18:10527495-10528095(+)
chr18:10528433-10529033(+)
chr18:10529476-10530076(+)
chr18:10530126-10530726(+)
chr18:10530713-10531313(+)
chr18:10533650-10534250(+)
chr18:10534710-10535310(+)
chr18:10536154-10536754(+)
chr18:10537730-10538330(+)
chr18:10543117-10543717(+)
chr18:10544198-10544798(+)
chr18:10546605-10547205(+)
chr18:10552129-10552729(+)
chr18:10558653-10559253(+)
chr18:10559150-10559750(+)
chr18:10559607-10560207(+)
chr18:10560277-10560877(+)
chr18:10561390-10561990(+)
chr18:10562191-10562791(+)
chr18:10562616-10563216(+)
chr18:10563741-10564341(+)
chr18:10564761-10565361(+)
chr18:10565243-10565843(+)
chr18:10565673-10566273(+)
chr18:10566300-10566900(+)
chr18:10567400-10568000(+)
chr18:10568050-10568650(+)
chr18:10568624-10569224(+)
chr18:10569340-10569940(+)
chr18:10570450-10571050(+)
chr18:10571320-10571920(+)
chr18:10571910-10572510(+)
chr18:10578544-10579144(+)
chr18:10579375-10579975(+)
chr18:10579802-10580402(+)
chr18:10580270-10580870(+)
chr18:10580790-10581390(+)
chr18:10581530-10582130(+)
chr18:10582046-10582646(+)
chr18:10582550-10583150(+)
chr18:10585110-10585710(+)
chr18:10586210-10586810(+)
chr18:10587750-10588350(+)
chr18:10588875-10589475(+)
chr18:10590271-10590871(+)
chr18:10591788-10592388(+)
chr18:10593169-10593769(+)
chr18:10593650-10594250(+)
chr18:10595730-10596330(+)
chr18:10597570-10598170(+)
chr18:10598905-10599505(+)
chr18:10600570-10601170(+)
chr18:10602640-10603240(+)
chr18:10603310-10603910(+)
chr18:10604068-10604668(+)
chr18:10605324-10605924(+)
chr18:10606725-10607325(+)
chr18:10607159-10607759(+)
chr18:10607607-10608207(+)
chr18:10608333-10608933(+)
chr18:10608947-10609547(+)
chr18:10609489-10610089(+)
chr18:10611960-10612560(+)
chr18:10613118-10613718(+)
chr18:10615120-10615720(+)
chr18:10616557-10617157(+)
chr18:10618790-10619390(+)
chr18:10619250-10619850(+)
chr18:10620751-10621351(+)
chr18:10623540-10624140(+)
chr18:10624850-10625450(+)
chr18:10626390-10626990(+)
chr18:10628887-10629487(+)
chr18:10629815-10630415(+)
chr18:10630335-10630935(+)
chr18:10630770-10631370(+)
chr18:10632490-10633090(+)
chr18:10636630-10637230(+)
chr18:10637057-10637657(+)
chr18:10638170-10638770(+)
chr18:10657595-10658195(+)
chr18:10658105-10658705(+)
chr18:10658895-10659495(+)
chr18:10659506-10660106(+)
chr18:10659967-10660567(+)
chr18:10660409-10661009(+)
chr18:10661198-10661798(+)
chr18:10661600-10662200(+)
chr18:10664425-10665025(+)
chr18:10664860-10665460(+)
chr18:10667910-10668510(+)
chr18:10668710-10669310(+)
chr18:10669362-10669962(+)
chr18:10670806-10671406(+)
chr18:10671329-10671929(+)
chr18:10681633-10682233(+)
chr18:10682215-10682815(+)
chr18:10685388-10685988(+)
chr18:10687429-10688029(+)
chr18:10688594-10689194(+)
chr18:10689110-10689710(+)
chr18:10689641-10690241(+)
chr18:10690242-10690842(+)
chr18:10690770-10691370(+)
chr18:10694846-10695446(+)
chr18:10698750-10699350(+)
chr18:10699197-10699797(+)
chr18:10705150-10705750(+)
chr18:10705636-10706236(+)
chr18:10711990-10712590(+)
chr18:10713395-10713995(+)
chr18:10713950-10714550(+)
chr18:10715667-10716267(+)
chr18:10716240-10716840(+)
chr18:10716971-10717571(+)
chr18:10721350-10721950(+)
chr18:10723346-10723946(+)
chr18:10724503-10725103(+)
chr18:10725069-10725669(+)
chr18:10725740-10726340(+)
chr18:10726274-10726874(+)
chr18:10726783-10727383(+)
chr18:10727374-10727974(+)
chr18:10728770-10729370(+)
chr18:10729648-10730248(+)
chr18:10730993-10731593(+)
chr18:10732973-10733573(+)
chr18:10734110-10734710(+)
chr18:10736904-10737504(+)
chr18:10739011-10739611(+)
chr18:10742870-10743470(+)
chr18:10743525-10744125(+)
chr18:10744370-10744970(+)
chr18:10744956-10745556(+)
chr18:10745839-10746439(+)
chr18:10746730-10747330(+)
chr18:10747330-10747930(+)
chr18:10748094-10748694(+)
chr18:10748530-10749130(+)
chr18:10749390-10749990(+)
chr18:10750464-10751064(+)
chr18:10751070-10751670(+)
chr18:10751498-10752098(+)
chr18:10752226-10752826(+)
chr18:10754053-10754653(+)
chr18:10755740-10756340(+)
chr18:10757840-10758440(+)
chr18:10759079-10759679(+)
chr18:10759700-10760300(+)
chr18:10761710-10762310(+)
chr18:10762243-10762843(+)
chr18:10768295-10768895(+)
chr18:10770956-10771556(+)
chr18:10771400-10772000(+)
chr18:10771970-10772570(+)
chr18:10773315-10773915(+)
chr18:10773740-10774340(+)
chr18:10774870-10775470(+)
chr18:10775510-10776110(+)
chr18:10776381-10776981(+)
chr18:10776963-10777563(+)
chr18:10777470-10778070(+)
chr18:10777910-10778510(+)
chr18:10778640-10779240(+)
chr18:10779330-10779930(+)
chr18:10780430-10781030(+)
chr18:10781615-10782215(+)
chr18:10782790-10783390(+)
chr18:10783410-10784010(+)
chr18:10783921-10784521(+)
chr18:10784495-10785095(+)
chr18:10785110-10785710(+)
chr18:10785670-10786270(+)
chr18:10786523-10787123(+)
chr18:10787209-10787809(+)
chr18:10787630-10788230(+)
chr18:10788590-10789190(+)
chr18:10789043-10789643(+)
chr18:10790500-10791100(+)
chr18:10791154-10791754(+)
chr18:10792096-10792696(+)
chr18:10793881-10794481(+)
chr18:10794613-10795213(+)
chr18:10797776-10798376(+)
chr18:10798712-10799312(+)
chr18:10799450-10800050(+)
chr18:10800586-10801186(+)
chr18:10801250-10801850(+)
chr18:10802890-10803490(+)
chr18:10803698-10804298(+)
chr18:10804124-10804724(+)
chr18:10805652-10806252(+)
chr18:10806926-10807526(+)
chr18:10814376-10814976(+)
chr18:10819982-10820582(+)
chr18:10820563-10821163(+)
chr18:10822352-10822952(+)
chr18:10833530-10834130(+)
chr18:10834508-10835108(+)
chr18:10835172-10835772(+)
chr18:10835780-10836380(+)
chr18:10837970-10838570(+)
chr18:10838457-10839057(+)
chr18:10839361-10839961(+)
chr18:10840626-10841226(+)
chr18:10841101-10841701(+)
chr18:10842713-10843313(+)
chr18:10843420-10844020(+)
chr18:10846789-10847389(+)
chr18:10847305-10847905(+)
chr18:10847745-10848345(+)
chr18:10848360-10848960(+)
chr18:10849260-10849860(+)
chr18:10850117-10850717(+)
chr18:10850836-10851436(+)
chr18:10851657-10852257(+)
chr18:10852448-10853048(+)
chr18:10852870-10853470(+)
chr18:10853553-10854153(+)
chr18:10856033-10856633(+)
chr18:10856838-10857438(+)
chr18:10859293-10859893(+)
chr18:10860301-10860901(+)
chr18:10860848-10861448(+)
chr18:10862250-10862850(+)
chr18:10862960-10863560(+)
chr18:10863678-10864278(+)
chr18:10864630-10865230(+)
chr18:10866490-10867090(+)
chr18:10867820-10868420(+)
chr18:10868550-10869150(+)
chr18:10870090-10870690(+)
chr18:10870813-10871413(+)
chr18:10871702-10872302(+)
chr18:10872173-10872773(+)
chr18:10873970-10874570(+)
chr18:10875506-10876106(+)
chr18:10877908-10878508(+)
chr18:10878591-10879191(+)
chr18:10881150-10881750(+)
chr18:10889930-10890530(+)
chr18:10890370-10890970(+)
chr18:10892679-10893279(+)
chr18:10893089-10893689(+)
chr18:10893650-10894250(+)
chr18:10894340-10894940(+)
chr18:10895877-10896477(+)
chr18:10896697-10897297(+)
chr18:10898574-10899174(+)
chr18:10899421-10900021(+)
chr18:10900327-10900927(+)
chr18:10901247-10901847(+)
chr18:10903110-10903710(+)
chr18:10904110-10904710(+)
chr18:10908630-10909230(+)
chr18:10912760-10913360(+)
chr18:10913830-10914430(+)
chr18:10914418-10915018(+)
chr18:10916210-10916810(+)
chr18:10916788-10917388(+)
chr18:10917458-10918058(+)
chr18:10919731-10920331(+)
chr18:10920249-10920849(+)
chr18:10921190-10921790(+)
chr18:10921830-10922430(+)
chr18:10922382-10922982(+)
chr18:10923064-10923664(+)
chr18:10923573-10924173(+)
chr18:10923990-10924590(+)
chr18:10924530-10925130(+)
chr18:10925448-10926048(+)
chr18:10925891-10926491(+)
chr18:10926691-10927291(+)
chr18:10927237-10927837(+)
chr18:10927953-10928553(+)
chr18:10928752-10929352(+)
chr18:10929260-10929860(+)
chr18:10929925-10930525(+)
chr18:10933610-10934210(+)
chr18:10934430-10935030(+)
chr18:10936166-10936766(+)
chr18:10936617-10937217(+)
chr18:10942890-10943490(+)
chr18:10944330-10944930(+)
chr18:10945883-10946483(+)
chr18:10946310-10946910(+)
chr18:10948429-10949029(+)
chr18:10949460-10950060(+)
chr18:10950086-10950686(+)
chr18:10950824-10951424(+)
chr18:10951300-10951900(+)
chr18:10951897-10952497(+)
chr18:10953597-10954197(+)
chr18:10954418-10955018(+)
chr18:10955047-10955647(+)
chr18:10957594-10958194(+)
chr18:10958040-10958640(+)
chr18:10958650-10959250(+)
chr18:10963573-10964173(+)
chr18:10964438-10965038(+)
chr18:10965046-10965646(+)
chr18:10965870-10966470(+)
chr18:10970230-10970830(+)
chr18:10970780-10971380(+)
chr18:10971556-10972156(+)
chr18:10973705-10974305(+)
chr18:10974382-10974982(+)
chr18:10975780-10976380(+)
chr18:10979670-10980270(+)
chr18:10980170-10980770(+)
chr18:10984162-10984762(+)
chr18:10985710-10986310(+)
chr18:10995480-10996080(+)
chr18:10996170-10996770(+)
chr18:10998740-10999340(+)
chr18:10999965-11000565(+)
chr18:11000370-11000970(+)
chr18:11002178-11002778(+)
chr18:11002690-11003290(+)
chr18:11004206-11004806(+)
chr18:11004867-11005467(+)
chr18:11005465-11006065(+)
chr18:11005996-11006596(+)
chr18:11008390-11008990(+)
chr18:11008944-11009544(+)
chr18:11015460-11016060(+)
chr18:11019485-11020085(+)
chr18:11020100-11020700(+)
chr18:11020675-11021275(+)
chr18:11021452-11022052(+)
chr18:11023890-11024490(+)
chr18:11025128-11025728(+)
chr18:11025603-11026203(+)
chr18:11026425-11027025(+)
chr18:11027643-11028243(+)
chr18:11028530-11029130(+)
chr18:11030666-11031266(+)
chr18:11033800-11034400(+)
chr18:11034758-11035358(+)
chr18:11035223-11035823(+)
chr18:11035955-11036555(+)
chr18:11037748-11038348(+)
chr18:11040708-11041308(+)
chr18:11041176-11041776(+)
chr18:11042087-11042687(+)
chr18:11043610-11044210(+)
chr18:11044430-11045030(+)
chr18:11045440-11046040(+)
chr18:11045992-11046592(+)
chr18:11046396-11046996(+)
chr18:11047017-11047617(+)
chr18:11047834-11048434(+)
chr18:11050977-11051577(+)
chr18:11052119-11052719(+)
chr18:11052677-11053277(+)
chr18:11054420-11055020(+)
chr18:11055642-11056242(+)
chr18:11057090-11057690(+)
chr18:11064011-11064611(+)
chr18:11065924-11066524(+)
chr18:11071225-11071825(+)
chr18:11072510-11073110(+)
chr18:11073130-11073730(+)
chr18:11074799-11075399(+)
chr18:11076130-11076730(+)
chr18:11077630-11078230(+)
chr18:11078370-11078970(+)
chr18:11079370-11079970(+)
chr18:11080920-11081520(+)
chr18:11083450-11084050(+)
chr18:11087670-11088270(+)
chr18:11089241-11089841(+)
chr18:11090085-11090685(+)
chr18:11091652-11092252(+)
chr18:11092710-11093310(+)
chr18:11094260-11094860(+)
chr18:11095073-11095673(+)
chr18:11095490-11096090(+)
chr18:11096492-11097092(+)
chr18:11097117-11097717(+)
chr18:11098426-11099026(+)
chr18:11101612-11102212(+)
chr18:11103470-11104070(+)
chr18:11104253-11104853(+)
chr18:11104790-11105390(+)
chr18:11105406-11106006(+)
chr18:11106750-11107350(+)
chr18:11107560-11108160(+)
chr18:11108769-11109369(+)
chr18:11110310-11110910(+)
chr18:11110900-11111500(+)
chr18:11112222-11112822(+)
chr18:11113070-11113670(+)
chr18:11113877-11114477(+)
chr18:11114586-11115186(+)
chr18:11115172-11115772(+)
chr18:11118070-11118670(+)
chr18:11119762-11120362(+)
chr18:11120263-11120863(+)
chr18:11121391-11121991(+)
chr18:11123962-11124562(+)
chr18:11125343-11125943(+)
chr18:11125790-11126390(+)
chr18:11130710-11131310(+)
chr18:11134950-11135550(+)
chr18:11136143-11136743(+)
chr18:11137260-11137860(+)
chr18:11143610-11144210(+)
chr18:11145510-11146110(+)
chr18:11146200-11146800(+)
chr18:11146669-11147269(+)
chr18:11147348-11147948(+)
chr18:11148000-11148600(+)
chr18:11148495-11149095(+)
chr18:11149269-11149869(+)
chr18:11149915-11150515(+)
chr18:11150840-11151440(+)
chr18:11153170-11153770(+)
chr18:11154258-11154858(+)
chr18:11155077-11155677(+)
chr18:11158430-11159030(+)
chr18:11159760-11160360(+)
chr18:11160210-11160810(+)
chr18:11162790-11163390(+)
chr18:11163519-11164119(+)
chr18:11167680-11168280(+)
chr18:11174059-11174659(+)
chr18:11174620-11175220(+)
chr18:11175259-11175859(+)
chr18:11175801-11176401(+)
chr18:11176390-11176990(+)
chr18:11177311-11177911(+)
chr18:11178893-11179493(+)
chr18:11180009-11180609(+)
chr18:11180660-11181260(+)
chr18:11182490-11183090(+)
chr18:11183517-11184117(+)
chr18:11185390-11185990(+)
chr18:11190590-11191190(+)
chr18:11191158-11191758(+)
chr18:11196455-11197055(+)
chr18:11199510-11200110(+)
chr18:11201430-11202030(+)
chr18:11202470-11203070(+)
chr18:11202870-11203470(+)
chr18:11204110-11204710(+)
chr18:11204770-11205370(+)
chr18:11205860-11206460(+)
chr18:11210990-11211590(+)
chr18:11211456-11212056(+)
chr18:11212760-11213360(+)
chr18:11214370-11214970(+)
chr18:11215139-11215739(+)
chr18:11216330-11216930(+)
chr18:11216930-11217530(+)
chr18:11219241-11219841(+)
chr18:11219690-11220290(+)
chr18:11220391-11220991(+)
chr18:11220828-11221428(+)
chr18:11224050-11224650(+)
chr18:11226830-11227430(+)
chr18:11229175-11229775(+)
chr18:11232795-11233395(+)
chr18:11235610-11236210(+)
chr18:11236751-11237351(+)
chr18:11237370-11237970(+)
chr18:11245780-11246380(+)
chr18:11246542-11247142(+)
chr18:11247658-11248258(+)
chr18:11248170-11248770(+)
chr18:11249322-11249922(+)
chr18:11251647-11252247(+)
chr18:11254330-11254930(+)
chr18:11257287-11257887(+)
chr18:11258050-11258650(+)
chr18:11259345-11259945(+)
chr18:11260659-11261259(+)
chr18:11261106-11261706(+)
chr18:11264053-11264653(+)
chr18:11265470-11266070(+)
chr18:11266947-11267547(+)
chr18:11268002-11268602(+)
chr18:11268640-11269240(+)
chr18:11269136-11269736(+)
chr18:11271858-11272458(+)
chr18:11272300-11272900(+)
chr18:11274081-11274681(+)
chr18:11274970-11275570(+)
chr18:11276690-11277290(+)
chr18:11278270-11278870(+)
chr18:11279313-11279913(+)
chr18:11280950-11281550(+)
chr18:11283458-11284058(+)
chr18:11284188-11284788(+)
chr18:11284690-11285290(+)
chr18:11285270-11285870(+)
chr18:11286300-11286900(+)
chr18:11288279-11288879(+)
chr18:11289110-11289710(+)
chr18:11290605-11291205(+)
chr18:11291538-11292138(+)
chr18:11293790-11294390(+)
chr18:11296848-11297448(+)
chr18:11302775-11303375(+)
chr18:11304800-11305400(+)
chr18:11305362-11305962(+)
chr18:11307578-11308178(+)
chr18:11308424-11309024(+)
chr18:11309097-11309697(+)
chr18:11309610-11310210(+)
chr18:11310386-11310986(+)
chr18:11311080-11311680(+)
chr18:11312620-11313220(+)
chr18:11316430-11317030(+)
chr18:11320400-11321000(+)
chr18:11320903-11321503(+)
chr18:11321856-11322456(+)
chr18:11322591-11323191(+)
chr18:11323277-11323877(+)
chr18:11323990-11324590(+)
chr18:11324430-11325030(+)
chr18:11325104-11325704(+)
chr18:11325916-11326516(+)
chr18:11326890-11327490(+)
chr18:11327522-11328122(+)
chr18:11330670-11331270(+)
chr18:11333250-11333850(+)
chr18:11333650-11334250(+)
chr18:11334070-11334670(+)
chr18:11336151-11336751(+)
chr18:11339119-11339719(+)
chr18:11339670-11340270(+)
chr18:11340230-11340830(+)
chr18:11342170-11342770(+)
chr18:11343020-11343620(+)
chr18:11347810-11348410(+)
chr18:11349130-11349730(+)
chr18:11353970-11354570(+)
chr18:11355510-11356110(+)
chr18:11361000-11361600(+)
chr18:11361790-11362390(+)
chr18:11362760-11363360(+)
chr18:11363970-11364570(+)
chr18:11364830-11365430(+)
chr18:11365595-11366195(+)
chr18:11366345-11366945(+)
chr18:11367177-11367777(+)
chr18:11367960-11368560(+)
chr18:11368670-11369270(+)
chr18:11369418-11370018(+)
chr18:11370870-11371470(+)
chr18:11372064-11372664(+)
chr18:11374584-11375184(+)
chr18:11377650-11378250(+)
chr18:11379570-11380170(+)
chr18:11380390-11380990(+)
chr18:11381630-11382230(+)
chr18:11383266-11383866(+)
chr18:11387769-11388369(+)
chr18:11388530-11389130(+)
chr18:11389187-11389787(+)
chr18:11391539-11392139(+)
chr18:11392172-11392772(+)
chr18:11393004-11393604(+)
chr18:11393416-11394016(+)
chr18:11398568-11399168(+)
chr18:11400601-11401201(+)
chr18:11404680-11405280(+)
chr18:11407813-11408413(+)
chr18:11408568-11409168(+)
chr18:11409252-11409852(+)
chr18:11410898-11411498(+)
chr18:11411542-11412142(+)
chr18:11412190-11412790(+)
chr18:11412731-11413331(+)
chr18:11413350-11413950(+)
chr18:11415710-11416310(+)
chr18:11419256-11419856(+)
chr18:11423158-11423758(+)
chr18:11425048-11425648(+)
chr18:11427270-11427870(+)
chr18:11429772-11430372(+)
chr18:11432258-11432858(+)
chr18:11436952-11437552(+)
chr18:11437390-11437990(+)
chr18:11447597-11448197(+)
chr18:11448250-11448850(+)
chr18:11450270-11450870(+)
chr18:11453054-11453654(+)
chr18:11453864-11454464(+)
chr18:11456260-11456860(+)
chr18:11457245-11457845(+)
chr18:11459350-11459950(+)
chr18:11462194-11462794(+)
chr18:11464040-11464640(+)
chr18:11467434-11468034(+)
chr18:11468456-11469056(+)
chr18:11469861-11470461(+)
chr18:11470829-11471429(+)
chr18:11471640-11472240(+)
chr18:11478895-11479495(+)
chr18:11479530-11480130(+)
chr18:11480590-11481190(+)
chr18:11482160-11482760(+)
chr18:11482910-11483510(+)
chr18:11484350-11484950(+)
chr18:11485410-11486010(+)
chr18:11486030-11486630(+)
chr18:11487266-11487866(+)
chr18:11488086-11488686(+)
chr18:11489505-11490105(+)
chr18:11490398-11490998(+)
chr18:11494041-11494641(+)
chr18:11495330-11495930(+)
chr18:11496464-11497064(+)
chr18:11497482-11498082(+)
chr18:11498731-11499331(+)
chr18:11499750-11500350(+)
chr18:11500355-11500955(+)
chr18:11501251-11501851(+)
chr18:11502261-11502861(+)
chr18:11504838-11505438(+)
chr18:11505890-11506490(+)
chr18:11506766-11507366(+)
chr18:11511396-11511996(+)
chr18:11512026-11512626(+)
chr18:11512523-11513123(+)
chr18:11514263-11514863(+)
chr18:11514950-11515550(+)
chr18:11515350-11515950(+)
chr18:11516888-11517488(+)
chr18:11517590-11518190(+)
chr18:11518250-11518850(+)
chr18:11518961-11519561(+)
chr18:11520433-11521033(+)
chr18:11521768-11522368(+)
chr18:11522851-11523451(+)
chr18:11523659-11524259(+)
chr18:11526575-11527175(+)
chr18:11529001-11529601(+)
chr18:11529430-11530030(+)
chr18:11532630-11533230(+)
chr18:11533311-11533911(+)
chr18:11533840-11534440(+)
chr18:11535930-11536530(+)
chr18:11539860-11540460(+)
chr18:11541112-11541712(+)
chr18:11544061-11544661(+)
chr18:11548374-11548974(+)
chr18:11548847-11549447(+)
chr18:11550854-11551454(+)
chr18:11552570-11553170(+)
chr18:11553208-11553808(+)
chr18:11555510-11556110(+)
chr18:11556830-11557430(+)
chr18:11557620-11558220(+)
chr18:11560025-11560625(+)
chr18:11561185-11561785(+)
chr18:11563080-11563680(+)
chr18:11565650-11566250(+)
chr18:11566389-11566989(+)
chr18:11567470-11568070(+)
chr18:11568030-11568630(+)
chr18:11569963-11570563(+)
chr18:11570664-11571264(+)
chr18:11572103-11572703(+)
chr18:11573250-11573850(+)
chr18:11577507-11578107(+)
chr18:11578890-11579490(+)
chr18:11579590-11580190(+)
chr18:11580550-11581150(+)
chr18:11581114-11581714(+)
chr18:11586118-11586718(+)
chr18:11586770-11587370(+)
chr18:11587330-11587930(+)
chr18:11587821-11588421(+)
chr18:11588268-11588868(+)
chr18:11589160-11589760(+)
chr18:11590355-11590955(+)
chr18:11590802-11591402(+)
chr18:11591834-11592434(+)
chr18:11598550-11599150(+)
chr18:11599395-11599995(+)
chr18:11600265-11600865(+)
chr18:11606230-11606830(+)
chr18:11607211-11607811(+)
chr18:11607792-11608392(+)
chr18:11608196-11608796(+)
chr18:11609233-11609833(+)
chr18:11609769-11610369(+)
chr18:11610830-11611430(+)
chr18:11613994-11614594(+)
chr18:11614709-11615309(+)
chr18:11617100-11617700(+)
chr18:11626625-11627225(+)
chr18:11638900-11639500(+)
chr18:11640755-11641355(+)
chr18:11641213-11641813(+)
chr18:11644253-11644853(+)
chr18:11647365-11647965(+)
chr18:11649810-11650410(+)
chr18:11652150-11652750(+)
chr18:11653408-11654008(+)
chr18:11654419-11655019(+)
chr18:11655199-11655799(+)
chr18:11655610-11656210(+)
chr18:11657341-11657941(+)
chr18:11658834-11659434(+)
chr18:11661332-11661932(+)
chr18:11663210-11663810(+)
chr18:11666214-11666814(+)
chr18:11666832-11667432(+)
chr18:11667850-11668450(+)
chr18:11668593-11669193(+)
chr18:11669164-11669764(+)
chr18:11669586-11670186(+)
chr18:11670845-11671445(+)
chr18:11673413-11674013(+)
chr18:11676270-11676870(+)
chr18:11676802-11677402(+)
chr18:11677875-11678475(+)
chr18:11688847-11689447(+)
chr18:11689464-11690064(+)
chr18:11689970-11690570(+)
chr18:11693050-11693650(+)
chr18:11693910-11694510(+)
chr18:11696850-11697450(+)
chr18:11697270-11697870(+)
chr18:11697833-11698433(+)
chr18:11701398-11701998(+)
chr18:11702065-11702665(+)
chr18:11703540-11704140(+)
chr18:11707743-11708343(+)
chr18:11711850-11712450(+)
chr18:11713823-11714423(+)
chr18:11714286-11714886(+)
chr18:11716835-11717435(+)
chr18:11719585-11720185(+)
chr18:11720296-11720896(+)
chr18:11722980-11723580(+)
chr18:11723580-11724180(+)
chr18:11724780-11725380(+)
chr18:11726469-11727069(+)
chr18:11728147-11728747(+)
chr18:11729466-11730066(+)
chr18:11732854-11733454(+)
chr18:11733429-11734029(+)
chr18:11736549-11737149(+)
chr18:11737611-11738211(+)
chr18:11739670-11740270(+)
chr18:11740292-11740892(+)
chr18:11741411-11742011(+)
chr18:11741835-11742435(+)
chr18:11742253-11742853(+)
chr18:11742930-11743530(+)
chr18:11743470-11744070(+)
chr18:11744450-11745050(+)
chr18:11746330-11746930(+)
chr18:11746850-11747450(+)
chr18:11747462-11748062(+)
chr18:11749528-11750128(+)
chr18:11750759-11751359(+)
chr18:11751266-11751866(+)
chr18:11751672-11752272(+)
chr18:11752270-11752870(+)
chr18:11753207-11753807(+)
chr18:11753870-11754470(+)
chr18:11755420-11756020(+)
chr18:11757004-11757604(+)
chr18:11760050-11760650(+)
chr18:11760726-11761326(+)
chr18:11761452-11762052(+)
chr18:11763551-11764151(+)
chr18:11765415-11766015(+)
chr18:11765996-11766596(+)
chr18:11767813-11768413(+)
chr18:11769075-11769675(+)
chr18:11774290-11774890(+)
chr18:11775698-11776298(+)
chr18:11779940-11780540(+)
chr18:11780650-11781250(+)
chr18:11783610-11784210(+)
chr18:11784190-11784790(+)
chr18:11784630-11785230(+)
chr18:11785568-11786168(+)
chr18:11787966-11788566(+)
chr18:11789080-11789680(+)
chr18:11789665-11790265(+)
chr18:11790109-11790709(+)
chr18:11791022-11791622(+)
chr18:11792583-11793183(+)
chr18:11793730-11794330(+)
chr18:11795658-11796258(+)
chr18:11798166-11798766(+)
chr18:11800756-11801356(+)
chr18:11801490-11802090(+)
chr18:11802040-11802640(+)
chr18:11806588-11807188(+)
chr18:11807157-11807757(+)
chr18:11807880-11808480(+)
chr18:11808364-11808964(+)
chr18:11809350-11809950(+)
chr18:11809772-11810372(+)
chr18:11810470-11811070(+)
chr18:11810946-11811546(+)
chr18:11813470-11814070(+)
chr18:11817072-11817672(+)
chr18:11818531-11819131(+)
chr18:11819834-11820434(+)
chr18:11820689-11821289(+)
chr18:11821628-11822228(+)
chr18:11822435-11823035(+)
chr18:11823000-11823600(+)
chr18:11823422-11824022(+)
chr18:11826030-11826630(+)
chr18:11826704-11827304(+)
chr18:11828941-11829541(+)
chr18:11829359-11829959(+)
chr18:11830510-11831110(+)
chr18:11831480-11832080(+)
chr18:11831928-11832528(+)
chr18:11835870-11836470(+)
chr18:11836835-11837435(+)
chr18:11839435-11840035(+)
chr18:11840386-11840986(+)
chr18:11842393-11842993(+)
chr18:11844314-11844914(+)
chr18:11845517-11846117(+)
chr18:11847955-11848555(+)
chr18:11848920-11849520(+)
chr18:11849850-11850450(+)
chr18:11850266-11850866(+)
chr18:11850951-11851551(+)
chr18:11851629-11852229(+)
chr18:11852919-11853519(+)
chr18:11853408-11854008(+)
chr18:11854563-11855163(+)
chr18:11855938-11856538(+)
chr18:11856713-11857313(+)
chr18:11857250-11857850(+)
chr18:11857805-11858405(+)
chr18:11858448-11859048(+)
chr18:11859237-11859837(+)
chr18:11859808-11860408(+)
chr18:11860560-11861160(+)
chr18:11861706-11862306(+)
chr18:11862418-11863018(+)
chr18:11864350-11864950(+)
chr18:11866596-11867196(+)
chr18:11868113-11868713(+)
chr18:11868590-11869190(+)
chr18:11871352-11871952(+)
chr18:11872394-11872994(+)
chr18:11873371-11873971(+)
chr18:11874570-11875170(+)
chr18:11877466-11878066(+)
chr18:11879313-11879913(+)
chr18:11880498-11881098(+)
chr18:11882450-11883050(+)
chr18:11883040-11883640(+)
chr18:11883699-11884299(+)
chr18:11884355-11884955(+)
chr18:11885234-11885834(+)
chr18:11886368-11886968(+)
chr18:11887455-11888055(+)
chr18:11889150-11889750(+)
chr18:11891310-11891910(+)
chr18:11892270-11892870(+)
chr18:11893774-11894374(+)
chr18:11895337-11895937(+)
chr18:11896190-11896790(+)
chr18:11901740-11902340(+)
chr18:11902529-11903129(+)
chr18:11905485-11906085(+)
chr18:11906996-11907596(+)
chr18:11907471-11908071(+)
chr18:11908163-11908763(+)
chr18:11908797-11909397(+)
chr18:11909368-11909968(+)
chr18:11912670-11913270(+)
chr18:11913392-11913992(+)
chr18:11913945-11914545(+)
chr18:11915750-11916350(+)
chr18:11916400-11917000(+)
chr18:11916848-11917448(+)
chr18:11919396-11919996(+)
chr18:11921750-11922350(+)
chr18:11923360-11923960(+)
chr18:11924982-11925582(+)
chr18:11925656-11926256(+)
chr18:11927403-11928003(+)
chr18:11928170-11928770(+)
chr18:11929048-11929648(+)
chr18:11930175-11930775(+)
chr18:11930675-11931275(+)
chr18:11935893-11936493(+)
chr18:11936332-11936932(+)
chr18:11937135-11937735(+)
chr18:11937779-11938379(+)
chr18:11940850-11941450(+)
chr18:11942210-11942810(+)
chr18:11942616-11943216(+)
chr18:11946020-11946620(+)
chr18:11946682-11947282(+)
chr18:11947119-11947719(+)
chr18:11947561-11948161(+)
chr18:11948788-11949388(+)
chr18:11950710-11951310(+)
chr18:11951355-11951955(+)
chr18:11951944-11952544(+)
chr18:11953002-11953602(+)
chr18:11954268-11954868(+)
chr18:11954690-11955290(+)
chr18:11955449-11956049(+)
chr18:11956620-11957220(+)
chr18:11957489-11958089(+)
chr18:11958210-11958810(+)
chr18:11960734-11961334(+)
chr18:11962520-11963120(+)
chr18:11963882-11964482(+)
chr18:11967915-11968515(+)
chr18:11968535-11969135(+)
chr18:11970300-11970900(+)
chr18:11970850-11971450(+)
chr18:11972285-11972885(+)
chr18:11973330-11973930(+)
chr18:11974710-11975310(+)
chr18:11975690-11976290(+)
chr18:11976763-11977363(+)
chr18:11978126-11978726(+)
chr18:11978963-11979563(+)
chr18:11979764-11980364(+)
chr18:11980286-11980886(+)
chr18:11980837-11981437(+)
chr18:11981746-11982346(+)
chr18:11982894-11983494(+)
chr18:11983469-11984069(+)
chr18:11985230-11985830(+)
chr18:11985690-11986290(+)
chr18:11986870-11987470(+)
chr18:11987489-11988089(+)
chr18:11988495-11989095(+)
chr18:11989886-11990486(+)
chr18:11990550-11991150(+)
chr18:11991197-11991797(+)
chr18:11992333-11992933(+)
chr18:11993378-11993978(+)
chr18:11994224-11994824(+)
chr18:11994651-11995251(+)
chr18:11995289-11995889(+)
chr18:11995772-11996372(+)
chr18:11997430-11998030(+)
chr18:11998125-11998725(+)
chr18:11998616-11999216(+)
chr18:11999193-11999793(+)
chr18:12000171-12000771(+)
chr18:12001393-12001993(+)
chr18:12003803-12004403(+)
chr18:12005075-12005675(+)
chr18:12005628-12006228(+)
chr18:12006087-12006687(+)
chr18:12006510-12007110(+)
chr18:12008143-12008743(+)
chr18:12008610-12009210(+)
chr18:12009344-12009944(+)
chr18:12010162-12010762(+)
chr18:12011216-12011816(+)
chr18:12011729-12012329(+)
chr18:12012444-12013044(+)
chr18:12013314-12013914(+)
chr18:12014932-12015532(+)
chr18:12015541-12016141(+)
chr18:12015955-12016555(+)
chr18:12016996-12017596(+)
chr18:12021214-12021814(+)
chr18:12023310-12023910(+)
chr18:12024432-12025032(+)
chr18:12026455-12027055(+)
chr18:12027030-12027630(+)
chr18:12027982-12028582(+)
chr18:12028492-12029092(+)
chr18:12029879-12030479(+)
chr18:12030463-12031063(+)
chr18:12030930-12031530(+)
chr18:12031716-12032316(+)
chr18:12032500-12033100(+)
chr18:12032973-12033573(+)
chr18:12033501-12034101(+)
chr18:12034383-12034983(+)
chr18:12034970-12035570(+)
chr18:12035490-12036090(+)
chr18:12036281-12036881(+)
chr18:12036980-12037580(+)
chr18:12038116-12038716(+)
chr18:12038816-12039416(+)
chr18:12039490-12040090(+)
chr18:12040960-12041560(+)
chr18:12041445-12042045(+)
chr18:12043819-12044419(+)
chr18:12044492-12045092(+)
chr18:12045302-12045902(+)
chr18:12046237-12046837(+)
chr18:12046769-12047369(+)
chr18:12048591-12049191(+)
chr18:12050150-12050750(+)
chr18:12050976-12051576(+)
chr18:12051704-12052304(+)
chr18:12052742-12053342(+)
chr18:12053185-12053785(+)
chr18:12055960-12056560(+)
chr18:12056705-12057305(+)
chr18:12057507-12058107(+)
chr18:12059245-12059845(+)
chr18:12059830-12060430(+)
chr18:12060368-12060968(+)
chr18:12061557-12062157(+)
chr18:12063262-12063862(+)
chr18:12063967-12064567(+)
chr18:12064475-12065075(+)
chr18:12065300-12065900(+)
chr18:12066833-12067433(+)
chr18:12067511-12068111(+)
chr18:12068308-12068908(+)
chr18:12068816-12069416(+)
chr18:12069280-12069880(+)
chr18:12071970-12072570(+)
chr18:12074675-12075275(+)
chr18:12075945-12076545(+)
chr18:12076372-12076972(+)
chr18:12077603-12078203(+)
chr18:12078585-12079185(+)
chr18:12079611-12080211(+)
chr18:12085028-12085628(+)
chr18:12086141-12086741(+)
chr18:12087501-12088101(+)
chr18:12088126-12088726(+)
chr18:12088608-12089208(+)
chr18:12089050-12089650(+)
chr18:12090430-12091030(+)
chr18:12091661-12092261(+)
chr18:12092623-12093223(+)
chr18:12093384-12093984(+)
chr18:12093810-12094410(+)
chr18:12094529-12095129(+)
chr18:12095670-12096270(+)
chr18:12096279-12096879(+)
chr18:12098310-12098910(+)
chr18:12101965-12102565(+)
chr18:12102650-12103250(+)
chr18:12106450-12107050(+)
chr18:12110270-12110870(+)
chr18:12114110-12114710(+)
chr18:12117050-12117650(+)
chr18:12118670-12119270(+)
chr18:12119250-12119850(+)
chr18:12121116-12121716(+)
chr18:12121611-12122211(+)
chr18:12125685-12126285(+)
chr18:12133185-12133785(+)
chr18:12140666-12141266(+)
chr18:12143140-12143740(+)
chr18:12143564-12144164(+)
chr18:12147475-12148075(+)
chr18:12148880-12149480(+)
chr18:12149318-12149918(+)
chr18:12149910-12150510(+)
chr18:12152620-12153220(+)
chr18:12154290-12154890(+)
chr18:12155060-12155660(+)
chr18:12155847-12156447(+)
chr18:12157790-12158390(+)
chr18:12159347-12159947(+)
chr18:12160192-12160792(+)
chr18:12160670-12161270(+)
chr18:12162678-12163278(+)
chr18:12172230-12172830(+)
chr18:12174950-12175550(+)
chr18:12177050-12177650(+)
chr18:12181810-12182410(+)
chr18:12188290-12188890(+)
chr18:12189740-12190340(+)
chr18:12190812-12191412(+)
chr18:12192130-12192730(+)
chr18:12196482-12197082(+)
chr18:12198675-12199275(+)
chr18:12199435-12200035(+)
chr18:12200109-12200709(+)
chr18:12208165-12208765(+)
chr18:12208901-12209501(+)
chr18:12213392-12213992(+)
chr18:12214503-12215103(+)
chr18:12215080-12215680(+)
chr18:12215834-12216434(+)
chr18:12216260-12216860(+)
chr18:12218509-12219109(+)
chr18:12221969-12222569(+)
chr18:12222646-12223246(+)
chr18:12225591-12226191(+)
chr18:12227496-12228096(+)
chr18:12228270-12228870(+)
chr18:12229690-12230290(+)
chr18:12231059-12231659(+)
chr18:12233295-12233895(+)
chr18:12236683-12237283(+)
chr18:12237088-12237688(+)
chr18:12238752-12239352(+)
chr18:12239332-12239932(+)
chr18:12240133-12240733(+)
chr18:12241022-12241622(+)
chr18:12243201-12243801(+)
chr18:12245472-12246072(+)
chr18:12246799-12247399(+)
chr18:12248840-12249440(+)
chr18:12252940-12253540(+)
chr18:12253539-12254139(+)
chr18:12253995-12254595(+)
chr18:12254413-12255013(+)
chr18:12254872-12255472(+)
chr18:12255480-12256080(+)
chr18:12256202-12256802(+)
chr18:12256891-12257491(+)
chr18:12257870-12258470(+)
chr18:12258289-12258889(+)
chr18:12258722-12259322(+)
chr18:12262804-12263404(+)
chr18:12264770-12265370(+)
chr18:12266950-12267550(+)
chr18:12268330-12268930(+)
chr18:12271044-12271644(+)
chr18:12271623-12272223(+)
chr18:12272770-12273370(+)
chr18:12273705-12274305(+)
chr18:12274498-12275098(+)
chr18:12275291-12275891(+)
chr18:12276898-12277498(+)
chr18:12278104-12278704(+)
chr18:12278884-12279484(+)
chr18:12279588-12280188(+)
chr18:12280279-12280879(+)
chr18:12281811-12282411(+)
chr18:12282334-12282934(+)
chr18:12283105-12283705(+)
chr18:12283641-12284241(+)
chr18:12284875-12285475(+)
chr18:12286697-12287297(+)
chr18:12287218-12287818(+)
chr18:12287856-12288456(+)
chr18:12288732-12289332(+)
chr18:12291660-12292260(+)
chr18:12293950-12294550(+)
chr18:12295254-12295854(+)
chr18:12296004-12296604(+)
chr18:12296407-12297007(+)
chr18:12301297-12301897(+)
chr18:12302356-12302956(+)
chr18:12304248-12304848(+)
chr18:12304778-12305378(+)
chr18:12305183-12305783(+)
chr18:12306103-12306703(+)
chr18:12306580-12307180(+)
chr18:12307233-12307833(+)
chr18:12307833-12308433(+)
chr18:12308495-12309095(+)
chr18:12309529-12310129(+)
chr18:12310526-12311126(+)
chr18:12312267-12312867(+)
chr18:12312971-12313571(+)
chr18:12313580-12314180(+)
chr18:12314406-12315006(+)
chr18:12315368-12315968(+)
chr18:12315817-12316417(+)
chr18:12317572-12318172(+)
chr18:12318214-12318814(+)
chr18:12318689-12319289(+)
chr18:12320756-12321356(+)
chr18:12321262-12321862(+)
chr18:12322863-12323463(+)
chr18:12325197-12325797(+)
chr18:12325915-12326515(+)
chr18:12327150-12327750(+)
chr18:12327784-12328384(+)
chr18:12328248-12328848(+)
chr18:12330742-12331342(+)
chr18:12333500-12334100(+)
chr18:12334089-12334689(+)
chr18:12334569-12335169(+)
chr18:12335252-12335852(+)
chr18:12336174-12336774(+)
chr18:12336807-12337407(+)
chr18:12337322-12337922(+)
chr18:12338159-12338759(+)
chr18:12338824-12339424(+)
chr18:12340035-12340635(+)
chr18:12345750-12346350(+)
chr18:12348955-12349555(+)
chr18:12356841-12357441(+)
chr18:12359416-12360016(+)
chr18:12361185-12361785(+)
chr18:12361772-12362372(+)
chr18:12362514-12363114(+)
chr18:12365100-12365700(+)
chr18:12366210-12366810(+)
chr18:12366663-12367263(+)
chr18:12368298-12368898(+)
chr18:12371503-12372103(+)
chr18:12372295-12372895(+)
chr18:12372978-12373578(+)
chr18:12374330-12374930(+)
chr18:12375180-12375780(+)
chr18:12375977-12376577(+)
chr18:12376525-12377125(+)
chr18:12377167-12377767(+)
chr18:12377933-12378533(+)
chr18:12382310-12382910(+)
chr18:12384115-12384715(+)
chr18:12388010-12388610(+)
chr18:12391552-12392152(+)
chr18:12392670-12393270(+)
chr18:12393415-12394015(+)
chr18:12393902-12394502(+)
chr18:12394310-12394910(+)
chr18:12396366-12396966(+)
chr18:12398310-12398910(+)
chr18:12401950-12402550(+)
chr18:12402664-12403264(+)
chr18:12403749-12404349(+)
chr18:12404870-12405470(+)
chr18:12405837-12406437(+)
chr18:12406262-12406862(+)
chr18:12406805-12407405(+)
chr18:12407616-12408216(+)
chr18:12408313-12408913(+)
chr18:12408755-12409355(+)
chr18:12409391-12409991(+)
chr18:12410028-12410628(+)
chr18:12410764-12411364(+)
chr18:12413953-12414553(+)
chr18:12415586-12416186(+)
chr18:12417574-12418174(+)
chr18:12418428-12419028(+)
chr18:12419987-12420587(+)
chr18:12420853-12421453(+)
chr18:12421605-12422205(+)
chr18:12422830-12423430(+)
chr18:12423728-12424328(+)
chr18:12426855-12427455(+)
chr18:12427578-12428178(+)
chr18:12428771-12429371(+)
chr18:12429714-12430314(+)
chr18:12431225-12431825(+)
chr18:12432094-12432694(+)
chr18:12432806-12433406(+)
chr18:12434135-12434735(+)
chr18:12434720-12435320(+)
chr18:12435130-12435730(+)
chr18:12435777-12436377(+)
chr18:12437510-12438110(+)
chr18:12438158-12438758(+)
chr18:12438690-12439290(+)
chr18:12439910-12440510(+)
chr18:12441349-12441949(+)
chr18:12442856-12443456(+)
chr18:12443384-12443984(+)
chr18:12446050-12446650(+)
chr18:12447730-12448330(+)
chr18:12448977-12449577(+)
chr18:12449395-12449995(+)
chr18:12451300-12451900(+)
chr18:12452694-12453294(+)
chr18:12454210-12454810(+)
chr18:12455389-12455989(+)
chr18:12456170-12456770(+)
chr18:12456950-12457550(+)
chr18:12458635-12459235(+)
chr18:12459084-12459684(+)
chr18:12460809-12461409(+)
chr18:12462150-12462750(+)
chr18:12463110-12463710(+)
chr18:12464647-12465247(+)
chr18:12467155-12467755(+)
chr18:12468354-12468954(+)
chr18:12470508-12471108(+)
chr18:12470910-12471510(+)
chr18:12472362-12472962(+)
chr18:12474041-12474641(+)
chr18:12474888-12475488(+)
chr18:12476799-12477399(+)
chr18:12477470-12478070(+)
chr18:12478501-12479101(+)
chr18:12479474-12480074(+)
chr18:12480000-12480600(+)
chr18:12480560-12481160(+)
chr18:12481770-12482370(+)
chr18:12484230-12484830(+)
chr18:12485602-12486202(+)
chr18:12489870-12490470(+)
chr18:12490590-12491190(+)
chr18:12491569-12492169(+)
chr18:12492746-12493346(+)
chr18:12495630-12496230(+)
chr18:12497186-12497786(+)
chr18:12500886-12501486(+)
chr18:12502170-12502770(+)
chr18:12506950-12507550(+)
chr18:12508620-12509220(+)
chr18:12509910-12510510(+)
chr18:12513895-12514495(+)
chr18:12514374-12514974(+)
chr18:12515446-12516046(+)
chr18:12516056-12516656(+)
chr18:12518155-12518755(+)
chr18:12519030-12519630(+)
chr18:12519770-12520370(+)
chr18:12520358-12520958(+)
chr18:12522730-12523330(+)
chr18:12523350-12523950(+)
chr18:12525728-12526328(+)
chr18:12528310-12528910(+)
chr18:12529520-12530120(+)
chr18:12530224-12530824(+)
chr18:12531678-12532278(+)
chr18:12533570-12534170(+)
chr18:12534710-12535310(+)
chr18:12539039-12539639(+)
chr18:12539762-12540362(+)
chr18:12540635-12541235(+)
chr18:12542080-12542680(+)
chr18:12543578-12544178(+)
chr18:12548740-12549340(+)
chr18:12549564-12550164(+)
chr18:12550083-12550683(+)
chr18:12550530-12551130(+)
chr18:12551364-12551964(+)
chr18:12551926-12552526(+)
chr18:12552622-12553222(+)
chr18:12557015-12557615(+)
chr18:12559052-12559652(+)
chr18:12564200-12564800(+)
chr18:12564890-12565490(+)
chr18:12565470-12566070(+)
chr18:12567350-12567950(+)
chr18:12569104-12569704(+)
chr18:12570178-12570778(+)
chr18:12571545-12572145(+)
chr18:12572890-12573490(+)
chr18:12574638-12575238(+)
chr18:12579690-12580290(+)
chr18:12580806-12581406(+)
chr18:12585110-12585710(+)
chr18:12586799-12587399(+)
chr18:12587335-12587935(+)
chr18:12588311-12588911(+)
chr18:12589307-12589907(+)
chr18:12591190-12591790(+)
chr18:12592580-12593180(+)
chr18:12593255-12593855(+)
chr18:12593779-12594379(+)
chr18:12595741-12596341(+)
chr18:12596743-12597343(+)
chr18:12597664-12598264(+)
chr18:12598304-12598904(+)
chr18:12598990-12599590(+)
chr18:12599467-12600067(+)
chr18:12599879-12600479(+)
chr18:12601983-12602583(+)
chr18:12604361-12604961(+)
chr18:12605955-12606555(+)
chr18:12606781-12607381(+)
chr18:12607183-12607783(+)
chr18:12607775-12608375(+)
chr18:12608264-12608864(+)
chr18:12608870-12609470(+)
chr18:12609320-12609920(+)
chr18:12609830-12610430(+)
chr18:12610453-12611053(+)
chr18:12611319-12611919(+)
chr18:12612040-12612640(+)
chr18:12615710-12616310(+)
chr18:12616210-12616810(+)
chr18:12621814-12622414(+)
chr18:12625046-12625646(+)
chr18:12628660-12629260(+)
chr18:12629206-12629806(+)
chr18:12630012-12630612(+)
chr18:12630690-12631290(+)
chr18:12631916-12632516(+)
chr18:12632850-12633450(+)
chr18:12637307-12637907(+)
chr18:12637809-12638409(+)
chr18:12638424-12639024(+)
chr18:12639058-12639658(+)
chr18:12639756-12640356(+)
chr18:12640444-12641044(+)
chr18:12641030-12641630(+)
chr18:12641675-12642275(+)
chr18:12643237-12643837(+)
chr18:12643649-12644249(+)
chr18:12644950-12645550(+)
chr18:12645545-12646145(+)
chr18:12645970-12646570(+)
chr18:12647683-12648283(+)
chr18:12651593-12652193(+)
chr18:12652877-12653477(+)
chr18:12654270-12654870(+)
chr18:12656766-12657366(+)
chr18:12657326-12657926(+)
chr18:12657787-12658387(+)
chr18:12658346-12658946(+)
chr18:12658818-12659418(+)
chr18:12659739-12660339(+)
chr18:12661770-12662370(+)
chr18:12663130-12663730(+)
chr18:12668844-12669444(+)
chr18:12670420-12671020(+)
chr18:12671421-12672021(+)
chr18:12679083-12679683(+)
chr18:12682790-12683390(+)
chr18:12686006-12686606(+)
chr18:12689231-12689831(+)
chr18:12689882-12690482(+)
chr18:12691310-12691910(+)
chr18:12692200-12692800(+)
chr18:12694025-12694625(+)
chr18:12694850-12695450(+)
chr18:12698240-12698840(+)
chr18:12699680-12700280(+)
chr18:12700198-12700798(+)
chr18:12701010-12701610(+)
chr18:12701522-12702122(+)
chr18:12702023-12702623(+)
chr18:12702547-12703147(+)
chr18:12703028-12703628(+)
chr18:12703549-12704149(+)
chr18:12704150-12704750(+)
chr18:12713071-12713671(+)
chr18:12713750-12714350(+)
chr18:12720650-12721250(+)
chr18:12722650-12723250(+)
chr18:12723490-12724090(+)
chr18:12723973-12724573(+)
chr18:12724730-12725330(+)
chr18:12726410-12727010(+)
chr18:12726932-12727532(+)
chr18:12727460-12728060(+)
chr18:12729286-12729886(+)
chr18:12730017-12730617(+)
chr18:12730491-12731091(+)
chr18:12732100-12732700(+)
chr18:12734151-12734751(+)
chr18:12736190-12736790(+)
chr18:12737205-12737805(+)
chr18:12741210-12741810(+)
chr18:12741810-12742410(+)
chr18:12742354-12742954(+)
chr18:12744006-12744606(+)
chr18:12745035-12745635(+)
chr18:12746840-12747440(+)
chr18:12747824-12748424(+)
chr18:12748550-12749150(+)
chr18:12748970-12749570(+)
chr18:12750083-12750683(+)
chr18:12750701-12751301(+)
chr18:12751766-12752366(+)
chr18:12752830-12753430(+)
chr18:12756516-12757116(+)
chr18:12757310-12757910(+)
chr18:12758480-12759080(+)
chr18:12762087-12762687(+)
chr18:12763310-12763910(+)
chr18:12765006-12765606(+)
chr18:12765487-12766087(+)
chr18:12766233-12766833(+)
chr18:12766872-12767472(+)
chr18:12767650-12768250(+)
chr18:12768549-12769149(+)
chr18:12769880-12770480(+)
chr18:12770330-12770930(+)
chr18:12771970-12772570(+)
chr18:12773250-12773850(+)
chr18:12774810-12775410(+)
chr18:12775712-12776312(+)
chr18:12776165-12776765(+)
chr18:12776637-12777237(+)
chr18:12777153-12777753(+)
chr18:12777604-12778204(+)
chr18:12778855-12779455(+)
chr18:12779346-12779946(+)
chr18:12781400-12782000(+)
chr18:12782550-12783150(+)
chr18:12783439-12784039(+)
chr18:12785930-12786530(+)
chr18:12787850-12788450(+)
chr18:12790170-12790770(+)
chr18:12791586-12792186(+)
chr18:12796910-12797510(+)
chr18:12803031-12803631(+)
chr18:12803450-12804050(+)
chr18:12804930-12805530(+)
chr18:12808990-12809590(+)
chr18:12810090-12810690(+)
chr18:12811313-12811913(+)
chr18:12813290-12813890(+)
chr18:12813750-12814350(+)
chr18:12814255-12814855(+)
chr18:12815522-12816122(+)
chr18:12816350-12816950(+)
chr18:12819387-12819987(+)
chr18:12819804-12820404(+)
chr18:12820405-12821005(+)
chr18:12821306-12821906(+)
chr18:12822286-12822886(+)
chr18:12822710-12823310(+)
chr18:12823766-12824366(+)
chr18:12824730-12825330(+)
chr18:12827504-12828104(+)
chr18:12828169-12828769(+)
chr18:12828650-12829250(+)
chr18:12829510-12830110(+)
chr18:12830845-12831445(+)
chr18:12833260-12833860(+)
chr18:12834465-12835065(+)
chr18:12835990-12836590(+)
chr18:12837587-12838187(+)
chr18:12838031-12838631(+)
chr18:12838965-12839565(+)
chr18:12839473-12840073(+)
chr18:12840395-12840995(+)
chr18:12840903-12841503(+)
chr18:12842429-12843029(+)
chr18:12842870-12843470(+)
chr18:12843460-12844060(+)
chr18:12844138-12844738(+)
chr18:12846360-12846960(+)
chr18:12848290-12848890(+)
chr18:12849456-12850056(+)
chr18:12851634-12852234(+)
chr18:12854310-12854910(+)
chr18:12855769-12856369(+)
chr18:12857381-12857981(+)
chr18:12857900-12858500(+)
chr18:12858904-12859504(+)
chr18:12860360-12860960(+)
chr18:12861071-12861671(+)
chr18:12861525-12862125(+)
chr18:12862295-12862895(+)
chr18:12863106-12863706(+)
chr18:12863717-12864317(+)
chr18:12867795-12868395(+)
chr18:12872310-12872910(+)
chr18:12875215-12875815(+)
chr18:12875694-12876294(+)
chr18:12876750-12877350(+)
chr18:12878535-12879135(+)
chr18:12879780-12880380(+)
chr18:12880285-12880885(+)
chr18:12880718-12881318(+)
chr18:12881194-12881794(+)
chr18:12881868-12882468(+)
chr18:12882410-12883010(+)
chr18:12883004-12883604(+)
chr18:12883751-12884351(+)
chr18:12884335-12884935(+)
chr18:12884742-12885342(+)
chr18:12885383-12885983(+)
chr18:12886411-12887011(+)
chr18:12886930-12887530(+)
chr18:12889893-12890493(+)
chr18:12890380-12890980(+)
chr18:12891023-12891623(+)
chr18:12891547-12892147(+)
chr18:12893681-12894281(+)
chr18:12895522-12896122(+)
chr18:12896774-12897374(+)
chr18:12897243-12897843(+)
chr18:12899290-12899890(+)
chr18:12901030-12901630(+)
chr18:12901730-12902330(+)
chr18:12903293-12903893(+)
chr18:12903822-12904422(+)
chr18:12906672-12907272(+)
chr18:12907361-12907961(+)
chr18:12908579-12909179(+)
chr18:12910595-12911195(+)
chr18:12911031-12911631(+)
chr18:12911463-12912063(+)
chr18:12911899-12912499(+)
chr18:12914310-12914910(+)
chr18:12918020-12918620(+)
chr18:12919830-12920430(+)
chr18:12921148-12921748(+)
chr18:12922190-12922790(+)
chr18:12923584-12924184(+)
chr18:12924115-12924715(+)
chr18:12924520-12925120(+)
chr18:12926450-12927050(+)
chr18:12928179-12928779(+)
chr18:12928602-12929202(+)
chr18:12929378-12929978(+)
chr18:12930250-12930850(+)
chr18:12930820-12931420(+)
chr18:12931430-12932030(+)
chr18:12932690-12933290(+)
chr18:12933255-12933855(+)
chr18:12934355-12934955(+)
chr18:12934890-12935490(+)
chr18:12936330-12936930(+)
chr18:12937710-12938310(+)
chr18:12939106-12939706(+)
chr18:12943096-12943696(+)
chr18:12943570-12944170(+)
chr18:12944620-12945220(+)
chr18:12946088-12946688(+)
chr18:12946690-12947290(+)
chr18:12947551-12948151(+)
chr18:12948077-12948677(+)
chr18:12948887-12949487(+)
chr18:12949535-12950135(+)
chr18:12949990-12950590(+)
chr18:12951010-12951610(+)
chr18:12952370-12952970(+)
chr18:12956830-12957430(+)
chr18:12959760-12960360(+)
chr18:12960344-12960944(+)
chr18:12960772-12961372(+)
chr18:12962974-12963574(+)
chr18:12967950-12968550(+)
chr18:12968545-12969145(+)
chr18:12969450-12970050(+)
chr18:12973572-12974172(+)
chr18:12976084-12976684(+)
chr18:12978590-12979190(+)
chr18:12979717-12980317(+)
chr18:12983250-12983850(+)
chr18:12985050-12985650(+)
chr18:12986190-12986790(+)
chr18:12988430-12989030(+)
chr18:12988908-12989508(+)
chr18:12989459-12990059(+)
chr18:12990113-12990713(+)
chr18:12990898-12991498(+)
chr18:12991466-12992066(+)
chr18:12992335-12992935(+)
chr18:12993330-12993930(+)
chr18:12993770-12994370(+)
chr18:12994530-12995130(+)
chr18:12995882-12996482(+)
chr18:12996382-12996982(+)
chr18:12997062-12997662(+)
chr18:12998418-12999018(+)
chr18:13001130-13001730(+)
chr18:13003317-13003917(+)
chr18:13004390-13004990(+)
chr18:13006440-13007040(+)
chr18:13006861-13007461(+)
chr18:13011618-13012218(+)
chr18:13014680-13015280(+)
chr18:13016390-13016990(+)
chr18:13017231-13017831(+)
chr18:13017770-13018370(+)
chr18:13019221-13019821(+)
chr18:13021352-13021952(+)
chr18:13026615-13027215(+)
chr18:13028871-13029471(+)
chr18:13030830-13031430(+)
chr18:13031330-13031930(+)
chr18:13033950-13034550(+)
chr18:13034890-13035490(+)
chr18:13035365-13035965(+)
chr18:13036300-13036900(+)
chr18:13036801-13037401(+)
chr18:13039541-13040141(+)
chr18:13042010-13042610(+)
chr18:13043350-13043950(+)
chr18:13045280-13045880(+)
chr18:13047998-13048598(+)
chr18:13048965-13049565(+)
chr18:13049518-13050118(+)
chr18:13050979-13051579(+)
chr18:13051848-13052448(+)
chr18:13054363-13054963(+)
chr18:13055062-13055662(+)
chr18:13055990-13056590(+)
chr18:13056655-13057255(+)
chr18:13057237-13057837(+)
chr18:13058415-13059015(+)
chr18:13060710-13061310(+)
chr18:13061431-13062031(+)
chr18:13065590-13066190(+)
chr18:13066290-13066890(+)
chr18:13067025-13067625(+)
chr18:13067723-13068323(+)
chr18:13070361-13070961(+)
chr18:13072090-13072690(+)
chr18:13072700-13073300(+)
chr18:13073520-13074120(+)
chr18:13074058-13074658(+)
chr18:13075657-13076257(+)
chr18:13076704-13077304(+)
chr18:13077340-13077940(+)
chr18:13080830-13081430(+)
chr18:13084021-13084621(+)
chr18:13101240-13101840(+)
chr18:13101920-13102520(+)
chr18:13103263-13103863(+)
chr18:13107015-13107615(+)
chr18:13108418-13109018(+)
chr18:13110579-13111179(+)
chr18:13111610-13112210(+)
chr18:13112440-13113040(+)
chr18:13112899-13113499(+)
chr18:13115246-13115846(+)
chr18:13117467-13118067(+)
chr18:13120095-13120695(+)
chr18:13120922-13121522(+)
chr18:13124370-13124970(+)
chr18:13125255-13125855(+)
chr18:13130791-13131391(+)
chr18:13131226-13131826(+)
chr18:13133346-13133946(+)
chr18:13134440-13135040(+)
chr18:13136059-13136659(+)
chr18:13136466-13137066(+)
chr18:13136994-13137594(+)
chr18:13137790-13138390(+)
chr18:13138577-13139177(+)
chr18:13139680-13140280(+)
chr18:13140081-13140681(+)
chr18:13141115-13141715(+)
chr18:13143560-13144160(+)
chr18:13143970-13144570(+)
chr18:13145540-13146140(+)
chr18:13147060-13147660(+)
chr18:13147489-13148089(+)
chr18:13151729-13152329(+)
chr18:13154230-13154830(+)
chr18:13156600-13157200(+)
chr18:13157550-13158150(+)
chr18:13158790-13159390(+)
chr18:13159380-13159980(+)
chr18:13160830-13161430(+)
chr18:13161931-13162531(+)
chr18:13163369-13163969(+)
chr18:13164880-13165480(+)
chr18:13165476-13166076(+)
chr18:13165962-13166562(+)
chr18:13166950-13167550(+)
chr18:13171510-13172110(+)
chr18:13173464-13174064(+)
chr18:13174330-13174930(+)
chr18:13175124-13175724(+)
chr18:13175702-13176302(+)
chr18:13176755-13177355(+)
chr18:13178908-13179508(+)
chr18:13179458-13180058(+)
chr18:13180480-13181080(+)
chr18:13180970-13181570(+)
chr18:13181815-13182415(+)
chr18:13183586-13184186(+)
chr18:13184383-13184983(+)
chr18:13185704-13186304(+)
chr18:13186483-13187083(+)
chr18:13190950-13191550(+)
chr18:13191688-13192288(+)
chr18:13194120-13194720(+)
chr18:13196150-13196750(+)
chr18:13200590-13201190(+)
chr18:13201455-13202055(+)
chr18:13202485-13203085(+)
chr18:13205170-13205770(+)
chr18:13206300-13206900(+)
chr18:13207171-13207771(+)
chr18:13207610-13208210(+)
chr18:13211385-13211985(+)
chr18:13211870-13212470(+)
chr18:13212618-13213218(+)
chr18:13213076-13213676(+)
chr18:13213723-13214323(+)
chr18:13214626-13215226(+)
chr18:13215350-13215950(+)
chr18:13215977-13216577(+)
chr18:13216504-13217104(+)
chr18:13216997-13217597(+)
chr18:13217419-13218019(+)
chr18:13217841-13218441(+)
chr18:13218371-13218971(+)
chr18:13218900-13219500(+)
chr18:13219569-13220169(+)
chr18:13220080-13220680(+)
chr18:13220524-13221124(+)
chr18:13221090-13221690(+)
chr18:13221771-13222371(+)
chr18:13222279-13222879(+)
chr18:13222761-13223361(+)
chr18:13223254-13223854(+)
chr18:13226640-13227240(+)
chr18:13228190-13228790(+)
chr18:13229000-13229600(+)
chr18:13231894-13232494(+)
chr18:13232397-13232997(+)
chr18:13232866-13233466(+)
chr18:13233925-13234525(+)
chr18:13235270-13235870(+)
chr18:13235860-13236460(+)
chr18:13236470-13237070(+)
chr18:13237010-13237610(+)
chr18:13239211-13239811(+)
chr18:13239675-13240275(+)
chr18:13240080-13240680(+)
chr18:13241417-13242017(+)
chr18:13243291-13243891(+)
chr18:13244920-13245520(+)
chr18:13245518-13246118(+)
chr18:13246397-13246997(+)
chr18:13247010-13247610(+)
chr18:13247553-13248153(+)
chr18:13250455-13251055(+)
chr18:13253657-13254257(+)
chr18:13255134-13255734(+)
chr18:13256340-13256940(+)
chr18:13258807-13259407(+)
chr18:13259245-13259845(+)
chr18:13260210-13260810(+)
chr18:13260711-13261311(+)
chr18:13261425-13262025(+)
chr18:13261950-13262550(+)
chr18:13264093-13264693(+)
chr18:13265731-13266331(+)
chr18:13266262-13266862(+)
chr18:13266670-13267270(+)
chr18:13267366-13267966(+)
chr18:13268201-13268801(+)
chr18:13268703-13269303(+)
chr18:13269332-13269932(+)
chr18:13270314-13270914(+)
chr18:13271333-13271933(+)
chr18:13272357-13272957(+)
chr18:13273170-13273770(+)
chr18:13273874-13274474(+)
chr18:13274980-13275580(+)
chr18:13275570-13276170(+)
chr18:13276579-13277179(+)
chr18:13279072-13279672(+)
chr18:13279780-13280380(+)
chr18:13280294-13280894(+)
chr18:13281770-13282370(+)
chr18:13282258-13282858(+)
chr18:13283596-13284196(+)
chr18:13284070-13284670(+)
chr18:13284603-13285203(+)
chr18:13285977-13286577(+)
chr18:13286604-13287204(+)
chr18:13287297-13287897(+)
chr18:13288436-13289036(+)
chr18:13289328-13289928(+)
chr18:13291048-13291648(+)
chr18:13291816-13292416(+)
chr18:13292674-13293274(+)
chr18:13294108-13294708(+)
chr18:13295778-13296378(+)
chr18:13296768-13297368(+)
chr18:13297781-13298381(+)
chr18:13298338-13298938(+)
chr18:13299911-13300511(+)
chr18:13300614-13301214(+)
chr18:13301093-13301693(+)
chr18:13301954-13302554(+)
chr18:13302618-13303218(+)
chr18:13303626-13304226(+)
chr18:13304090-13304690(+)
chr18:13305125-13305725(+)
chr18:13306503-13307103(+)
chr18:13308148-13308748(+)
chr18:13308990-13309590(+)
chr18:13309610-13310210(+)
chr18:13310237-13310837(+)
chr18:13310720-13311320(+)
chr18:13312120-13312720(+)
chr18:13313106-13313706(+)
chr18:13314230-13314830(+)
chr18:13315957-13316557(+)
chr18:13316810-13317410(+)
chr18:13318671-13319271(+)
chr18:13319502-13320102(+)
chr18:13320035-13320635(+)
chr18:13320793-13321393(+)
chr18:13321830-13322430(+)
chr18:13324550-13325150(+)
chr18:13326130-13326730(+)
chr18:13326662-13327262(+)
chr18:13327090-13327690(+)
chr18:13328062-13328662(+)
chr18:13330900-13331500(+)
chr18:13331871-13332471(+)
chr18:13335402-13336002(+)
chr18:13335812-13336412(+)
chr18:13336713-13337313(+)
chr18:13337760-13338360(+)
chr18:13338267-13338867(+)
chr18:13350634-13351234(+)
chr18:13352128-13352728(+)
chr18:13353222-13353822(+)
chr18:13359120-13359720(+)
chr18:13360470-13361070(+)
chr18:13361250-13361850(+)
chr18:13362504-13363104(+)
chr18:13363231-13363831(+)
chr18:13364802-13365402(+)
chr18:13365320-13365920(+)
chr18:13366019-13366619(+)
chr18:13366510-13367110(+)
chr18:13367112-13367712(+)
chr18:13367920-13368520(+)
chr18:13368620-13369220(+)
chr18:13369635-13370235(+)
chr18:13370157-13370757(+)
chr18:13371889-13372489(+)
chr18:13372405-13373005(+)
chr18:13374033-13374633(+)
chr18:13374753-13375353(+)
chr18:13375181-13375781(+)
chr18:13375629-13376229(+)
chr18:13376134-13376734(+)
chr18:13376799-13377399(+)
chr18:13377378-13377978(+)
chr18:13377896-13378496(+)
chr18:13379272-13379872(+)
chr18:13380005-13380605(+)
chr18:13380520-13381120(+)
chr18:13381768-13382368(+)
chr18:13382214-13382814(+)
chr18:13383097-13383697(+)
chr18:13383620-13384220(+)
chr18:13386340-13386940(+)
chr18:13387241-13387841(+)
chr18:13388069-13388669(+)
chr18:13388470-13389070(+)
chr18:13388966-13389566(+)
chr18:13389430-13390030(+)
chr18:13390000-13390600(+)
chr18:13390578-13391178(+)
chr18:13391050-13391650(+)
chr18:13391595-13392195(+)
chr18:13392009-13392609(+)
chr18:13393103-13393703(+)
chr18:13394740-13395340(+)
chr18:13395571-13396171(+)
chr18:13397548-13398148(+)
chr18:13398680-13399280(+)
chr18:13399410-13400010(+)
chr18:13400263-13400863(+)
chr18:13400890-13401490(+)
chr18:13401336-13401936(+)
chr18:13401790-13402390(+)
chr18:13403907-13404507(+)
chr18:13405699-13406299(+)
chr18:13406283-13406883(+)
chr18:13406736-13407336(+)
chr18:13407360-13407960(+)
chr18:13409005-13409605(+)
chr18:13409884-13410484(+)
chr18:13412850-13413450(+)
chr18:13414363-13414963(+)
chr18:13415072-13415672(+)
chr18:13415619-13416219(+)
chr18:13416134-13416734(+)
chr18:13416761-13417361(+)
chr18:13418139-13418739(+)
chr18:13418720-13419320(+)
chr18:13421167-13421767(+)
chr18:13421835-13422435(+)
chr18:13422716-13423316(+)
chr18:13424382-13424982(+)
chr18:13425499-13426099(+)
chr18:13427305-13427905(+)
chr18:13427710-13428310(+)
chr18:13428260-13428860(+)
chr18:13429530-13430130(+)
chr18:13430150-13430750(+)
chr18:13430570-13431170(+)
chr18:13432143-13432743(+)
chr18:13432990-13433590(+)
chr18:13433486-13434086(+)
chr18:13435718-13436318(+)
chr18:13436470-13437070(+)
chr18:13436917-13437517(+)
chr18:13437591-13438191(+)
chr18:13438032-13438632(+)
chr18:13438487-13439087(+)
chr18:13440171-13440771(+)
chr18:13440788-13441388(+)
chr18:13441618-13442218(+)
chr18:13442282-13442882(+)
chr18:13443454-13444054(+)
chr18:13444290-13444890(+)
chr18:13444742-13445342(+)
chr18:13445936-13446536(+)
chr18:13446555-13447155(+)
chr18:13447057-13447657(+)
chr18:13447521-13448121(+)
chr18:13447941-13448541(+)
chr18:13448470-13449070(+)
chr18:13449310-13449910(+)
chr18:13449800-13450400(+)
chr18:13450450-13451050(+)
chr18:13450853-13451453(+)
chr18:13451479-13452079(+)
chr18:13451880-13452480(+)
chr18:13452313-13452913(+)
chr18:13452801-13453401(+)
chr18:13453619-13454219(+)
chr18:13454504-13455104(+)
chr18:13455389-13455989(+)
chr18:13455928-13456528(+)
chr18:13456618-13457218(+)
chr18:13457261-13457861(+)
chr18:13459690-13460290(+)
chr18:13461419-13462019(+)
chr18:13461929-13462529(+)
chr18:13462953-13463553(+)
chr18:13463500-13464100(+)
chr18:13464628-13465228(+)
chr18:13465323-13465923(+)
chr18:13469270-13469870(+)
chr18:13470353-13470953(+)
chr18:13471130-13471730(+)
chr18:13472037-13472637(+)
chr18:13472475-13473075(+)
chr18:13473650-13474250(+)
chr18:13474852-13475452(+)
chr18:13475510-13476110(+)
chr18:13477200-13477800(+)
chr18:13477910-13478510(+)
chr18:13481085-13481685(+)
chr18:13481815-13482415(+)
chr18:13482218-13482818(+)
chr18:13483416-13484016(+)
chr18:13484730-13485330(+)
chr18:13486390-13486990(+)
chr18:13487056-13487656(+)
chr18:13487694-13488294(+)
chr18:13488386-13488986(+)
chr18:13489310-13489910(+)
chr18:13490490-13491090(+)
chr18:13490890-13491490(+)
chr18:13492150-13492750(+)
chr18:13494824-13495424(+)
chr18:13496566-13497166(+)
chr18:13499951-13500551(+)
chr18:13500425-13501025(+)
chr18:13501046-13501646(+)
chr18:13501753-13502353(+)
chr18:13502542-13503142(+)
chr18:13503075-13503675(+)
chr18:13503770-13504370(+)
chr18:13505767-13506367(+)
chr18:13506190-13506790(+)
chr18:13507715-13508315(+)
chr18:13512082-13512682(+)
chr18:13512986-13513586(+)
chr18:13517070-13517670(+)
chr18:13520178-13520778(+)
chr18:13520712-13521312(+)
chr18:13521250-13521850(+)
chr18:13522290-13522890(+)
chr18:13523100-13523700(+)
chr18:13523550-13524150(+)
chr18:13524600-13525200(+)
chr18:13525480-13526080(+)
chr18:13526750-13527350(+)
chr18:13527390-13527990(+)
chr18:13528470-13529070(+)
chr18:13529140-13529740(+)
chr18:13529570-13530170(+)
chr18:13530180-13530780(+)
chr18:13530749-13531349(+)
chr18:13531749-13532349(+)
chr18:13532420-13533020(+)
chr18:13532970-13533570(+)
chr18:13533838-13534438(+)
chr18:13534570-13535170(+)
chr18:13536331-13536931(+)
chr18:13536985-13537585(+)
chr18:13538949-13539549(+)
chr18:13540046-13540646(+)
chr18:13540668-13541268(+)
chr18:13541410-13542010(+)
chr18:13542001-13542601(+)
chr18:13543010-13543610(+)
chr18:13543525-13544125(+)
chr18:13543926-13544526(+)
chr18:13544372-13544972(+)
chr18:13544910-13545510(+)
chr18:13545310-13545910(+)
chr18:13545910-13546510(+)
chr18:13546682-13547282(+)
chr18:13547226-13547826(+)
chr18:13547961-13548561(+)
chr18:13549124-13549724(+)
chr18:13549647-13550247(+)
chr18:13550348-13550948(+)
chr18:13551127-13551727(+)
chr18:13552080-13552680(+)
chr18:13552964-13553564(+)
chr18:13553420-13554020(+)
chr18:13553929-13554529(+)
chr18:13554630-13555230(+)
chr18:13555901-13556501(+)
chr18:13556514-13557114(+)
chr18:13557430-13558030(+)
chr18:13557971-13558571(+)
chr18:13558658-13559258(+)
chr18:13559627-13560227(+)
chr18:13560070-13560670(+)
chr18:13560640-13561240(+)
chr18:13562043-13562643(+)
chr18:13562487-13563087(+)
chr18:13563298-13563898(+)
chr18:13564116-13564716(+)
chr18:13564525-13565125(+)
chr18:13565177-13565777(+)
chr18:13565730-13566330(+)
chr18:13566771-13567371(+)
chr18:13567441-13568041(+)
chr18:13568909-13569509(+)
chr18:13570061-13570661(+)
chr18:13570941-13571541(+)
chr18:13572170-13572770(+)
chr18:13572670-13573270(+)
chr18:13573086-13573686(+)
chr18:13573590-13574190(+)
chr18:13574170-13574770(+)
chr18:13574770-13575370(+)
chr18:13575687-13576287(+)
chr18:13576660-13577260(+)
chr18:13577184-13577784(+)
chr18:13577758-13578358(+)
chr18:13578290-13578890(+)
chr18:13578962-13579562(+)
chr18:13579666-13580266(+)
chr18:13580151-13580751(+)
chr18:13580815-13581415(+)
chr18:13581404-13582004(+)
chr18:13582097-13582697(+)
chr18:13583060-13583660(+)
chr18:13583708-13584308(+)
chr18:13584176-13584776(+)
chr18:13584726-13585326(+)
chr18:13585520-13586120(+)
chr18:13586208-13586808(+)
chr18:13586893-13587493(+)
chr18:13587363-13587963(+)
chr18:13587805-13588405(+)
chr18:13588308-13588908(+)
chr18:13589250-13589850(+)
chr18:13589850-13590450(+)
chr18:13590250-13590850(+)
chr18:13590680-13591280(+)
chr18:13591730-13592330(+)
chr18:13592140-13592740(+)
chr18:13592960-13593560(+)
chr18:13593670-13594270(+)
chr18:13594170-13594770(+)
chr18:13595350-13595950(+)
chr18:13596868-13597468(+)
chr18:13597320-13597920(+)
chr18:13598070-13598670(+)
chr18:13598700-13599300(+)
chr18:13600269-13600869(+)
chr18:13600899-13601499(+)
chr18:13601940-13602540(+)
chr18:13602430-13603030(+)
chr18:13603444-13604044(+)
chr18:13604100-13604700(+)
chr18:13604654-13605254(+)
chr18:13605193-13605793(+)
chr18:13605726-13606326(+)
chr18:13606633-13607233(+)
chr18:13607290-13607890(+)
chr18:13607992-13608592(+)
chr18:13608427-13609027(+)
chr18:13609032-13609632(+)
chr18:13609759-13610359(+)
chr18:13610540-13611140(+)
chr18:13610971-13611571(+)
chr18:13611616-13612216(+)
chr18:13612185-13612785(+)
chr18:13612914-13613514(+)
chr18:13613510-13614110(+)
chr18:13614009-13614609(+)
chr18:13614620-13615220(+)
chr18:13615316-13615916(+)
chr18:13616055-13616655(+)
chr18:13616656-13617256(+)
chr18:13617070-13617670(+)
chr18:13617761-13618361(+)
chr18:13618220-13618820(+)
chr18:13618768-13619368(+)
chr18:13619490-13620090(+)
chr18:13619970-13620570(+)
chr18:13620455-13621055(+)
chr18:13621059-13621659(+)
chr18:13621756-13622356(+)
chr18:13622680-13623280(+)
chr18:13623269-13623869(+)
chr18:13624278-13624878(+)
chr18:13625375-13625975(+)
chr18:13626449-13627049(+)
chr18:13628103-13628703(+)
chr18:13629183-13629783(+)
chr18:13629995-13630595(+)
chr18:13632598-13633198(+)
chr18:13633510-13634110(+)
chr18:13634950-13635550(+)
chr18:13635880-13636480(+)
chr18:13638717-13639317(+)
chr18:13640365-13640965(+)
chr18:13640870-13641470(+)
chr18:13641595-13642195(+)
chr18:13642290-13642890(+)
chr18:13643152-13643752(+)
chr18:13645472-13646072(+)
chr18:13648400-13649000(+)
chr18:13649740-13650340(+)
chr18:13650150-13650750(+)
chr18:13651049-13651649(+)
chr18:13651770-13652370(+)
chr18:13652575-13653175(+)
chr18:13653829-13654429(+)
chr18:13654253-13654853(+)
chr18:13654880-13655480(+)
chr18:13657390-13657990(+)
chr18:13658018-13658618(+)
chr18:13658646-13659246(+)
chr18:13660394-13660994(+)
chr18:13661260-13661860(+)
chr18:13661715-13662315(+)
chr18:13662430-13663030(+)
chr18:13663035-13663635(+)
chr18:13664596-13665196(+)
chr18:13669890-13670490(+)
chr18:13671210-13671810(+)
chr18:13672693-13673293(+)
chr18:13673478-13674078(+)
chr18:13675750-13676350(+)
chr18:13676421-13677021(+)
chr18:13678566-13679166(+)
chr18:13680499-13681099(+)
chr18:13681615-13682215(+)
chr18:13685220-13685820(+)
chr18:13687220-13687820(+)
chr18:13688441-13689041(+)
chr18:13689940-13690540(+)
chr18:13696763-13697363(+)
chr18:13699170-13699770(+)
chr18:13700033-13700633(+)
chr18:13700722-13701322(+)
chr18:13703765-13704365(+)
chr18:13706547-13707147(+)
chr18:13710333-13710933(+)
chr18:13712469-13713069(+)
chr18:13713479-13714079(+)
chr18:13714330-13714930(+)
chr18:13716920-13717520(+)
chr18:13717531-13718131(+)
chr18:13718074-13718674(+)
chr18:13720010-13720610(+)
chr18:13720884-13721484(+)
chr18:13723970-13724570(+)
chr18:13725140-13725740(+)
chr18:13725562-13726162(+)
chr18:13726292-13726892(+)
chr18:13726851-13727451(+)
chr18:13727551-13728151(+)
chr18:13728784-13729384(+)
chr18:13730390-13730990(+)
chr18:13735575-13736175(+)
chr18:13738630-13739230(+)
chr18:13740200-13740800(+)
chr18:13742630-13743230(+)
chr18:13743250-13743850(+)
chr18:13744870-13745470(+)
chr18:13745600-13746200(+)
chr18:13746357-13746957(+)
chr18:13749531-13750131(+)
chr18:13755420-13756020(+)
chr18:13759750-13760350(+)
chr18:13761508-13762108(+)
chr18:13762785-13763385(+)
chr18:13763950-13764550(+)
chr18:13764603-13765203(+)
chr18:13765570-13766170(+)
chr18:13766730-13767330(+)
chr18:13770410-13771010(+)
chr18:13773610-13774210(+)
chr18:13774550-13775150(+)
chr18:13774983-13775583(+)
chr18:13775990-13776590(+)
chr18:13791058-13791658(+)
chr18:13793737-13794337(+)
chr18:13796522-13797122(+)
chr18:13797021-13797621(+)
chr18:13798470-13799070(+)
chr18:13799263-13799863(+)
chr18:13800869-13801469(+)
chr18:13802630-13803230(+)
chr18:13804236-13804836(+)
chr18:13806103-13806703(+)
chr18:13808245-13808845(+)
chr18:13808732-13809332(+)
chr18:13809410-13810010(+)
chr18:13809825-13810425(+)
chr18:13810808-13811408(+)
chr18:13811390-13811990(+)
chr18:13811887-13812487(+)
chr18:13812450-13813050(+)
chr18:13813169-13813769(+)
chr18:13818375-13818975(+)
chr18:13819521-13820121(+)
chr18:13820883-13821483(+)
chr18:13821650-13822250(+)
chr18:13822816-13823416(+)
chr18:13823808-13824408(+)
chr18:13825012-13825612(+)
chr18:13825657-13826257(+)
chr18:13826463-13827063(+)
chr18:13827250-13827850(+)
chr18:13831030-13831630(+)
chr18:13832005-13832605(+)
chr18:13834345-13834945(+)
chr18:13835140-13835740(+)
chr18:13836420-13837020(+)
chr18:13837315-13837915(+)
chr18:13838030-13838630(+)
chr18:13849591-13850191(+)
chr18:13850910-13851510(+)
chr18:13851758-13852358(+)
chr18:13856428-13857028(+)
chr18:13862730-13863330(+)
chr18:13863590-13864190(+)
chr18:13867170-13867770(+)
chr18:13867710-13868310(+)
chr18:13868350-13868950(+)
chr18:13868765-13869365(+)
chr18:13869803-13870403(+)
chr18:13870442-13871042(+)
chr18:13870950-13871550(+)
chr18:13871614-13872214(+)
chr18:13872248-13872848(+)
chr18:13872829-13873429(+)
chr18:13873470-13874070(+)
chr18:13874450-13875050(+)
chr18:13875440-13876040(+)
chr18:13877038-13877638(+)
chr18:13878718-13879318(+)
chr18:13879417-13880017(+)
chr18:13879860-13880460(+)
chr18:13883510-13884110(+)
chr18:13884890-13885490(+)
chr18:13886724-13887324(+)
chr18:13888250-13888850(+)
chr18:13889190-13889790(+)
chr18:13889597-13890197(+)
chr18:13890210-13890810(+)
chr18:13890806-13891406(+)
chr18:13891990-13892590(+)
chr18:13892747-13893347(+)
chr18:13893301-13893901(+)
chr18:13894430-13895030(+)
chr18:13895411-13896011(+)
chr18:13898070-13898670(+)
chr18:13909327-13909927(+)
chr18:13910424-13911024(+)
chr18:13910850-13911450(+)
chr18:13912490-13913090(+)
chr18:13913470-13914070(+)
chr18:13914050-13914650(+)
chr18:13914710-13915310(+)
chr18:13915425-13916025(+)
chr18:13915971-13916571(+)
chr18:13916620-13917220(+)
chr18:13918803-13919403(+)
chr18:13921710-13922310(+)
chr18:13924690-13925290(+)
chr18:13925358-13925958(+)
chr18:13929810-13930410(+)
chr18:13930937-13931537(+)
chr18:13932170-13932770(+)
chr18:13934037-13934637(+)
chr18:13934520-13935120(+)
chr18:13935318-13935918(+)
chr18:13938330-13938930(+)
chr18:13944160-13944760(+)
chr18:13944564-13945164(+)
chr18:13948170-13948770(+)
chr18:13954130-13954730(+)
chr18:13954840-13955440(+)
chr18:13967090-13967690(+)
chr18:13968590-13969190(+)
chr18:13970030-13970630(+)
chr18:13972971-13973571(+)
chr18:13974836-13975436(+)
chr18:13982019-13982619(+)
chr18:13982850-13983450(+)
chr18:13983381-13983981(+)
chr18:13983910-13984510(+)
chr18:13985850-13986450(+)
chr18:13987390-13987990(+)
chr18:13988020-13988620(+)
chr18:13989093-13989693(+)
chr18:13991330-13991930(+)
chr18:13992390-13992990(+)
chr18:13993580-13994180(+)
chr18:13994570-13995170(+)
chr18:13995170-13995770(+)
chr18:13997990-13998590(+)
chr18:13998530-13999130(+)
chr18:13999173-13999773(+)
chr18:14010591-14011191(+)
chr18:14013760-14014360(+)
chr18:14015318-14015918(+)
chr18:14022310-14022910(+)
chr18:14022970-14023570(+)
chr18:14023770-14024370(+)
chr18:14024250-14024850(+)
chr18:14025367-14025967(+)
chr18:14026102-14026702(+)
chr18:14029310-14029910(+)
chr18:14030920-14031520(+)
chr18:14031565-14032165(+)
chr18:14033110-14033710(+)
chr18:14042980-14043580(+)
chr18:14043815-14044415(+)
chr18:14049890-14050490(+)
chr18:14053330-14053930(+)
chr18:14053942-14054542(+)
chr18:14054430-14055030(+)
chr18:14054912-14055512(+)
chr18:14055686-14056286(+)
chr18:14056870-14057470(+)
chr18:14058352-14058952(+)
chr18:14069850-14070450(+)
chr18:14074068-14074668(+)
chr18:14075083-14075683(+)
chr18:14076130-14076730(+)
chr18:14083810-14084410(+)
chr18:14085842-14086442(+)
chr18:14086406-14087006(+)
chr18:14089105-14089705(+)
chr18:14089699-14090299(+)
chr18:14091190-14091790(+)
chr18:14092859-14093459(+)
chr18:14093398-14093998(+)
chr18:14095503-14096103(+)
chr18:14098412-14099012(+)
chr18:14100410-14101010(+)
chr18:14104143-14104743(+)
chr18:14105046-14105646(+)
chr18:14106939-14107539(+)
chr18:14117410-14118010(+)
chr18:14118350-14118950(+)
chr18:14124505-14125105(+)
chr18:14127630-14128230(+)
chr18:14130812-14131412(+)
chr18:14131555-14132155(+)
chr18:14132195-14132795(+)
chr18:14135690-14136290(+)
chr18:14137798-14138398(+)
chr18:14139490-14140090(+)
chr18:14140900-14141500(+)
chr18:14142857-14143457(+)
chr18:14143690-14144290(+)
chr18:14144423-14145023(+)
chr18:14146309-14146909(+)
chr18:14146890-14147490(+)
chr18:14147502-14148102(+)
chr18:14147999-14148599(+)
chr18:14148431-14149031(+)
chr18:14149244-14149844(+)
chr18:14149850-14150450(+)
chr18:14150667-14151267(+)
chr18:14151636-14152236(+)
chr18:14170208-14170808(+)
chr18:14170700-14171300(+)
chr18:14171310-14171910(+)
chr18:14172590-14173190(+)
chr18:14173174-14173774(+)
chr18:14173811-14174411(+)
chr18:14174633-14175233(+)
chr18:14177315-14177915(+)
chr18:14177810-14178410(+)
chr18:14178675-14179275(+)
chr18:14179165-14179765(+)
chr18:14179694-14180294(+)
chr18:14180610-14181210(+)
chr18:14183160-14183760(+)
chr18:14184190-14184790(+)
chr18:14185390-14185990(+)
chr18:14187515-14188115(+)
chr18:14188813-14189413(+)
chr18:14189282-14189882(+)
chr18:14189759-14190359(+)
chr18:14190513-14191113(+)
chr18:14202460-14203060(+)
chr18:14209010-14209610(+)
chr18:14221609-14222209(+)
chr18:14222933-14223533(+)
chr18:14223430-14224030(+)
chr18:14224610-14225210(+)
chr18:14225119-14225719(+)
chr18:14226950-14227550(+)
chr18:14227510-14228110(+)
chr18:14229422-14230022(+)
chr18:14232940-14233540(+)
chr18:14233455-14234055(+)
chr18:14236292-14236892(+)
chr18:14237070-14237670(+)
chr18:14239130-14239730(+)
chr18:14249940-14250540(+)
chr18:14253710-14254310(+)
chr18:14256210-14256810(+)
chr18:14259950-14260550(+)
chr18:14264689-14265289(+)
chr18:14265131-14265731(+)
chr18:14266010-14266610(+)
chr18:14268622-14269222(+)
chr18:14272410-14273010(+)
chr18:14275270-14275870(+)
chr18:14276978-14277578(+)
chr18:14279430-14280030(+)
chr18:14282750-14283350(+)
chr18:14284990-14285590(+)
chr18:14285630-14286230(+)
chr18:14291902-14292502(+)
chr18:14295115-14295715(+)
chr18:14298930-14299530(+)
chr18:14299507-14300107(+)
chr18:14301610-14302210(+)
chr18:14303130-14303730(+)
chr18:14303750-14304350(+)
chr18:14304570-14305170(+)
chr18:14306199-14306799(+)
chr18:14307890-14308490(+)
chr18:14309053-14309653(+)
chr18:14315690-14316290(+)
chr18:14319909-14320509(+)
chr18:14321222-14321822(+)
chr18:14325790-14326390(+)
chr18:14327670-14328270(+)
chr18:14333660-14334260(+)
chr18:14334434-14335034(+)
chr18:14335131-14335731(+)
chr18:14335856-14336456(+)
chr18:14336760-14337360(+)
chr18:14337305-14337905(+)
chr18:14339280-14339880(+)
chr18:14340018-14340618(+)
chr18:14340676-14341276(+)
chr18:14341102-14341702(+)
chr18:14341523-14342123(+)
chr18:14342041-14342641(+)
chr18:14345730-14346330(+)
chr18:14349930-14350530(+)
chr18:14354970-14355570(+)
chr18:14357510-14358110(+)
chr18:14361027-14361627(+)
chr18:14366641-14367241(+)
chr18:14368345-14368945(+)
chr18:14369015-14369615(+)
chr18:14377485-14378085(+)
chr18:14378243-14378843(+)
chr18:14380920-14381520(+)
chr18:14381390-14381990(+)
chr18:14383170-14383770(+)
chr18:14391581-14392181(+)
chr18:14393109-14393709(+)
chr18:14393590-14394190(+)
chr18:14395434-14396034(+)
chr18:14396150-14396750(+)
chr18:14396835-14397435(+)
chr18:14405710-14406310(+)
chr18:14406250-14406850(+)
chr18:14413956-14414556(+)
chr18:14415616-14416216(+)
chr18:14417400-14418000(+)
chr18:14429570-14430170(+)
chr18:14430336-14430936(+)
chr18:14430961-14431561(+)
chr18:14432084-14432684(+)
chr18:14434500-14435100(+)
chr18:14435281-14435881(+)
chr18:14436380-14436980(+)
chr18:14446430-14447030(+)
chr18:14447699-14448299(+)
chr18:14449156-14449756(+)
chr18:14450046-14450646(+)
chr18:14450615-14451215(+)
chr18:14456415-14457015(+)
chr18:14457917-14458517(+)
chr18:14458489-14459089(+)
chr18:14459596-14460196(+)
chr18:14462477-14463077(+)
chr18:14463084-14463684(+)
chr18:14463508-14464108(+)
chr18:14464700-14465300(+)
chr18:14465510-14466110(+)
chr18:14466750-14467350(+)
chr18:14468930-14469530(+)
chr18:14469890-14470490(+)
chr18:14470425-14471025(+)
chr18:14471320-14471920(+)
chr18:14473753-14474353(+)
chr18:14474785-14475385(+)
chr18:14475323-14475923(+)
chr18:14478872-14479472(+)
chr18:14485645-14486245(+)
chr18:14486657-14487257(+)
chr18:14487425-14488025(+)
chr18:14489113-14489713(+)
chr18:14489560-14490160(+)
chr18:14495690-14496290(+)
chr18:14500730-14501330(+)
chr18:14501814-14502414(+)
chr18:14502364-14502964(+)
chr18:14508320-14508920(+)
chr18:14510662-14511262(+)
chr18:14517110-14517710(+)
chr18:14518935-14519535(+)
chr18:14528187-14528787(+)
chr18:14528643-14529243(+)
chr18:14531547-14532147(+)
chr18:14532260-14532860(+)
chr18:14533450-14534050(+)
chr18:14534880-14535480(+)
chr18:14542566-14543166(+)
chr18:14543327-14543927(+)
chr18:14543910-14544510(+)
chr18:14548230-14548830(+)
chr18:14552075-14552675(+)
chr18:14552815-14553415(+)
chr18:14554180-14554780(+)
chr18:14563454-14564054(+)
chr18:14563930-14564530(+)
chr18:14566150-14566750(+)
chr18:14577844-14578444(+)
chr18:14578762-14579362(+)
chr18:14579210-14579810(+)
chr18:14581490-14582090(+)
chr18:14583042-14583642(+)
chr18:14583630-14584230(+)
chr18:14596170-14596770(+)
chr18:14607210-14607810(+)
chr18:14610713-14611313(+)
chr18:14617110-14617710(+)
chr18:14618685-14619285(+)
chr18:14619260-14619860(+)
chr18:14627185-14627785(+)
chr18:14628196-14628796(+)
chr18:14628795-14629395(+)
chr18:14630850-14631450(+)
chr18:14632485-14633085(+)
chr18:14637524-14638124(+)
chr18:14639400-14640000(+)
chr18:14641022-14641622(+)
chr18:14642333-14642933(+)
chr18:14643378-14643978(+)
chr18:14650295-14650895(+)
chr18:14657722-14658322(+)
chr18:14658262-14658862(+)
chr18:14668390-14668990(+)
chr18:14670390-14670990(+)
chr18:14689470-14690070(+)
chr18:14693230-14693830(+)
chr18:14693757-14694357(+)
chr18:14697035-14697635(+)
chr18:14697821-14698421(+)
chr18:14699070-14699670(+)
chr18:14700050-14700650(+)
chr18:14701183-14701783(+)
chr18:14701617-14702217(+)
chr18:14702370-14702970(+)
chr18:14704230-14704830(+)
chr18:14705610-14706210(+)
chr18:14706670-14707270(+)
chr18:14709670-14710270(+)
chr18:14712670-14713270(+)
chr18:14721464-14722064(+)
chr18:14729650-14730250(+)
chr18:14731065-14731665(+)
chr18:14731670-14732270(+)
chr18:14732490-14733090(+)
chr18:14738987-14739587(+)
chr18:14743036-14743636(+)
chr18:14746790-14747390(+)
chr18:14747258-14747858(+)
chr18:14747878-14748478(+)
chr18:14752055-14752655(+)
chr18:14753135-14753735(+)
chr18:14761206-14761806(+)
chr18:14763510-14764110(+)
chr18:14764490-14765090(+)
chr18:14765950-14766550(+)
chr18:14767465-14768065(+)
chr18:14768162-14768762(+)
chr18:14779050-14779650(+)
chr18:14780500-14781100(+)
chr18:14781543-14782143(+)
chr18:14782386-14782986(+)
chr18:14783630-14784230(+)
chr18:14784064-14784664(+)
chr18:14784659-14785259(+)
chr18:14787190-14787790(+)
chr18:14787616-14788216(+)
chr18:14791310-14791910(+)
chr18:14796929-14797529(+)
chr18:14797808-14798408(+)
chr18:14798355-14798955(+)
chr18:14800150-14800750(+)
chr18:14804670-14805270(+)
chr18:14810970-14811570(+)
chr18:14825010-14825610(+)
chr18:14826830-14827430(+)
chr18:14828485-14829085(+)
chr18:14830810-14831410(+)
chr18:14837490-14838090(+)
chr18:14840190-14840790(+)
chr18:14840690-14841290(+)
chr18:14841473-14842073(+)
chr18:14842478-14843078(+)
chr18:14847913-14848513(+)
chr18:14850301-14850901(+)
chr18:14850941-14851541(+)
chr18:14851353-14851953(+)
chr18:14852109-14852709(+)
chr18:14853300-14853900(+)
chr18:14854290-14854890(+)
chr18:14855110-14855710(+)
chr18:14855983-14856583(+)
chr18:14859870-14860470(+)
chr18:14861514-14862114(+)
chr18:14862372-14862972(+)
chr18:14862919-14863519(+)
chr18:14864095-14864695(+)
chr18:14865649-14866249(+)
chr18:14866330-14866930(+)
chr18:14866830-14867430(+)
chr18:14867287-14867887(+)
chr18:14867930-14868530(+)
chr18:14868723-14869323(+)
chr18:14870631-14871231(+)
chr18:14871197-14871797(+)
chr18:14876039-14876639(+)
chr18:14876750-14877350(+)
chr18:14879435-14880035(+)
chr18:14886649-14887249(+)
chr18:14887200-14887800(+)
chr18:14905248-14905848(+)
chr18:14908670-14909270(+)
chr18:14911025-14911625(+)
chr18:14912900-14913500(+)
chr18:14914052-14914652(+)
chr18:14914666-14915266(+)
chr18:14916790-14917390(+)
chr18:14917349-14917949(+)
chr18:14919549-14920149(+)
chr18:14920310-14920910(+)
chr18:14920987-14921587(+)
chr18:14921445-14922045(+)
chr18:14921958-14922558(+)
chr18:14924098-14924698(+)
chr18:14925191-14925791(+)
chr18:14925890-14926490(+)
chr18:14928293-14928893(+)
chr18:14931200-14931800(+)
chr18:14931649-14932249(+)
chr18:14933405-14934005(+)
chr18:14933930-14934530(+)
chr18:14934415-14935015(+)
chr18:14935044-14935644(+)
chr18:14935730-14936330(+)
chr18:14936194-14936794(+)
chr18:14936666-14937266(+)
chr18:14941176-14941776(+)
chr18:14941645-14942245(+)
chr18:14943979-14944579(+)
chr18:14944662-14945262(+)
chr18:14945183-14945783(+)
chr18:14945877-14946477(+)
chr18:14947323-14947923(+)
chr18:14949330-14949930(+)
chr18:14949943-14950543(+)
chr18:14951250-14951850(+)
chr18:14957478-14958078(+)
chr18:14958600-14959200(+)
chr18:14959410-14960010(+)
chr18:14960020-14960620(+)
chr18:14960855-14961455(+)
chr18:14961430-14962030(+)
chr18:14961881-14962481(+)
chr18:14962541-14963141(+)
chr18:14963118-14963718(+)
chr18:14963578-14964178(+)
chr18:14964259-14964859(+)
chr18:14964820-14965420(+)
chr18:14965570-14966170(+)
chr18:14966259-14966859(+)
chr18:14966957-14967557(+)
chr18:14967565-14968165(+)
chr18:14968720-14969320(+)
chr18:14969362-14969962(+)
chr18:14969987-14970587(+)
chr18:14970635-14971235(+)
chr18:14971427-14972027(+)
chr18:14971910-14972510(+)
chr18:14973232-14973832(+)
chr18:14974036-14974636(+)
chr18:14974477-14975077(+)
chr18:14974894-14975494(+)
chr18:14975398-14975998(+)
chr18:14976126-14976726(+)
chr18:14976663-14977263(+)
chr18:14977404-14978004(+)
chr18:14977811-14978411(+)
chr18:14978485-14979085(+)
chr18:14978888-14979488(+)
chr18:14979785-14980385(+)
chr18:14980375-14980975(+)
chr18:14981110-14981710(+)
chr18:14984440-14985040(+)
chr18:14985590-14986190(+)
chr18:14986448-14987048(+)
chr18:14986987-14987587(+)
chr18:14987587-14988187(+)
chr18:14989030-14989630(+)
chr18:14989490-14990090(+)
chr18:14990270-14990870(+)
chr18:14991057-14991657(+)
chr18:14991904-14992504(+)
chr18:14992820-14993420(+)
chr18:14994516-14995116(+)
chr18:14995297-14995897(+)
chr18:14996310-14996910(+)
chr18:14997430-14998030(+)
chr18:14997918-14998518(+)
chr18:14998440-14999040(+)
chr18:14999065-14999665(+)
chr18:14999475-15000075(+)
chr18:15000012-15000612(+)
chr18:15001533-15002133(+)
chr18:15002031-15002631(+)
chr18:15002715-15003315(+)
chr18:15003138-15003738(+)
chr18:15003571-15004171(+)
chr18:15005277-15005877(+)
chr18:15005817-15006417(+)
chr18:15006995-15007595(+)
chr18:15025955-15026555(+)
chr18:15026365-15026965(+)
chr18:15028030-15028630(+)
chr18:15056950-15057550(+)
chr18:15059854-15060454(+)
chr18:15060518-15061118(+)
chr18:15061400-15062000(+)
chr18:15066277-15066877(+)
chr18:15071260-15071860(+)
chr18:15097895-15098495(+)
chr18:15103330-15103930(+)
chr18:15121090-15121690(+)
chr18:15125567-15126167(+)
chr18:15126765-15127365(+)
chr18:15129050-15129650(+)
chr18:15134345-15134945(+)
chr18:15146340-15146940(+)
chr18:15148350-15148950(+)
chr18:15149796-15150396(+)
chr18:15164978-15165578(+)
chr18:15167372-15167972(+)
chr18:15174770-15175370(+)
chr18:15183610-15184210(+)
chr18:15193350-15193950(+)
chr18:15196750-15197350(+)
chr18:15197441-15198041(+)
chr18:15197930-15198530(+)
chr18:15198370-15198970(+)
chr18:15202950-15203550(+)
chr18:15206200-15206800(+)
chr18:15216050-15216650(+)
chr18:15228030-15228630(+)
chr18:15234550-15235150(+)
chr18:15237790-15238390(+)
chr18:15238770-15239370(+)
chr18:15242280-15242880(+)
chr18:15245230-15245830(+)
chr18:15271600-15272200(+)
chr18:15284385-15284985(+)
chr18:15288390-15288990(+)
chr18:15307969-15308569(+)
chr18:15315194-15315794(+)
chr18:15315930-15316530(+)
chr18:15316390-15316990(+)
chr18:15325690-15326290(+)
chr18:15330426-15331026(+)
chr18:15331121-15331721(+)
chr18:15333230-15333830(+)
chr18:15338670-15339270(+)
chr18:15351890-15352490(+)
chr18:15355010-15355610(+)
chr18:15355595-15356195(+)
chr18:15381560-15382160(+)
chr18:15387090-15387690(+)
chr18:15390313-15390913(+)
chr18:15403450-15404050(+)
chr18:15404200-15404800(+)
chr18:15405510-15406110(+)
chr18:15407094-15407694(+)
chr18:15407645-15408245(+)
chr18:15408250-15408850(+)
chr18:15409008-15409608(+)
chr18:15409535-15410135(+)
chr18:15410190-15410790(+)
chr18:18528684-18529284(+)
chr18:18540462-18541062(+)
chr18:18543190-18543790(+)
chr18:18549029-18549629(+)
chr18:18550912-18551512(+)
chr18:18551697-18552297(+)
chr18:18552119-18552719(+)
chr18:18553252-18553852(+)
chr18:18559860-18560460(+)
chr18:18561750-18562350(+)
chr18:18568600-18569200(+)
chr18:18575250-18575850(+)
chr18:18575750-18576350(+)
chr18:18576250-18576850(+)
chr18:18577230-18577830(+)
chr18:18580513-18581113(+)
chr18:18584608-18585208(+)
chr18:18585230-18585830(+)
chr18:18590256-18590856(+)
chr18:18592158-18592758(+)
chr18:18599710-18600310(+)
chr18:18600616-18601216(+)
chr18:18601550-18602150(+)
chr18:18601970-18602570(+)
chr18:18604190-18604790(+)
chr18:18604630-18605230(+)
chr18:18606270-18606870(+)
chr18:18609810-18610410(+)
chr18:18612970-18613570(+)
chr18:18616890-18617490(+)
chr18:18618015-18618615(+)
chr18:18620320-18620920(+)
chr18:18622835-18623435(+)
chr18:18625050-18625650(+)
chr18:18626276-18626876(+)
chr18:18626992-18627592(+)
chr18:18628330-18628930(+)
chr18:18629197-18629797(+)
chr18:18630275-18630875(+)
chr18:18631505-18632105(+)
chr18:18632404-18633004(+)
chr18:18633024-18633624(+)
chr18:18634135-18634735(+)
chr18:18635070-18635670(+)
chr18:18636290-18636890(+)
chr18:18636960-18637560(+)
chr18:18638910-18639510(+)
chr18:18640130-18640730(+)
chr18:18642810-18643410(+)
chr18:18644206-18644806(+)
chr18:18649303-18649903(+)
chr18:18651070-18651670(+)
chr18:18651710-18652310(+)
chr18:18653035-18653635(+)
chr18:18654287-18654887(+)
chr18:18654774-18655374(+)
chr18:18657615-18658215(+)
chr18:18658351-18658951(+)
chr18:18659189-18659789(+)
chr18:18664930-18665530(+)
chr18:18665547-18666147(+)
chr18:18670490-18671090(+)
chr18:18679294-18679894(+)
chr18:18680010-18680610(+)
chr18:18680511-18681111(+)
chr18:18681050-18681650(+)
chr18:18682470-18683070(+)
chr18:18685922-18686522(+)
chr18:18687220-18687820(+)
chr18:18688823-18689423(+)
chr18:18689280-18689880(+)
chr18:18689713-18690313(+)
chr18:18690506-18691106(+)
chr18:18690977-18691577(+)
chr18:18691612-18692212(+)
chr18:18692419-18693019(+)
chr18:18693235-18693835(+)
chr18:18695870-18696470(+)
chr18:18696750-18697350(+)
chr18:18697356-18697956(+)
chr18:18698670-18699270(+)
chr18:18703400-18704000(+)
chr18:18709599-18710199(+)
chr18:18710888-18711488(+)
chr18:18711715-18712315(+)
chr18:18712755-18713355(+)
chr18:18714736-18715336(+)
chr18:18717684-18718284(+)
chr18:18718152-18718752(+)
chr18:18721664-18722264(+)
chr18:18725840-18726440(+)
chr18:18727430-18728030(+)
chr18:18735350-18735950(+)
chr18:18742630-18743230(+)
chr18:18743782-18744382(+)
chr18:18744582-18745182(+)
chr18:18745729-18746329(+)
chr18:18746918-18747518(+)
chr18:18747527-18748127(+)
chr18:18748758-18749358(+)
chr18:18752971-18753571(+)
chr18:18753385-18753985(+)
chr18:18757823-18758423(+)
chr18:18758793-18759393(+)
chr18:18759456-18760056(+)
chr18:18760600-18761200(+)
chr18:18761630-18762230(+)
chr18:18763531-18764131(+)
chr18:18764237-18764837(+)
chr18:18765330-18765930(+)
chr18:18767770-18768370(+)
chr18:18770594-18771194(+)
chr18:18771375-18771975(+)
chr18:18771848-18772448(+)
chr18:18775029-18775629(+)
chr18:18776302-18776902(+)
chr18:18780631-18781231(+)
chr18:18783075-18783675(+)
chr18:18783690-18784290(+)
chr18:18784910-18785510(+)
chr18:18785542-18786142(+)
chr18:18790140-18790740(+)
chr18:18794210-18794810(+)
chr18:18795327-18795927(+)
chr18:18795855-18796455(+)
chr18:18796340-18796940(+)
chr18:18798669-18799269(+)
chr18:18800710-18801310(+)
chr18:18802550-18803150(+)
chr18:18803352-18803952(+)
chr18:18807978-18808578(+)
chr18:18810229-18810829(+)
chr18:18816735-18817335(+)
chr18:18820123-18820723(+)
chr18:18820670-18821270(+)
chr18:18821275-18821875(+)
chr18:18821968-18822568(+)
chr18:18822783-18823383(+)
chr18:18823495-18824095(+)
chr18:18824340-18824940(+)
chr18:18826795-18827395(+)
chr18:18829055-18829655(+)
chr18:18829863-18830463(+)
chr18:18834450-18835050(+)
chr18:18835935-18836535(+)
chr18:18837268-18837868(+)
chr18:18837882-18838482(+)
chr18:18841071-18841671(+)
chr18:18841475-18842075(+)
chr18:18842249-18842849(+)
chr18:18842853-18843453(+)
chr18:18843663-18844263(+)
chr18:18844499-18845099(+)
chr18:18845475-18846075(+)
chr18:18846053-18846653(+)
chr18:18847303-18847903(+)
chr18:18849815-18850415(+)
chr18:18850295-18850895(+)
chr18:18851475-18852075(+)
chr18:18851972-18852572(+)
chr18:18852390-18852990(+)
chr18:18857250-18857850(+)
chr18:18860510-18861110(+)
chr18:18861492-18862092(+)
chr18:18865735-18866335(+)
chr18:18867250-18867850(+)
chr18:18868110-18868710(+)
chr18:18869660-18870260(+)
chr18:18870070-18870670(+)
chr18:18871009-18871609(+)
chr18:18872729-18873329(+)
chr18:18874975-18875575(+)
chr18:18877350-18877950(+)
chr18:18878230-18878830(+)
chr18:18880069-18880669(+)
chr18:18880631-18881231(+)
chr18:18883302-18883902(+)
chr18:18883771-18884371(+)
chr18:18884315-18884915(+)
chr18:18885450-18886050(+)
chr18:18886245-18886845(+)
chr18:18888645-18889245(+)
chr18:18889090-18889690(+)
chr18:18893409-18894009(+)
chr18:18894523-18895123(+)
chr18:18895016-18895616(+)
chr18:18895545-18896145(+)
chr18:18896164-18896764(+)
chr18:18901511-18902111(+)
chr18:18905415-18906015(+)
chr18:18906110-18906710(+)
chr18:18906534-18907134(+)
chr18:18906946-18907546(+)
chr18:18908471-18909071(+)
chr18:18909316-18909916(+)
chr18:18910195-18910795(+)
chr18:18910880-18911480(+)
chr18:18911775-18912375(+)
chr18:18912203-18912803(+)
chr18:18912770-18913370(+)
chr18:18914730-18915330(+)
chr18:18915962-18916562(+)
chr18:18916744-18917344(+)
chr18:18917155-18917755(+)
chr18:18920140-18920740(+)
chr18:18921004-18921604(+)
chr18:18921515-18922115(+)
chr18:18922275-18922875(+)
chr18:18923215-18923815(+)
chr18:18924719-18925319(+)
chr18:18925701-18926301(+)
chr18:18926450-18927050(+)
chr18:18928650-18929250(+)
chr18:18934730-18935330(+)
chr18:18937090-18937690(+)
chr18:18939583-18940183(+)
chr18:18940525-18941125(+)
chr18:18941148-18941748(+)
chr18:18941655-18942255(+)
chr18:18942728-18943328(+)
chr18:18943195-18943795(+)
chr18:18944336-18944936(+)
chr18:18945322-18945922(+)
chr18:18945958-18946558(+)
chr18:18946669-18947269(+)
chr18:18947453-18948053(+)
chr18:18948263-18948863(+)
chr18:18948997-18949597(+)
chr18:18949507-18950107(+)
chr18:18950164-18950764(+)
chr18:18952790-18953390(+)
chr18:18954590-18955190(+)
chr18:18957010-18957610(+)
chr18:18959485-18960085(+)
chr18:18961430-18962030(+)
chr18:18962890-18963490(+)
chr18:18966612-18967212(+)
chr18:18967230-18967830(+)
chr18:18967756-18968356(+)
chr18:18968170-18968770(+)
chr18:18969283-18969883(+)
chr18:18969825-18970425(+)
chr18:18970957-18971557(+)
chr18:18973894-18974494(+)
chr18:18976990-18977590(+)
chr18:18977472-18978072(+)
chr18:18977970-18978570(+)
chr18:18978910-18979510(+)
chr18:18983355-18983955(+)
chr18:18984198-18984798(+)
chr18:18985987-18986587(+)
chr18:18992310-18992910(+)
chr18:18993370-18993970(+)
chr18:18994870-18995470(+)
chr18:18995361-18995961(+)
chr18:18996190-18996790(+)
chr18:18998910-18999510(+)
chr18:19008387-19008987(+)
chr18:19012746-19013346(+)
chr18:19013298-19013898(+)
chr18:19015550-19016150(+)
chr18:19019356-19019956(+)
chr18:19020482-19021082(+)
chr18:19021546-19022146(+)
chr18:19024295-19024895(+)
chr18:19026730-19027330(+)
chr18:19027300-19027900(+)
chr18:19028136-19028736(+)
chr18:19029130-19029730(+)
chr18:19029740-19030340(+)
chr18:19030784-19031384(+)
chr18:19032524-19033124(+)
chr18:19033245-19033845(+)
chr18:19033930-19034530(+)
chr18:19034590-19035190(+)
chr18:19036889-19037489(+)
chr18:19038171-19038771(+)
chr18:19038639-19039239(+)
chr18:19039590-19040190(+)
chr18:19043564-19044164(+)
chr18:19047290-19047890(+)
chr18:19048630-19049230(+)
chr18:19049878-19050478(+)
chr18:19050770-19051370(+)
chr18:19052715-19053315(+)
chr18:19053520-19054120(+)
chr18:19054483-19055083(+)
chr18:19059544-19060144(+)
chr18:19060536-19061136(+)
chr18:19061607-19062207(+)
chr18:19062795-19063395(+)
chr18:19064146-19064746(+)
chr18:19064992-19065592(+)
chr18:19065650-19066250(+)
chr18:19066756-19067356(+)
chr18:19068977-19069577(+)
chr18:19069799-19070399(+)
chr18:19070632-19071232(+)
chr18:19073140-19073740(+)
chr18:19074295-19074895(+)
chr18:19074778-19075378(+)
chr18:19076243-19076843(+)
chr18:19078360-19078960(+)
chr18:19079780-19080380(+)
chr18:19080289-19080889(+)
chr18:19081552-19082152(+)
chr18:19082090-19082690(+)
chr18:19082497-19083097(+)
chr18:19085033-19085633(+)
chr18:19087550-19088150(+)
chr18:19088162-19088762(+)
chr18:19088912-19089512(+)
chr18:19093110-19093710(+)
chr18:19093885-19094485(+)
chr18:19095204-19095804(+)
chr18:19095990-19096590(+)
chr18:19097790-19098390(+)
chr18:19099890-19100490(+)
chr18:19100370-19100970(+)
chr18:19102363-19102963(+)
chr18:19105274-19105874(+)
chr18:19105801-19106401(+)
chr18:19106330-19106930(+)
chr18:19108990-19109590(+)
chr18:19114164-19114764(+)
chr18:19117390-19117990(+)
chr18:19118071-19118671(+)
chr18:19119650-19120250(+)
chr18:19120418-19121018(+)
chr18:19126617-19127217(+)
chr18:19128468-19129068(+)
chr18:19129060-19129660(+)
chr18:19129950-19130550(+)
chr18:19130357-19130957(+)
chr18:19131190-19131790(+)
chr18:19133130-19133730(+)
chr18:19137658-19138258(+)
chr18:19139034-19139634(+)
chr18:19140530-19141130(+)
chr18:19143680-19144280(+)
chr18:19147956-19148556(+)
chr18:19151620-19152220(+)
chr18:19152130-19152730(+)
chr18:19153455-19154055(+)
chr18:19154440-19155040(+)
chr18:19155550-19156150(+)
chr18:19156030-19156630(+)
chr18:19163390-19163990(+)
chr18:19164230-19164830(+)
chr18:19170950-19171550(+)
chr18:19172284-19172884(+)
chr18:19173725-19174325(+)
chr18:19177450-19178050(+)
chr18:19178893-19179493(+)
chr18:19179480-19180080(+)
chr18:19179999-19180599(+)
chr18:19180506-19181106(+)
chr18:19181152-19181752(+)
chr18:19182105-19182705(+)
chr18:19184649-19185249(+)
chr18:19185106-19185706(+)
chr18:19191423-19192023(+)
chr18:19191955-19192555(+)
chr18:19192552-19193152(+)
chr18:19193131-19193731(+)
chr18:19209248-19209848(+)
chr18:19212237-19212837(+)
chr18:19214490-19215090(+)
chr18:19216672-19217272(+)
chr18:19217370-19217970(+)
chr18:19218159-19218759(+)
chr18:19219503-19220103(+)
chr18:19220119-19220719(+)
chr18:19220670-19221270(+)
chr18:19225035-19225635(+)
chr18:19226830-19227430(+)
chr18:19227420-19228020(+)
chr18:19229680-19230280(+)
chr18:19230186-19230786(+)
chr18:19233270-19233870(+)
chr18:19235203-19235803(+)
chr18:19236258-19236858(+)
chr18:19236740-19237340(+)
chr18:19242454-19243054(+)
chr18:19243394-19243994(+)
chr18:19243935-19244535(+)
chr18:19248072-19248672(+)
chr18:19249616-19250216(+)
chr18:19252270-19252870(+)
chr18:19252729-19253329(+)
chr18:19253130-19253730(+)
chr18:19253655-19254255(+)
chr18:19254696-19255296(+)
chr18:19255223-19255823(+)
chr18:19257170-19257770(+)
chr18:19258772-19259372(+)
chr18:19260034-19260634(+)
chr18:19261475-19262075(+)
chr18:19262132-19262732(+)
chr18:19262539-19263139(+)
chr18:19263355-19263955(+)
chr18:19264541-19265141(+)
chr18:19265312-19265912(+)
chr18:19266298-19266898(+)
chr18:19269990-19270590(+)
chr18:19273215-19273815(+)
chr18:19273830-19274430(+)
chr18:19277622-19278222(+)
chr18:19279321-19279921(+)
chr18:19280456-19281056(+)
chr18:19281566-19282166(+)
chr18:19282588-19283188(+)
chr18:19283453-19284053(+)
chr18:19284362-19284962(+)
chr18:19284970-19285570(+)
chr18:19285575-19286175(+)
chr18:19286309-19286909(+)
chr18:19287015-19287615(+)
chr18:19289434-19290034(+)
chr18:19292250-19292850(+)
chr18:19298170-19298770(+)
chr18:19300610-19301210(+)
chr18:19302543-19303143(+)
chr18:19305155-19305755(+)
chr18:19306390-19306990(+)
chr18:19307571-19308171(+)
chr18:19312731-19313331(+)
chr18:19314570-19315170(+)
chr18:19315428-19316028(+)
chr18:19319444-19320044(+)
chr18:19319862-19320462(+)
chr18:19320393-19320993(+)
chr18:19320898-19321498(+)
chr18:19321600-19322200(+)
chr18:19322168-19322768(+)
chr18:19322771-19323371(+)
chr18:19323270-19323870(+)
chr18:19325086-19325686(+)
chr18:19325630-19326230(+)
chr18:19326510-19327110(+)
chr18:19327095-19327695(+)
chr18:19327625-19328225(+)
chr18:19328068-19328668(+)
chr18:19333780-19334380(+)
chr18:19334298-19334898(+)
chr18:19334948-19335548(+)
chr18:19336630-19337230(+)
chr18:19339299-19339899(+)
chr18:19339788-19340388(+)
chr18:19340199-19340799(+)
chr18:19341315-19341915(+)
chr18:19342230-19342830(+)
chr18:19343811-19344411(+)
chr18:19344260-19344860(+)
chr18:19346170-19346770(+)
chr18:19347690-19348290(+)
chr18:19349438-19350038(+)
chr18:19350813-19351413(+)
chr18:19352480-19353080(+)
chr18:19356400-19357000(+)
chr18:19357030-19357630(+)
chr18:19357582-19358182(+)
chr18:19360120-19360720(+)
chr18:19364413-19365013(+)
chr18:19366451-19367051(+)
chr18:19367250-19367850(+)
chr18:19368287-19368887(+)
chr18:19372890-19373490(+)
chr18:19373690-19374290(+)
chr18:19374510-19375110(+)
chr18:19376450-19377050(+)
chr18:19377510-19378110(+)
chr18:19378065-19378665(+)
chr18:19379110-19379710(+)
chr18:19379587-19380187(+)
chr18:19380234-19380834(+)
chr18:19382190-19382790(+)
chr18:19383342-19383942(+)
chr18:19385648-19386248(+)
chr18:19389590-19390190(+)
chr18:19391370-19391970(+)
chr18:19391913-19392513(+)
chr18:19392355-19392955(+)
chr18:19393110-19393710(+)
chr18:19394150-19394750(+)
chr18:19400128-19400728(+)
chr18:19400650-19401250(+)
chr18:19402258-19402858(+)
chr18:19403190-19403790(+)
chr18:19405470-19406070(+)
chr18:19406081-19406681(+)
chr18:19406720-19407320(+)
chr18:19409042-19409642(+)
chr18:19409886-19410486(+)
chr18:19410376-19410976(+)
chr18:19411227-19411827(+)
chr18:19412276-19412876(+)
chr18:19413594-19414194(+)
chr18:19414164-19414764(+)
chr18:19429630-19430230(+)
chr18:19430260-19430860(+)
chr18:19431188-19431788(+)
chr18:19432839-19433439(+)
chr18:19433897-19434497(+)
chr18:19437770-19438370(+)
chr18:19438470-19439070(+)
chr18:19442916-19443516(+)
chr18:19443790-19444390(+)
chr18:19444273-19444873(+)
chr18:19444881-19445481(+)
chr18:19445804-19446404(+)
chr18:19446244-19446844(+)
chr18:19449070-19449670(+)
chr18:19454570-19455170(+)
chr18:19456570-19457170(+)
chr18:19457095-19457695(+)
chr18:19458250-19458850(+)
chr18:19461763-19462363(+)
chr18:19474474-19475074(+)
chr18:19476814-19477414(+)
chr18:19477584-19478184(+)
chr18:19480547-19481147(+)
chr18:19481394-19481994(+)
chr18:19481809-19482409(+)
chr18:19483568-19484168(+)
chr18:19484696-19485296(+)
chr18:19487320-19487920(+)
chr18:19488620-19489220(+)
chr18:19490750-19491350(+)
chr18:19492225-19492825(+)
chr18:19492790-19493390(+)
chr18:19494614-19495214(+)
chr18:19498605-19499205(+)
chr18:19505693-19506293(+)
chr18:19508771-19509371(+)
chr18:19509330-19509930(+)
chr18:19510087-19510687(+)
chr18:19512515-19513115(+)
chr18:19513797-19514397(+)
chr18:19514526-19515126(+)
chr18:19515850-19516450(+)
chr18:19522153-19522753(+)
chr18:19523490-19524090(+)
chr18:19525720-19526320(+)
chr18:19528592-19529192(+)
chr18:19529336-19529936(+)
chr18:19533885-19534485(+)
chr18:19535889-19536489(+)
chr18:19537580-19538180(+)
chr18:19538222-19538822(+)
chr18:19538906-19539506(+)
chr18:19540015-19540615(+)
chr18:19540650-19541250(+)
chr18:19541530-19542130(+)
chr18:19542750-19543350(+)
chr18:19543190-19543790(+)
chr18:19545655-19546255(+)
chr18:19550900-19551500(+)
chr18:19551408-19552008(+)
chr18:19552170-19552770(+)
chr18:19556499-19557099(+)
chr18:19558351-19558951(+)
chr18:19559037-19559637(+)
chr18:19560615-19561215(+)
chr18:19561330-19561930(+)
chr18:19567570-19568170(+)
chr18:19569830-19570430(+)
chr18:19570465-19571065(+)
chr18:19570953-19571553(+)
chr18:19571752-19572352(+)
chr18:19573378-19573978(+)
chr18:19574350-19574950(+)
chr18:19576229-19576829(+)
chr18:19577477-19578077(+)
chr18:19578320-19578920(+)
chr18:19579796-19580396(+)
chr18:19581748-19582348(+)
chr18:19585313-19585913(+)
chr18:19585770-19586370(+)
chr18:19586221-19586821(+)
chr18:19589710-19590310(+)
chr18:19593990-19594590(+)
chr18:19595004-19595604(+)
chr18:19597078-19597678(+)
chr18:19598185-19598785(+)
chr18:19599060-19599660(+)
chr18:19600030-19600630(+)
chr18:19600518-19601118(+)
chr18:19601555-19602155(+)
chr18:19603778-19604378(+)
chr18:19606245-19606845(+)
chr18:19606804-19607404(+)
chr18:19611506-19612106(+)
chr18:19612255-19612855(+)
chr18:19612785-19613385(+)
chr18:19614047-19614647(+)
chr18:19614730-19615330(+)
chr18:19615990-19616590(+)
chr18:19620378-19620978(+)
chr18:19623733-19624333(+)
chr18:19624299-19624899(+)
chr18:19624995-19625595(+)
chr18:19626373-19626973(+)
chr18:19627530-19628130(+)
chr18:19628060-19628660(+)
chr18:19629058-19629658(+)
chr18:19630534-19631134(+)
chr18:19631275-19631875(+)
chr18:19632529-19633129(+)
chr18:19635690-19636290(+)
chr18:19636797-19637397(+)
chr18:19637912-19638512(+)
chr18:19639170-19639770(+)
chr18:19640090-19640690(+)
chr18:19640694-19641294(+)
chr18:19642030-19642630(+)
chr18:19642949-19643549(+)
chr18:19643630-19644230(+)
chr18:19644711-19645311(+)
chr18:19645129-19645729(+)
chr18:19646036-19646636(+)
chr18:19647640-19648240(+)
chr18:19649747-19650347(+)
chr18:19650503-19651103(+)
chr18:19651210-19651810(+)
chr18:19653290-19653890(+)
chr18:19653710-19654310(+)
chr18:19654328-19654928(+)
chr18:19659460-19660060(+)
chr18:19659887-19660487(+)
chr18:19660390-19660990(+)
chr18:19661280-19661880(+)
chr18:19662270-19662870(+)
chr18:19664429-19665029(+)
chr18:19665470-19666070(+)
chr18:19666851-19667451(+)
chr18:19667450-19668050(+)
chr18:19667864-19668464(+)
chr18:19668891-19669491(+)
chr18:19669680-19670280(+)
chr18:19672510-19673110(+)
chr18:19673772-19674372(+)
chr18:19674259-19674859(+)
chr18:19675400-19676000(+)
chr18:19677550-19678150(+)
chr18:19678483-19679083(+)
chr18:19680410-19681010(+)
chr18:19681600-19682200(+)
chr18:19682442-19683042(+)
chr18:19683103-19683703(+)
chr18:19686417-19687017(+)
chr18:19686836-19687436(+)
chr18:19688539-19689139(+)
chr18:19689417-19690017(+)
chr18:19690311-19690911(+)
chr18:19693284-19693884(+)
chr18:19693760-19694360(+)
chr18:19694230-19694830(+)
chr18:19694835-19695435(+)
chr18:19695486-19696086(+)
chr18:19696210-19696810(+)
chr18:19697310-19697910(+)
chr18:19699590-19700190(+)
chr18:19705070-19705670(+)
chr18:19708969-19709569(+)
chr18:19709510-19710110(+)
chr18:19711130-19711730(+)
chr18:19712062-19712662(+)
chr18:19713710-19714310(+)
chr18:19716219-19716819(+)
chr18:19721020-19721620(+)
chr18:19723210-19723810(+)
chr18:19727621-19728221(+)
chr18:19731964-19732564(+)
chr18:19738900-19739500(+)
chr18:19742450-19743050(+)
chr18:19743283-19743883(+)
chr18:19743842-19744442(+)
chr18:19744416-19745016(+)
chr18:19745019-19745619(+)
chr18:19745526-19746126(+)
chr18:19746010-19746610(+)
chr18:19746481-19747081(+)
chr18:19747001-19747601(+)
chr18:19747527-19748127(+)
chr18:19748224-19748824(+)
chr18:19749082-19749682(+)
chr18:19749693-19750293(+)
chr18:19750286-19750886(+)
chr18:19750806-19751406(+)
chr18:19751422-19752022(+)
chr18:19752438-19753038(+)
chr18:19753133-19753733(+)
chr18:19753826-19754426(+)
chr18:19754540-19755140(+)
chr18:19755190-19755790(+)
chr18:19756227-19756827(+)
chr18:19756780-19757380(+)
chr18:19757416-19758016(+)
chr18:19758120-19758720(+)
chr18:19758550-19759150(+)
chr18:19759000-19759600(+)
chr18:19759428-19760028(+)
chr18:19759910-19760510(+)
chr18:19760433-19761033(+)
chr18:19760930-19761530(+)
chr18:19762643-19763243(+)
chr18:19763623-19764223(+)
chr18:19764498-19765098(+)
chr18:19765133-19765733(+)
chr18:19765746-19766346(+)
chr18:19766458-19767058(+)
chr18:19768699-19769299(+)
chr18:19769334-19769934(+)
chr18:19770602-19771202(+)
chr18:19771295-19771895(+)
chr18:19771823-19772423(+)
chr18:19772262-19772862(+)
chr18:19772900-19773500(+)
chr18:19773319-19773919(+)
chr18:19774007-19774607(+)
chr18:19777531-19778131(+)
chr18:19778130-19778730(+)
chr18:19780357-19780957(+)
chr18:19783598-19784198(+)
chr18:19786863-19787463(+)
chr18:19789710-19790310(+)
chr18:19790126-19790726(+)
chr18:19791458-19792058(+)
chr18:19791964-19792564(+)
chr18:19792526-19793126(+)
chr18:19793154-19793754(+)
chr18:19794055-19794655(+)
chr18:19794601-19795201(+)
chr18:19795780-19796380(+)
chr18:19796455-19797055(+)
chr18:19797129-19797729(+)
chr18:19798230-19798830(+)
chr18:19798702-19799302(+)
chr18:19799428-19800028(+)
chr18:19799841-19800441(+)
chr18:19801154-19801754(+)
chr18:19803070-19803670(+)
chr18:19803512-19804112(+)
chr18:19804210-19804810(+)
chr18:19806629-19807229(+)
chr18:19807614-19808214(+)
chr18:19808831-19809431(+)
chr18:19810493-19811093(+)
chr18:19813045-19813645(+)
chr18:19817930-19818530(+)
chr18:19818478-19819078(+)
chr18:19819030-19819630(+)
chr18:19820890-19821490(+)
chr18:19821762-19822362(+)
chr18:19822610-19823210(+)
chr18:19823302-19823902(+)
chr18:19829930-19830530(+)
chr18:19830447-19831047(+)
chr18:19833547-19834147(+)
chr18:19834775-19835375(+)
chr18:19836030-19836630(+)
chr18:19836485-19837085(+)
chr18:19836952-19837552(+)
chr18:19838510-19839110(+)
chr18:19838954-19839554(+)
chr18:19839570-19840170(+)
chr18:19843077-19843677(+)
chr18:19847110-19847710(+)
chr18:19847584-19848184(+)
chr18:19848506-19849106(+)
chr18:19852021-19852621(+)
chr18:19853450-19854050(+)
chr18:19856026-19856626(+)
chr18:19857601-19858201(+)
chr18:19859983-19860583(+)
chr18:19861490-19862090(+)
chr18:19862346-19862946(+)
chr18:19863167-19863767(+)
chr18:19863810-19864410(+)
chr18:19864635-19865235(+)
chr18:19865271-19865871(+)
chr18:19866070-19866670(+)
chr18:19866494-19867094(+)
chr18:19872590-19873190(+)
chr18:19873242-19873842(+)
chr18:19875110-19875710(+)
chr18:19876913-19877513(+)
chr18:19879895-19880495(+)
chr18:19880549-19881149(+)
chr18:19881138-19881738(+)
chr18:19882011-19882611(+)
chr18:19883760-19884360(+)
chr18:19887404-19888004(+)
chr18:19889038-19889638(+)
chr18:19889590-19890190(+)
chr18:19891162-19891762(+)
chr18:19893486-19894086(+)
chr18:19894157-19894757(+)
chr18:19898735-19899335(+)
chr18:19900015-19900615(+)
chr18:19900430-19901030(+)
chr18:19901350-19901950(+)
chr18:19902174-19902774(+)
chr18:19902670-19903270(+)
chr18:19904073-19904673(+)
chr18:19904616-19905216(+)
chr18:19905311-19905911(+)
chr18:19910482-19911082(+)
chr18:19911170-19911770(+)
chr18:19912461-19913061(+)
chr18:19914430-19915030(+)
chr18:19915020-19915620(+)
chr18:19915605-19916205(+)
chr18:19916670-19917270(+)
chr18:19917134-19917734(+)
chr18:19917653-19918253(+)
chr18:19918980-19919580(+)
chr18:19919790-19920390(+)
chr18:19920251-19920851(+)
chr18:19921540-19922140(+)
chr18:19922481-19923081(+)
chr18:19925109-19925709(+)
chr18:19925554-19926154(+)
chr18:19926227-19926827(+)
chr18:19926791-19927391(+)
chr18:19927261-19927861(+)
chr18:19927927-19928527(+)
chr18:19928553-19929153(+)
chr18:19929308-19929908(+)
chr18:19929806-19930406(+)
chr18:19930790-19931390(+)
chr18:19931780-19932380(+)
chr18:19932752-19933352(+)
chr18:19935425-19936025(+)
chr18:19936470-19937070(+)
chr18:19941311-19941911(+)
chr18:19943729-19944329(+)
chr18:19947154-19947754(+)
chr18:19948031-19948631(+)
chr18:19949730-19950330(+)
chr18:19950211-19950811(+)
chr18:19951154-19951754(+)
chr18:19958540-19959140(+)
chr18:19960754-19961354(+)
chr18:19962371-19962971(+)
chr18:19963370-19963970(+)
chr18:19964600-19965200(+)
chr18:19965019-19965619(+)
chr18:19965614-19966214(+)
chr18:19966230-19966830(+)
chr18:19967232-19967832(+)
chr18:19967660-19968260(+)
chr18:19968099-19968699(+)
chr18:19968510-19969110(+)
chr18:19969394-19969994(+)
chr18:19970942-19971542(+)
chr18:19971440-19972040(+)
chr18:19972230-19972830(+)
chr18:19972984-19973584(+)
chr18:19974410-19975010(+)
chr18:19978292-19978892(+)
chr18:19979814-19980414(+)
chr18:19982100-19982700(+)
chr18:19982753-19983353(+)
chr18:19983210-19983810(+)
chr18:19984990-19985590(+)
chr18:19986158-19986758(+)
chr18:19987213-19987813(+)
chr18:19987910-19988510(+)
chr18:19991274-19991874(+)
chr18:19992337-19992937(+)
chr18:19997433-19998033(+)
chr18:19998538-19999138(+)
chr18:20000510-20001110(+)
chr18:20001796-20002396(+)
chr18:20002785-20003385(+)
chr18:20004000-20004600(+)
chr18:20004426-20005026(+)
chr18:20007710-20008310(+)
chr18:20008131-20008731(+)
chr18:20008553-20009153(+)
chr18:20009650-20010250(+)
chr18:20010480-20011080(+)
chr18:20011160-20011760(+)
chr18:20011780-20012380(+)
chr18:20012465-20013065(+)
chr18:20012970-20013570(+)
chr18:20013807-20014407(+)
chr18:20014250-20014850(+)
chr18:20015055-20015655(+)
chr18:20015887-20016487(+)
chr18:20019238-20019838(+)
chr18:20020490-20021090(+)
chr18:20021490-20022090(+)
chr18:20023610-20024210(+)
chr18:20025090-20025690(+)
chr18:20025530-20026130(+)
chr18:20026058-20026658(+)
chr18:20026770-20027370(+)
chr18:20027220-20027820(+)
chr18:20027630-20028230(+)
chr18:20028636-20029236(+)
chr18:20029190-20029790(+)
chr18:20029810-20030410(+)
chr18:20031150-20031750(+)
chr18:20031798-20032398(+)
chr18:20032586-20033186(+)
chr18:20033158-20033758(+)
chr18:20033640-20034240(+)
chr18:20034499-20035099(+)
chr18:20035262-20035862(+)
chr18:20035969-20036569(+)
chr18:20036410-20037010(+)
chr18:20037373-20037973(+)
chr18:20038586-20039186(+)
chr18:20039369-20039969(+)
chr18:20040554-20041154(+)
chr18:20042850-20043450(+)
chr18:20043410-20044010(+)
chr18:20044635-20045235(+)
chr18:20045455-20046055(+)
chr18:20045903-20046503(+)
chr18:20046456-20047056(+)
chr18:20047038-20047638(+)
chr18:20047747-20048347(+)
chr18:20048954-20049554(+)
chr18:20049946-20050546(+)
chr18:20050432-20051032(+)
chr18:20051527-20052127(+)
chr18:20054875-20055475(+)
chr18:20055454-20056054(+)
chr18:20055995-20056595(+)
chr18:20063133-20063733(+)
chr18:20065697-20066297(+)
chr18:20066702-20067302(+)
chr18:20068421-20069021(+)
chr18:20069588-20070188(+)
chr18:20070283-20070883(+)
chr18:20072655-20073255(+)
chr18:20073135-20073735(+)
chr18:20073797-20074397(+)
chr18:20074640-20075240(+)
chr18:20079292-20079892(+)
chr18:20082550-20083150(+)
chr18:20083086-20083686(+)
chr18:20083639-20084239(+)
chr18:20084468-20085068(+)
chr18:20084999-20085599(+)
chr18:20086190-20086790(+)
chr18:20086730-20087330(+)
chr18:20089278-20089878(+)
chr18:20089950-20090550(+)
chr18:20090580-20091180(+)
chr18:20097202-20097802(+)
chr18:20099142-20099742(+)
chr18:20100420-20101020(+)
chr18:20100840-20101440(+)
chr18:20102580-20103180(+)
chr18:20103290-20103890(+)
chr18:20103952-20104552(+)
chr18:20104690-20105290(+)
chr18:20105150-20105750(+)
chr18:20105732-20106332(+)
chr18:20106556-20107156(+)
chr18:20107110-20107710(+)
chr18:20108050-20108650(+)
chr18:20109285-20109885(+)
chr18:20116548-20117148(+)
chr18:20118341-20118941(+)
chr18:20119021-20119621(+)
chr18:20121150-20121750(+)
chr18:20121700-20122300(+)
chr18:20122289-20122889(+)
chr18:20123622-20124222(+)
chr18:20124408-20125008(+)
chr18:20125176-20125776(+)
chr18:20125610-20126210(+)
chr18:20126070-20126670(+)
chr18:20127016-20127616(+)
chr18:20127636-20128236(+)
chr18:20128175-20128775(+)
chr18:20129207-20129807(+)
chr18:20130214-20130814(+)
chr18:20130669-20131269(+)
chr18:20131590-20132190(+)
chr18:20132108-20132708(+)
chr18:20134711-20135311(+)
chr18:20136354-20136954(+)
chr18:20137196-20137796(+)
chr18:20137945-20138545(+)
chr18:20138810-20139410(+)
chr18:20139264-20139864(+)
chr18:20139755-20140355(+)
chr18:20140470-20141070(+)
chr18:20140890-20141490(+)
chr18:20142090-20142690(+)
chr18:20142954-20143554(+)
chr18:20143911-20144511(+)
chr18:20146691-20147291(+)
chr18:20147738-20148338(+)
chr18:20150368-20150968(+)
chr18:20152199-20152799(+)
chr18:20158980-20159580(+)
chr18:20160060-20160660(+)
chr18:20164750-20165350(+)
chr18:20165210-20165810(+)
chr18:20165680-20166280(+)
chr18:20168240-20168840(+)
chr18:20171128-20171728(+)
chr18:20174118-20174718(+)
chr18:20175310-20175910(+)
chr18:20177430-20178030(+)
chr18:20177830-20178430(+)
chr18:20178910-20179510(+)
chr18:20179930-20180530(+)
chr18:20181333-20181933(+)
chr18:20182283-20182883(+)
chr18:20182710-20183310(+)
chr18:20184410-20185010(+)
chr18:20185059-20185659(+)
chr18:20186420-20187020(+)
chr18:20186898-20187498(+)
chr18:20188794-20189394(+)
chr18:20189477-20190077(+)
chr18:20191830-20192430(+)
chr18:20193111-20193711(+)
chr18:20193643-20194243(+)
chr18:20195045-20195645(+)
chr18:20203370-20203970(+)
chr18:20204046-20204646(+)
chr18:20204490-20205090(+)
chr18:20205255-20205855(+)
chr18:20206570-20207170(+)
chr18:20207380-20207980(+)
chr18:20208804-20209404(+)
chr18:20212011-20212611(+)
chr18:20214119-20214719(+)
chr18:20215270-20215870(+)
chr18:20217624-20218224(+)
chr18:20218460-20219060(+)
chr18:20218879-20219479(+)
chr18:20219371-20219971(+)
chr18:20220309-20220909(+)
chr18:20221733-20222333(+)
chr18:20223634-20224234(+)
chr18:20224602-20225202(+)
chr18:20225270-20225870(+)
chr18:20230044-20230644(+)
chr18:20235390-20235990(+)
chr18:20237483-20238083(+)
chr18:20243130-20243730(+)
chr18:20244300-20244900(+)
chr18:20246372-20246972(+)
chr18:20247006-20247606(+)
chr18:20247778-20248378(+)
chr18:20248337-20248937(+)
chr18:20250721-20251321(+)
chr18:20251470-20252070(+)
chr18:20253110-20253710(+)
chr18:20254137-20254737(+)
chr18:20254810-20255410(+)
chr18:20256303-20256903(+)
chr18:20257810-20258410(+)
chr18:20258282-20258882(+)
chr18:20261752-20262352(+)
chr18:20262423-20263023(+)
chr18:20263022-20263622(+)
chr18:20263629-20264229(+)
chr18:20264079-20264679(+)
chr18:20264637-20265237(+)
chr18:20268150-20268750(+)
chr18:20269570-20270170(+)
chr18:20270453-20271053(+)
chr18:20271787-20272387(+)
chr18:20272201-20272801(+)
chr18:20274825-20275425(+)
chr18:20275572-20276172(+)
chr18:20277490-20278090(+)
chr18:20278635-20279235(+)
chr18:20279558-20280158(+)
chr18:20280510-20281110(+)
chr18:20281690-20282290(+)
chr18:20282175-20282775(+)
chr18:20282663-20283263(+)
chr18:20284152-20284752(+)
chr18:20285170-20285770(+)
chr18:20288415-20289015(+)
chr18:20289132-20289732(+)
chr18:20289565-20290165(+)
chr18:20290145-20290745(+)
chr18:20290904-20291504(+)
chr18:20292050-20292650(+)
chr18:20292858-20293458(+)
chr18:20293335-20293935(+)
chr18:20295770-20296370(+)
chr18:20303138-20303738(+)
chr18:20303635-20304235(+)
chr18:20304770-20305370(+)
chr18:20306330-20306930(+)
chr18:20306950-20307550(+)
chr18:20307943-20308543(+)
chr18:20308568-20309168(+)
chr18:20311208-20311808(+)
chr18:20311920-20312520(+)
chr18:20314188-20314788(+)
chr18:20314721-20315321(+)
chr18:20318970-20319570(+)
chr18:20319648-20320248(+)
chr18:20321446-20322046(+)
chr18:20322264-20322864(+)
chr18:20328655-20329255(+)
chr18:20330030-20330630(+)
chr18:20330910-20331510(+)
chr18:20333209-20333809(+)
chr18:20334130-20334730(+)
chr18:20336470-20337070(+)
chr18:20339770-20340370(+)
chr18:20341660-20342260(+)
chr18:20345742-20346342(+)
chr18:20346160-20346760(+)
chr18:20353190-20353790(+)
chr18:20354076-20354676(+)
chr18:20355836-20356436(+)
chr18:20358095-20358695(+)
chr18:20358869-20359469(+)
chr18:20363546-20364146(+)
chr18:20368993-20369593(+)
chr18:20369463-20370063(+)
chr18:20370814-20371414(+)
chr18:20372635-20373235(+)
chr18:20373455-20374055(+)
chr18:20374973-20375573(+)
chr18:20375994-20376594(+)
chr18:20377490-20378090(+)
chr18:20377929-20378529(+)
chr18:20378926-20379526(+)
chr18:20380411-20381011(+)
chr18:20386550-20387150(+)
chr18:20387690-20388290(+)
chr18:20393506-20394106(+)
chr18:20394032-20394632(+)
chr18:20396051-20396651(+)
chr18:20396709-20397309(+)
chr18:20397708-20398308(+)
chr18:20401916-20402516(+)
chr18:20402703-20403303(+)
chr18:20405790-20406390(+)
chr18:20406633-20407233(+)
chr18:20407100-20407700(+)
chr18:20407979-20408579(+)
chr18:20409687-20410287(+)
chr18:20410410-20411010(+)
chr18:20411339-20411939(+)
chr18:20413050-20413650(+)
chr18:20416831-20417431(+)
chr18:20418071-20418671(+)
chr18:20418624-20419224(+)
chr18:20419318-20419918(+)
chr18:20419933-20420533(+)
chr18:20420492-20421092(+)
chr18:20421737-20422337(+)
chr18:20422154-20422754(+)
chr18:20424212-20424812(+)
chr18:20425972-20426572(+)
chr18:20426870-20427470(+)
chr18:20427294-20427894(+)
chr18:20427771-20428371(+)
chr18:20428387-20428987(+)
chr18:20428960-20429560(+)
chr18:20432020-20432620(+)
chr18:20436720-20437320(+)
chr18:20437990-20438590(+)
chr18:20438510-20439110(+)
chr18:20444770-20445370(+)
chr18:20445440-20446040(+)
chr18:20445970-20446570(+)
chr18:20448727-20449327(+)
chr18:20451630-20452230(+)
chr18:20452120-20452720(+)
chr18:20452977-20453577(+)
chr18:20454603-20455203(+)
chr18:20457830-20458430(+)
chr18:20458414-20459014(+)
chr18:20459309-20459909(+)
chr18:20462170-20462770(+)
chr18:20463070-20463670(+)
chr18:20463610-20464210(+)
chr18:20465542-20466142(+)
chr18:20480686-20481286(+)
chr18:20481245-20481845(+)
chr18:20481950-20482550(+)
chr18:20483072-20483672(+)
chr18:20483790-20484390(+)
chr18:20484270-20484870(+)
chr18:20485330-20485930(+)
chr18:20486490-20487090(+)
chr18:20487370-20487970(+)
chr18:20487882-20488482(+)
chr18:20490730-20491330(+)
chr18:20491390-20491990(+)
chr18:20492665-20493265(+)
chr18:20493204-20493804(+)
chr18:20493679-20494279(+)
chr18:20494456-20495056(+)
chr18:20495023-20495623(+)
chr18:20496270-20496870(+)
chr18:20496830-20497430(+)
chr18:20497310-20497910(+)
chr18:20498240-20498840(+)
chr18:20499190-20499790(+)
chr18:20499840-20500440(+)
chr18:20500484-20501084(+)
chr18:20501601-20502201(+)
chr18:20503311-20503911(+)
chr18:20504800-20505400(+)
chr18:20505350-20505950(+)
chr18:20505930-20506530(+)
chr18:20506870-20507470(+)
chr18:20507390-20507990(+)
chr18:20508130-20508730(+)
chr18:20509271-20509871(+)
chr18:20509946-20510546(+)
chr18:20512047-20512647(+)
chr18:20512926-20513526(+)
chr18:20513453-20514053(+)
chr18:20514438-20515038(+)
chr18:20515286-20515886(+)
chr18:20516524-20517124(+)
chr18:20519570-20520170(+)
chr18:20525230-20525830(+)
chr18:20526709-20527309(+)
chr18:20527400-20528000(+)
chr18:20530443-20531043(+)
chr18:20531250-20531850(+)
chr18:20531890-20532490(+)
chr18:20532390-20532990(+)
chr18:20533843-20534443(+)
chr18:20536150-20536750(+)
chr18:20537310-20537910(+)
chr18:20541010-20541610(+)
chr18:20541975-20542575(+)
chr18:20543270-20543870(+)
chr18:20543954-20544554(+)
chr18:20545148-20545748(+)
chr18:20546020-20546620(+)
chr18:20550863-20551463(+)
chr18:20553743-20554343(+)
chr18:20554611-20555211(+)
chr18:20555419-20556019(+)
chr18:20557502-20558102(+)
chr18:20558192-20558792(+)
chr18:20558833-20559433(+)
chr18:20559330-20559930(+)
chr18:20560210-20560810(+)
chr18:20561110-20561710(+)
chr18:20561650-20562250(+)
chr18:20562055-20562655(+)
chr18:20562632-20563232(+)
chr18:20563035-20563635(+)
chr18:20565124-20565724(+)
chr18:20567381-20567981(+)
chr18:20568121-20568721(+)
chr18:20573130-20573730(+)
chr18:20578210-20578810(+)
chr18:20578954-20579554(+)
chr18:20579530-20580130(+)
chr18:20583150-20583750(+)
chr18:20586027-20586627(+)
chr18:20589930-20590530(+)
chr18:20590790-20591390(+)
chr18:20592023-20592623(+)
chr18:20593409-20594009(+)
chr18:20594190-20594790(+)
chr18:20597650-20598250(+)
chr18:20600524-20601124(+)
chr18:20601486-20602086(+)
chr18:20604170-20604770(+)
chr18:20606990-20607590(+)
chr18:20611310-20611910(+)
chr18:20612007-20612607(+)
chr18:20612895-20613495(+)
chr18:20613350-20613950(+)
chr18:20616556-20617156(+)
chr18:20617010-20617610(+)
chr18:20617480-20618080(+)
chr18:20618497-20619097(+)
chr18:20620877-20621477(+)
chr18:20622068-20622668(+)
chr18:20622815-20623415(+)
chr18:20623810-20624410(+)
chr18:20626543-20627143(+)
chr18:20629590-20630190(+)
chr18:20630970-20631570(+)
chr18:20632610-20633210(+)
chr18:20633623-20634223(+)
chr18:20634386-20634986(+)
chr18:20636150-20636750(+)
chr18:20636960-20637560(+)
chr18:20638775-20639375(+)
chr18:20639464-20640064(+)
chr18:20639880-20640480(+)
chr18:20645070-20645670(+)
chr18:20645951-20646551(+)
chr18:20646420-20647020(+)
chr18:20647096-20647696(+)
chr18:20648034-20648634(+)
chr18:20648729-20649329(+)
chr18:20649352-20649952(+)
chr18:20650575-20651175(+)
chr18:20651178-20651778(+)
chr18:20653356-20653956(+)
chr18:20653852-20654452(+)
chr18:20657288-20657888(+)
chr18:20658505-20659105(+)
chr18:20658961-20659561(+)
chr18:20664812-20665412(+)
chr18:20666782-20667382(+)
chr18:20667247-20667847(+)
chr18:20669976-20670576(+)
chr18:20671210-20671810(+)
chr18:20673010-20673610(+)
chr18:20673690-20674290(+)
chr18:20674572-20675172(+)
chr18:20675319-20675919(+)
chr18:20676392-20676992(+)
chr18:20679475-20680075(+)
chr18:20679911-20680511(+)
chr18:20681707-20682307(+)
chr18:20682745-20683345(+)
chr18:20683280-20683880(+)
chr18:20683933-20684533(+)
chr18:20684896-20685496(+)
chr18:20685564-20686164(+)
chr18:20686430-20687030(+)
chr18:20686979-20687579(+)
chr18:20687513-20688113(+)
chr18:20688342-20688942(+)
chr18:20689006-20689606(+)
chr18:20692230-20692830(+)
chr18:20693215-20693815(+)
chr18:20694260-20694860(+)
chr18:20694800-20695400(+)
chr18:20695608-20696208(+)
chr18:20696134-20696734(+)
chr18:20700070-20700670(+)
chr18:20701062-20701662(+)
chr18:20702229-20702829(+)
chr18:20703775-20704375(+)
chr18:20706422-20707022(+)
chr18:20706885-20707485(+)
chr18:20710010-20710610(+)
chr18:20710649-20711249(+)
chr18:20711572-20712172(+)
chr18:20712507-20713107(+)
chr18:20713210-20713810(+)
chr18:20713960-20714560(+)
chr18:20714585-20715185(+)
chr18:20715055-20715655(+)
chr18:20715701-20716301(+)
chr18:20716323-20716923(+)
chr18:20716868-20717468(+)
chr18:20717656-20718256(+)
chr18:20718335-20718935(+)
chr18:20720540-20721140(+)
chr18:20721026-20721626(+)
chr18:20721457-20722057(+)
chr18:20722286-20722886(+)
chr18:20723076-20723676(+)
chr18:20723747-20724347(+)
chr18:20724240-20724840(+)
chr18:20726725-20727325(+)
chr18:20731295-20731895(+)
chr18:20733925-20734525(+)
chr18:20734818-20735418(+)
chr18:20735453-20736053(+)
chr18:20736031-20736631(+)
chr18:20737213-20737813(+)
chr18:20738605-20739205(+)
chr18:20739265-20739865(+)
chr18:20742990-20743590(+)
chr18:20743999-20744599(+)
chr18:20745170-20745770(+)
chr18:20746912-20747512(+)
chr18:20747371-20747971(+)
chr18:20748754-20749354(+)
chr18:20749511-20750111(+)
chr18:20750086-20750686(+)
chr18:20752890-20753490(+)
chr18:20753750-20754350(+)
chr18:20754744-20755344(+)
chr18:20756096-20756696(+)
chr18:20756655-20757255(+)
chr18:20757456-20758056(+)
chr18:20758384-20758984(+)
chr18:20759258-20759858(+)
chr18:20760065-20760665(+)
chr18:20760661-20761261(+)
chr18:20761507-20762107(+)
chr18:20762210-20762810(+)
chr18:20763286-20763886(+)
chr18:20765111-20765711(+)
chr18:20766652-20767252(+)
chr18:20768180-20768780(+)
chr18:20769100-20769700(+)
chr18:20769755-20770355(+)
chr18:20772145-20772745(+)
chr18:20773664-20774264(+)
chr18:20774113-20774713(+)
chr18:20774771-20775371(+)
chr18:20776043-20776643(+)
chr18:20777270-20777870(+)
chr18:20778068-20778668(+)
chr18:20780604-20781204(+)
chr18:20781230-20781830(+)
chr18:20782840-20783440(+)
chr18:20783295-20783895(+)
chr18:20783744-20784344(+)
chr18:20784655-20785255(+)
chr18:20787135-20787735(+)
chr18:20787930-20788530(+)
chr18:20788828-20789428(+)
chr18:20789551-20790151(+)
chr18:20790916-20791516(+)
chr18:20791350-20791950(+)
chr18:20792050-20792650(+)
chr18:20792971-20793571(+)
chr18:20793450-20794050(+)
chr18:20795130-20795730(+)
chr18:20800120-20800720(+)
chr18:20800650-20801250(+)
chr18:20801835-20802435(+)
chr18:20802612-20803212(+)
chr18:20803523-20804123(+)
chr18:20804096-20804696(+)
chr18:20804815-20805415(+)
chr18:20805335-20805935(+)
chr18:20806335-20806935(+)
chr18:20806983-20807583(+)
chr18:20807510-20808110(+)
chr18:20807944-20808544(+)
chr18:20808529-20809129(+)
chr18:20809337-20809937(+)
chr18:20810703-20811303(+)
chr18:20811251-20811851(+)
chr18:20812143-20812743(+)
chr18:20814465-20815065(+)
chr18:20815250-20815850(+)
chr18:20815708-20816308(+)
chr18:20816195-20816795(+)
chr18:20816895-20817495(+)
chr18:20817507-20818107(+)
chr18:20817988-20818588(+)
chr18:20818469-20819069(+)
chr18:20819145-20819745(+)
chr18:20820171-20820771(+)
chr18:20821510-20822110(+)
chr18:20822001-20822601(+)
chr18:20822530-20823130(+)
chr18:20823007-20823607(+)
chr18:20823741-20824341(+)
chr18:20824240-20824840(+)
chr18:20825310-20825910(+)
chr18:20827130-20827730(+)
chr18:20827768-20828368(+)
chr18:20828870-20829470(+)
chr18:20830630-20831230(+)
chr18:20831148-20831748(+)
chr18:20833490-20834090(+)
chr18:20835850-20836450(+)
chr18:20836947-20837547(+)
chr18:20838008-20838608(+)
chr18:20838737-20839337(+)
chr18:20839599-20840199(+)
chr18:20840155-20840755(+)
chr18:20840786-20841386(+)
chr18:20841446-20842046(+)
chr18:20842080-20842680(+)
chr18:20842910-20843510(+)
chr18:20843581-20844181(+)
chr18:20845130-20845730(+)
chr18:20845715-20846315(+)
chr18:20846673-20847273(+)
chr18:20847177-20847777(+)
chr18:20848328-20848928(+)
chr18:20848930-20849530(+)
chr18:20849790-20850390(+)
chr18:20850510-20851110(+)
chr18:20851159-20851759(+)
chr18:20852486-20853086(+)
chr18:20853414-20854014(+)
chr18:20854530-20855130(+)
chr18:20854991-20855591(+)
chr18:20856331-20856931(+)
chr18:20857115-20857715(+)
chr18:20859195-20859795(+)
chr18:20859759-20860359(+)
chr18:20861838-20862438(+)
chr18:20863851-20864451(+)
chr18:20864491-20865091(+)
chr18:20865409-20866009(+)
chr18:20868190-20868790(+)
chr18:20869335-20869935(+)
chr18:20869870-20870470(+)
chr18:20871250-20871850(+)
chr18:20871746-20872346(+)
chr18:20874360-20874960(+)
chr18:20874890-20875490(+)
chr18:20875430-20876030(+)
chr18:20876775-20877375(+)
chr18:20880157-20880757(+)
chr18:20881834-20882434(+)
chr18:20882588-20883188(+)
chr18:20883020-20883620(+)
chr18:20884510-20885110(+)
chr18:20886644-20887244(+)
chr18:20887364-20887964(+)
chr18:20887808-20888408(+)
chr18:20888370-20888970(+)
chr18:20889466-20890066(+)
chr18:20891561-20892161(+)
chr18:20892215-20892815(+)
chr18:20892792-20893392(+)
chr18:20894014-20894614(+)
chr18:20894501-20895101(+)
chr18:20895810-20896410(+)
chr18:20896809-20897409(+)
chr18:20897887-20898487(+)
chr18:20900538-20901138(+)
chr18:20901862-20902462(+)
chr18:20902711-20903311(+)
chr18:20903135-20903735(+)
chr18:20904139-20904739(+)
chr18:20904775-20905375(+)
chr18:20910342-20910942(+)
chr18:20911081-20911681(+)
chr18:20913930-20914530(+)
chr18:20915956-20916556(+)
chr18:20916670-20917270(+)
chr18:20917724-20918324(+)
chr18:20919230-20919830(+)
chr18:20920498-20921098(+)
chr18:20921245-20921845(+)
chr18:20929410-20930010(+)
chr18:20930035-20930635(+)
chr18:20930555-20931155(+)
chr18:20931835-20932435(+)
chr18:20932315-20932915(+)
chr18:20932847-20933447(+)
chr18:20933350-20933950(+)
chr18:20934478-20935078(+)
chr18:20935112-20935712(+)
chr18:20936343-20936943(+)
chr18:20936971-20937571(+)
chr18:20937782-20938382(+)
chr18:20938636-20939236(+)
chr18:20939253-20939853(+)
chr18:20940932-20941532(+)
chr18:20941693-20942293(+)
chr18:20943975-20944575(+)
chr18:20945093-20945693(+)
chr18:20945502-20946102(+)
chr18:20946370-20946970(+)
chr18:20947237-20947837(+)
chr18:20949164-20949764(+)
chr18:20951330-20951930(+)
chr18:20953431-20954031(+)
chr18:20954470-20955070(+)
chr18:20957055-20957655(+)
chr18:20957555-20958155(+)
chr18:20958211-20958811(+)
chr18:20958667-20959267(+)
chr18:20959295-20959895(+)
chr18:20959961-20960561(+)
chr18:20960674-20961274(+)
chr18:20963190-20963790(+)
chr18:20964170-20964770(+)
chr18:20964922-20965522(+)
chr18:20966208-20966808(+)
chr18:20967100-20967700(+)
chr18:20967815-20968415(+)
chr18:20968222-20968822(+)
chr18:20970500-20971100(+)
chr18:20971092-20971692(+)
chr18:20974810-20975410(+)
chr18:20975890-20976490(+)
chr18:20976389-20976989(+)
chr18:20977996-20978596(+)
chr18:20978933-20979533(+)
chr18:20980515-20981115(+)
chr18:20981341-20981941(+)
chr18:20984690-20985290(+)
chr18:20985502-20986102(+)
chr18:20986152-20986752(+)
chr18:20987630-20988230(+)
chr18:20988060-20988660(+)
chr18:20990840-20991440(+)
chr18:20991626-20992226(+)
chr18:20992432-20993032(+)
chr18:20993106-20993706(+)
chr18:20995230-20995830(+)
chr18:20996170-20996770(+)
chr18:21001084-21001684(+)
chr18:21002350-21002950(+)
chr18:21002755-21003355(+)
chr18:21004315-21004915(+)
chr18:21011850-21012450(+)
chr18:21012793-21013393(+)
chr18:21013228-21013828(+)
chr18:21015390-21015990(+)
chr18:21016736-21017336(+)
chr18:21017460-21018060(+)
chr18:21018037-21018637(+)
chr18:21018498-21019098(+)
chr18:21019070-21019670(+)
chr18:21022280-21022880(+)
chr18:21022817-21023417(+)
chr18:21024590-21025190(+)
chr18:21028103-21028703(+)
chr18:21029908-21030508(+)
chr18:21030735-21031335(+)
chr18:21031320-21031920(+)
chr18:21032050-21032650(+)
chr18:21032833-21033433(+)
chr18:21033492-21034092(+)
chr18:21034167-21034767(+)
chr18:21034805-21035405(+)
chr18:21037633-21038233(+)
chr18:21038132-21038732(+)
chr18:21038790-21039390(+)
chr18:21039270-21039870(+)
chr18:21040649-21041249(+)
chr18:21042734-21043334(+)
chr18:21048662-21049262(+)
chr18:21050610-21051210(+)
chr18:21059067-21059667(+)
chr18:21059705-21060305(+)
chr18:21060125-21060725(+)
chr18:21063054-21063654(+)
chr18:21064634-21065234(+)
chr18:21065258-21065858(+)
chr18:21065890-21066490(+)
chr18:21066701-21067301(+)
chr18:21067478-21068078(+)
chr18:21067885-21068485(+)
chr18:21069281-21069881(+)
chr18:21070010-21070610(+)
chr18:21073473-21074073(+)
chr18:21074335-21074935(+)
chr18:21074817-21075417(+)
chr18:21075607-21076207(+)
chr18:21077966-21078566(+)
chr18:21078669-21079269(+)
chr18:21079117-21079717(+)
chr18:21082318-21082918(+)
chr18:21083022-21083622(+)
chr18:21083813-21084413(+)
chr18:21084498-21085098(+)
chr18:21085355-21085955(+)
chr18:21086250-21086850(+)
chr18:21092350-21092950(+)
chr18:21095121-21095721(+)
chr18:21095793-21096393(+)
chr18:21098580-21099180(+)
chr18:21099601-21100201(+)
chr18:21101150-21101750(+)
chr18:21101883-21102483(+)
chr18:21102380-21102980(+)
chr18:21103537-21104137(+)
chr18:21104215-21104815(+)
chr18:21106327-21106927(+)
chr18:21108454-21109054(+)
chr18:21108907-21109507(+)
chr18:21109507-21110107(+)
chr18:21110030-21110630(+)
chr18:21110530-21111130(+)
chr18:21112190-21112790(+)
chr18:21112696-21113296(+)
chr18:21114190-21114790(+)
chr18:21116059-21116659(+)
chr18:21117130-21117730(+)
chr18:21117900-21118500(+)
chr18:21118714-21119314(+)
chr18:21119168-21119768(+)
chr18:21119595-21120195(+)
chr18:21120021-21120621(+)
chr18:21120739-21121339(+)
chr18:21121159-21121759(+)
chr18:21121757-21122357(+)
chr18:21122337-21122937(+)
chr18:21125225-21125825(+)
chr18:21126138-21126738(+)
chr18:21126690-21127290(+)
chr18:21127153-21127753(+)
chr18:21127674-21128274(+)
chr18:21128150-21128750(+)
chr18:21130757-21131357(+)
chr18:21131235-21131835(+)
chr18:21132330-21132930(+)
chr18:21133740-21134340(+)
chr18:21135997-21136597(+)
chr18:21137190-21137790(+)
chr18:21137610-21138210(+)
chr18:21143516-21144116(+)
chr18:21145792-21146392(+)
chr18:21147531-21148131(+)
chr18:21148405-21149005(+)
chr18:21149554-21150154(+)
chr18:21150770-21151370(+)
chr18:21151835-21152435(+)
chr18:21152451-21153051(+)
chr18:21152878-21153478(+)
chr18:21153921-21154521(+)
chr18:21154385-21154985(+)
chr18:21154850-21155450(+)
chr18:21158110-21158710(+)
chr18:21159086-21159686(+)
chr18:21159910-21160510(+)
chr18:21160824-21161424(+)
chr18:21163361-21163961(+)
chr18:21163970-21164570(+)
chr18:21165278-21165878(+)
chr18:21165706-21166306(+)
chr18:21166360-21166960(+)
chr18:21167070-21167670(+)
chr18:21168712-21169312(+)
chr18:21170914-21171514(+)
chr18:21173607-21174207(+)
chr18:21176192-21176792(+)
chr18:21179642-21180242(+)
chr18:21180402-21181002(+)
chr18:21185794-21186394(+)
chr18:21188058-21188658(+)
chr18:21189422-21190022(+)
chr18:21191055-21191655(+)
chr18:21191530-21192130(+)
chr18:21192163-21192763(+)
chr18:21194710-21195310(+)
chr18:21196120-21196720(+)
chr18:21197512-21198112(+)
chr18:21197955-21198555(+)
chr18:21198724-21199324(+)
chr18:21199169-21199769(+)
chr18:21200110-21200710(+)
chr18:21200788-21201388(+)
chr18:21202078-21202678(+)
chr18:21202886-21203486(+)
chr18:21205110-21205710(+)
chr18:21205812-21206412(+)
chr18:21206421-21207021(+)
chr18:21207137-21207737(+)
chr18:21207984-21208584(+)
chr18:21209320-21209920(+)
chr18:21211546-21212146(+)
chr18:21212348-21212948(+)
chr18:21214552-21215152(+)
chr18:21215261-21215861(+)
chr18:21215871-21216471(+)
chr18:21216329-21216929(+)
chr18:21219898-21220498(+)
chr18:21221830-21222430(+)
chr18:21222770-21223370(+)
chr18:21223850-21224450(+)
chr18:21228853-21229453(+)
chr18:21231095-21231695(+)
chr18:21231650-21232250(+)
chr18:21232181-21232781(+)
chr18:21234050-21234650(+)
chr18:21235906-21236506(+)
chr18:21238219-21238819(+)
chr18:21239060-21239660(+)
chr18:21239470-21240070(+)
chr18:21239889-21240489(+)
chr18:21241621-21242221(+)
chr18:21242162-21242762(+)
chr18:21242589-21243189(+)
chr18:21243195-21243795(+)
chr18:21244551-21245151(+)
chr18:21245104-21245704(+)
chr18:21246964-21247564(+)
chr18:21248624-21249224(+)
chr18:21249680-21250280(+)
chr18:21250190-21250790(+)
chr18:21251365-21251965(+)
chr18:21253478-21254078(+)
chr18:21255131-21255731(+)
chr18:21255710-21256310(+)
chr18:21257155-21257755(+)
chr18:21259982-21260582(+)
chr18:21261610-21262210(+)
chr18:21262310-21262910(+)
chr18:21263479-21264079(+)
chr18:21264383-21264983(+)
chr18:21265230-21265830(+)
chr18:21268435-21269035(+)
chr18:21269040-21269640(+)
chr18:21269489-21270089(+)
chr18:21270086-21270686(+)
chr18:21270697-21271297(+)
chr18:21273700-21274300(+)
chr18:21274442-21275042(+)
chr18:21275220-21275820(+)
chr18:21275752-21276352(+)
chr18:21277530-21278130(+)
chr18:21279050-21279650(+)
chr18:21280890-21281490(+)
chr18:21282909-21283509(+)
chr18:21283801-21284401(+)
chr18:21284702-21285302(+)
chr18:21290049-21290649(+)
chr18:21290800-21291400(+)
chr18:21291253-21291853(+)
chr18:21292366-21292966(+)
chr18:21295882-21296482(+)
chr18:21296390-21296990(+)
chr18:21296818-21297418(+)
chr18:21297602-21298202(+)
chr18:21298090-21298690(+)
chr18:21298646-21299246(+)
chr18:21299517-21300117(+)
chr18:21301534-21302134(+)
chr18:21301964-21302564(+)
chr18:21302523-21303123(+)
chr18:21302970-21303570(+)
chr18:21304570-21305170(+)
chr18:21305557-21306157(+)
chr18:21306050-21306650(+)
chr18:21310715-21311315(+)
chr18:21311160-21311760(+)
chr18:21312696-21313296(+)
chr18:21313186-21313786(+)
chr18:21314455-21315055(+)
chr18:21314920-21315520(+)
chr18:21315477-21316077(+)
chr18:21316473-21317073(+)
chr18:21317583-21318183(+)
chr18:21318124-21318724(+)
chr18:21318923-21319523(+)
chr18:21320226-21320826(+)
chr18:21321856-21322456(+)
chr18:21323753-21324353(+)
chr18:21325210-21325810(+)
chr18:21325910-21326510(+)
chr18:21326760-21327360(+)
chr18:21329270-21329870(+)
chr18:21330350-21330950(+)
chr18:21332215-21332815(+)
chr18:21332632-21333232(+)
chr18:21333270-21333870(+)
chr18:21333690-21334290(+)
chr18:21334658-21335258(+)
chr18:21335510-21336110(+)
chr18:21336490-21337090(+)
chr18:21337141-21337741(+)
chr18:21337984-21338584(+)
chr18:21341813-21342413(+)
chr18:21345710-21346310(+)
chr18:21348301-21348901(+)
chr18:21350633-21351233(+)
chr18:21351630-21352230(+)
chr18:21352269-21352869(+)
chr18:21352690-21353290(+)
chr18:21353180-21353780(+)
chr18:21355339-21355939(+)
chr18:21356211-21356811(+)
chr18:21357830-21358430(+)
chr18:21358438-21359038(+)
chr18:21359598-21360198(+)
chr18:21364755-21365355(+)
chr18:21366458-21367058(+)
chr18:21371542-21372142(+)
chr18:21372070-21372670(+)
chr18:21373844-21374444(+)
chr18:21374810-21375410(+)
chr18:21375595-21376195(+)
chr18:21378065-21378665(+)
chr18:21378835-21379435(+)
chr18:21383650-21384250(+)
chr18:21385771-21386371(+)
chr18:21389290-21389890(+)
chr18:21390260-21390860(+)
chr18:21390833-21391433(+)
chr18:21392379-21392979(+)
chr18:21393029-21393629(+)
chr18:21394847-21395447(+)
chr18:21396641-21397241(+)
chr18:21397470-21398070(+)
chr18:21398840-21399440(+)
chr18:21400990-21401590(+)
chr18:21402484-21403084(+)
chr18:21402902-21403502(+)
chr18:21404096-21404696(+)
chr18:21404712-21405312(+)
chr18:21405366-21405966(+)
chr18:21405868-21406468(+)
chr18:21406793-21407393(+)
chr18:21407564-21408164(+)
chr18:21408315-21408915(+)
chr18:21409190-21409790(+)
chr18:21412770-21413370(+)
chr18:21413540-21414140(+)
chr18:21414330-21414930(+)
chr18:21414957-21415557(+)
chr18:21415440-21416040(+)
chr18:21416690-21417290(+)
chr18:21417450-21418050(+)
chr18:21418010-21418610(+)
chr18:21418736-21419336(+)
chr18:21422150-21422750(+)
chr18:21423154-21423754(+)
chr18:21423732-21424332(+)
chr18:21424866-21425466(+)
chr18:21425870-21426470(+)
chr18:21426270-21426870(+)
chr18:21427150-21427750(+)
chr18:21428959-21429559(+)
chr18:21430080-21430680(+)
chr18:21431314-21431914(+)
chr18:21432248-21432848(+)
chr18:21433745-21434345(+)
chr18:21435590-21436190(+)
chr18:21436498-21437098(+)
chr18:21437647-21438247(+)
chr18:21439070-21439670(+)
chr18:21439698-21440298(+)
chr18:21440317-21440917(+)
chr18:21441921-21442521(+)
chr18:21442606-21443206(+)
chr18:21443172-21443772(+)
chr18:21443980-21444580(+)
chr18:21444586-21445186(+)
chr18:21445490-21446090(+)
chr18:21445986-21446586(+)
chr18:21446709-21447309(+)
chr18:21448285-21448885(+)
chr18:21449670-21450270(+)
chr18:21450739-21451339(+)
chr18:21451285-21451885(+)
chr18:21451710-21452310(+)
chr18:21452563-21453163(+)
chr18:21453012-21453612(+)
chr18:21453627-21454227(+)
chr18:21454290-21454890(+)
chr18:21455360-21455960(+)
chr18:21455960-21456560(+)
chr18:21456630-21457230(+)
chr18:21457230-21457830(+)
chr18:21458235-21458835(+)
chr18:21459300-21459900(+)
chr18:21459990-21460590(+)
chr18:21460870-21461470(+)
chr18:21461587-21462187(+)
chr18:21462010-21462610(+)
chr18:21462430-21463030(+)
chr18:21463279-21463879(+)
chr18:21463680-21464280(+)
chr18:21464399-21464999(+)
chr18:21465019-21465619(+)
chr18:21465644-21466244(+)
chr18:21467335-21467935(+)
chr18:21468756-21469356(+)
chr18:21470486-21471086(+)
chr18:21471436-21472036(+)
chr18:21472070-21472670(+)
chr18:21473527-21474127(+)
chr18:21474070-21474670(+)
chr18:21474530-21475130(+)
chr18:21478250-21478850(+)
chr18:21479240-21479840(+)
chr18:21480826-21481426(+)
chr18:21482271-21482871(+)
chr18:21486540-21487140(+)
chr18:21488690-21489290(+)
chr18:21492232-21492832(+)
chr18:21493030-21493630(+)
chr18:21495290-21495890(+)
chr18:21496166-21496766(+)
chr18:21498287-21498887(+)
chr18:21498950-21499550(+)
chr18:21499420-21500020(+)
chr18:21499922-21500522(+)
chr18:21500530-21501130(+)
chr18:21501631-21502231(+)
chr18:21504669-21505269(+)
chr18:21506424-21507024(+)
chr18:21507259-21507859(+)
chr18:21507783-21508383(+)
chr18:21508227-21508827(+)
chr18:21509113-21509713(+)
chr18:21509575-21510175(+)
chr18:21512238-21512838(+)
chr18:21513228-21513828(+)
chr18:21514127-21514727(+)
chr18:21514744-21515344(+)
chr18:21515690-21516290(+)
chr18:21516265-21516865(+)
chr18:21518059-21518659(+)
chr18:21518851-21519451(+)
chr18:21519263-21519863(+)
chr18:21519739-21520339(+)
chr18:21521517-21522117(+)
chr18:21522939-21523539(+)
chr18:21524113-21524713(+)
chr18:21525552-21526152(+)
chr18:21529360-21529960(+)
chr18:21529764-21530364(+)
chr18:21530488-21531088(+)
chr18:21531075-21531675(+)
chr18:21532270-21532870(+)
chr18:21532770-21533370(+)
chr18:21533710-21534310(+)
chr18:21534635-21535235(+)
chr18:21536330-21536930(+)
chr18:21537923-21538523(+)
chr18:21539075-21539675(+)
chr18:21543480-21544080(+)
chr18:21544229-21544829(+)
chr18:21544898-21545498(+)
chr18:21547114-21547714(+)
chr18:21548235-21548835(+)
chr18:21549552-21550152(+)
chr18:21550286-21550886(+)
chr18:21551645-21552245(+)
chr18:21552313-21552913(+)
chr18:21555030-21555630(+)
chr18:21557866-21558466(+)
chr18:21559575-21560175(+)
chr18:21561260-21561860(+)
chr18:21561663-21562263(+)
chr18:21562302-21562902(+)
chr18:21563310-21563910(+)
chr18:21563935-21564535(+)
chr18:21564730-21565330(+)
chr18:21566638-21567238(+)
chr18:21569930-21570530(+)
chr18:21570502-21571102(+)
chr18:21571235-21571835(+)
chr18:21572286-21572886(+)
chr18:21574317-21574917(+)
chr18:21574978-21575578(+)
chr18:21576180-21576780(+)
chr18:21577150-21577750(+)
chr18:21577860-21578460(+)
chr18:21578629-21579229(+)
chr18:21580315-21580915(+)
chr18:21582388-21582988(+)
chr18:21584139-21584739(+)
chr18:21586771-21587371(+)
chr18:21589070-21589670(+)
chr18:21589695-21590295(+)
chr18:21590937-21591537(+)
chr18:21591480-21592080(+)
chr18:21592361-21592961(+)
chr18:21592833-21593433(+)
chr18:21593374-21593974(+)
chr18:21594183-21594783(+)
chr18:21595069-21595669(+)
chr18:21595672-21596272(+)
chr18:21596495-21597095(+)
chr18:21597350-21597950(+)
chr18:21598110-21598710(+)
chr18:21598513-21599113(+)
chr18:21599521-21600121(+)
chr18:21600915-21601515(+)
chr18:21601915-21602515(+)
chr18:21603303-21603903(+)
chr18:21605565-21606165(+)
chr18:21606221-21606821(+)
chr18:21607044-21607644(+)
chr18:21607630-21608230(+)
chr18:21609320-21609920(+)
chr18:21611200-21611800(+)
chr18:21611680-21612280(+)
chr18:21613638-21614238(+)
chr18:21615190-21615790(+)
chr18:21619839-21620439(+)
chr18:21620424-21621024(+)
chr18:21620933-21621533(+)
chr18:21623598-21624198(+)
chr18:21626070-21626670(+)
chr18:21628472-21629072(+)
chr18:21628976-21629576(+)
chr18:21630060-21630660(+)
chr18:21630934-21631534(+)
chr18:21631335-21631935(+)
chr18:21631903-21632503(+)
chr18:21633024-21633624(+)
chr18:21633530-21634130(+)
chr18:21633961-21634561(+)
chr18:21635127-21635727(+)
chr18:21635818-21636418(+)
chr18:21636370-21636970(+)
chr18:21637110-21637710(+)
chr18:21640510-21641110(+)
chr18:21641130-21641730(+)
chr18:21641702-21642302(+)
chr18:21642977-21643577(+)
chr18:21643445-21644045(+)
chr18:21644591-21645191(+)
chr18:21645845-21646445(+)
chr18:21648996-21649596(+)
chr18:21650940-21651540(+)
chr18:21651644-21652244(+)
chr18:21655605-21656205(+)
chr18:21656086-21656686(+)
chr18:21656906-21657506(+)
chr18:21657718-21658318(+)
chr18:21658335-21658935(+)
chr18:21660623-21661223(+)
chr18:21665395-21665995(+)
chr18:21665953-21666553(+)
chr18:21666450-21667050(+)
chr18:21668386-21668986(+)
chr18:21669038-21669638(+)
chr18:21669810-21670410(+)
chr18:21673310-21673910(+)
chr18:21674418-21675018(+)
chr18:21675753-21676353(+)
chr18:21676910-21677510(+)
chr18:21680090-21680690(+)
chr18:21683412-21684012(+)
chr18:21684343-21684943(+)
chr18:21685350-21685950(+)
chr18:21687106-21687706(+)
chr18:21687930-21688530(+)
chr18:21688561-21689161(+)
chr18:21690354-21690954(+)
chr18:21691798-21692398(+)
chr18:21692298-21692898(+)
chr18:21692964-21693564(+)
chr18:21693770-21694370(+)
chr18:21694938-21695538(+)
chr18:21695545-21696145(+)
chr18:21698844-21699444(+)
chr18:21699420-21700020(+)
chr18:21701538-21702138(+)
chr18:21702430-21703030(+)
chr18:21705450-21706050(+)
chr18:21706084-21706684(+)
chr18:21707590-21708190(+)
chr18:21708552-21709152(+)
chr18:21710352-21710952(+)
chr18:21715750-21716350(+)
chr18:21716257-21716857(+)
chr18:21716795-21717395(+)
chr18:21717210-21717810(+)
chr18:21718620-21719220(+)
chr18:21719171-21719771(+)
chr18:21721170-21721770(+)
chr18:21722235-21722835(+)
chr18:21732895-21733495(+)
chr18:21734480-21735080(+)
chr18:21737629-21738229(+)
chr18:21740005-21740605(+)
chr18:21747610-21748210(+)
chr18:21748437-21749037(+)
chr18:21749050-21749650(+)
chr18:21750259-21750859(+)
chr18:21752210-21752810(+)
chr18:21753890-21754490(+)
chr18:21756607-21757207(+)
chr18:21757190-21757790(+)
chr18:21759530-21760130(+)
chr18:21761230-21761830(+)
chr18:21761643-21762243(+)
chr18:21762156-21762756(+)
chr18:21763470-21764070(+)
chr18:21765655-21766255(+)
chr18:21766904-21767504(+)
chr18:21767390-21767990(+)
chr18:21767950-21768550(+)
chr18:21768845-21769445(+)
chr18:21769809-21770409(+)
chr18:21770465-21771065(+)
chr18:21771413-21772013(+)
chr18:21772030-21772630(+)
chr18:21773500-21774100(+)
chr18:21775200-21775800(+)
chr18:21777292-21777892(+)
chr18:21778391-21778991(+)
chr18:21779298-21779898(+)
chr18:21780679-21781279(+)
chr18:21782010-21782610(+)
chr18:21788325-21788925(+)
chr18:21789431-21790031(+)
chr18:21791514-21792114(+)
chr18:21792753-21793353(+)
chr18:21794019-21794619(+)
chr18:21794807-21795407(+)
chr18:21795337-21795937(+)
chr18:21795779-21796379(+)
chr18:21797430-21798030(+)
chr18:21799410-21800010(+)
chr18:21800049-21800649(+)
chr18:21800950-21801550(+)
chr18:21802210-21802810(+)
chr18:21804920-21805520(+)
chr18:21808210-21808810(+)
chr18:21808987-21809587(+)
chr18:21810600-21811200(+)
chr18:21811927-21812527(+)
chr18:21812626-21813226(+)
chr18:21813591-21814191(+)
chr18:21814211-21814811(+)
chr18:21818970-21819570(+)
chr18:21821230-21821830(+)
chr18:21822190-21822790(+)
chr18:21823370-21823970(+)
chr18:21823790-21824390(+)
chr18:21824380-21824980(+)
chr18:21825990-21826590(+)
chr18:21828203-21828803(+)
chr18:21840128-21840728(+)
chr18:21841391-21841991(+)
chr18:21841956-21842556(+)
chr18:21843710-21844310(+)
chr18:21845716-21846316(+)
chr18:21848696-21849296(+)
chr18:21849131-21849731(+)
chr18:21849568-21850168(+)
chr18:21850310-21850910(+)
chr18:21850849-21851449(+)
chr18:21851369-21851969(+)
chr18:21851813-21852413(+)
chr18:21852227-21852827(+)
chr18:21853459-21854059(+)
chr18:21854154-21854754(+)
chr18:21854813-21855413(+)
chr18:21856810-21857410(+)
chr18:21857370-21857970(+)
chr18:21859475-21860075(+)
chr18:21863250-21863850(+)
chr18:21864750-21865350(+)
chr18:21869998-21870598(+)
chr18:21871630-21872230(+)
chr18:21872410-21873010(+)
chr18:21873105-21873705(+)
chr18:21873530-21874130(+)
chr18:21874681-21875281(+)
chr18:21876063-21876663(+)
chr18:21876842-21877442(+)
chr18:21880412-21881012(+)
chr18:21882451-21883051(+)
chr18:21883030-21883630(+)
chr18:21886039-21886639(+)
chr18:21895016-21895616(+)
chr18:21896358-21896958(+)
chr18:21897238-21897838(+)
chr18:21897681-21898281(+)
chr18:21898703-21899303(+)
chr18:21899568-21900168(+)
chr18:21899990-21900590(+)
chr18:21900943-21901543(+)
chr18:21902412-21903012(+)
chr18:21903010-21903610(+)
chr18:21905050-21905650(+)
chr18:21906274-21906874(+)
chr18:21912235-21912835(+)
chr18:21912984-21913584(+)
chr18:21919230-21919830(+)
chr18:21921213-21921813(+)
chr18:21922225-21922825(+)
chr18:21926115-21926715(+)
chr18:21929550-21930150(+)
chr18:21931570-21932170(+)
chr18:21934170-21934770(+)
chr18:21934626-21935226(+)
chr18:21935940-21936540(+)
chr18:21937050-21937650(+)
chr18:21937450-21938050(+)
chr18:21939586-21940186(+)
chr18:21940243-21940843(+)
chr18:21942663-21943263(+)
chr18:21944043-21944643(+)
chr18:21945630-21946230(+)
chr18:21948577-21949177(+)
chr18:21949295-21949895(+)
chr18:21953230-21953830(+)
chr18:21955890-21956490(+)
chr18:21958460-21959060(+)
chr18:21960178-21960778(+)
chr18:21960830-21961430(+)
chr18:21965850-21966450(+)
chr18:21968816-21969416(+)
chr18:21974867-21975467(+)
chr18:21975295-21975895(+)
chr18:21976114-21976714(+)
chr18:21976932-21977532(+)
chr18:21977619-21978219(+)
chr18:21978380-21978980(+)
chr18:21980393-21980993(+)
chr18:21980975-21981575(+)
chr18:21982225-21982825(+)
chr18:21984440-21985040(+)
chr18:21985110-21985710(+)
chr18:21988090-21988690(+)
chr18:21989860-21990460(+)
chr18:21992450-21993050(+)
chr18:21993012-21993612(+)
chr18:21997212-21997812(+)
chr18:22001452-22002052(+)
chr18:22005330-22005930(+)
chr18:22005848-22006448(+)
chr18:22006458-22007058(+)
chr18:22007338-22007938(+)
chr18:22008535-22009135(+)
chr18:22013695-22014295(+)
chr18:22015370-22015970(+)
chr18:22017150-22017750(+)
chr18:22020950-22021550(+)
chr18:22023730-22024330(+)
chr18:22024210-22024810(+)
chr18:22027017-22027617(+)
chr18:22032570-22033170(+)
chr18:22033980-22034580(+)
chr18:22035010-22035610(+)
chr18:22036430-22037030(+)
chr18:22037410-22038010(+)
chr18:22043103-22043703(+)
chr18:22045394-22045994(+)
chr18:22046690-22047290(+)
chr18:22047590-22048190(+)
chr18:22049150-22049750(+)
chr18:22049833-22050433(+)
chr18:22050673-22051273(+)
chr18:22052203-22052803(+)
chr18:22053310-22053910(+)
chr18:22053760-22054360(+)
chr18:22055780-22056380(+)
chr18:22056650-22057250(+)
chr18:22062714-22063314(+)
chr18:22064340-22064940(+)
chr18:22065010-22065610(+)
chr18:22065690-22066290(+)
chr18:22066506-22067106(+)
chr18:22066950-22067550(+)
chr18:22067539-22068139(+)
chr18:22068741-22069341(+)
chr18:22070448-22071048(+)
chr18:22071088-22071688(+)
chr18:22071766-22072366(+)
chr18:22072253-22072853(+)
chr18:22076370-22076970(+)
chr18:22076880-22077480(+)
chr18:22079681-22080281(+)
chr18:22080108-22080708(+)
chr18:22080630-22081230(+)
chr18:22082500-22083100(+)
chr18:22083011-22083611(+)
chr18:22084388-22084988(+)
chr18:22089635-22090235(+)
chr18:22090035-22090635(+)
chr18:22094241-22094841(+)
chr18:22098410-22099010(+)
chr18:22100682-22101282(+)
chr18:22106964-22107564(+)
chr18:22108190-22108790(+)
chr18:22108629-22109229(+)
chr18:22110492-22111092(+)
chr18:22113090-22113690(+)
chr18:22114138-22114738(+)
chr18:22114629-22115229(+)
chr18:22115373-22115973(+)
chr18:22115935-22116535(+)
chr18:22116630-22117230(+)
chr18:22117930-22118530(+)
chr18:22118354-22118954(+)
chr18:22119610-22120210(+)
chr18:22120100-22120700(+)
chr18:22120717-22121317(+)
chr18:22123944-22124544(+)
chr18:22124830-22125430(+)
chr18:22126212-22126812(+)
chr18:22126914-22127514(+)
chr18:22129890-22130490(+)
chr18:22131542-22132142(+)
chr18:22132089-22132689(+)
chr18:22132660-22133260(+)
chr18:22133340-22133940(+)
chr18:22133841-22134441(+)
chr18:22134860-22135460(+)
chr18:22137029-22137629(+)
chr18:22137760-22138360(+)
chr18:22138300-22138900(+)
chr18:22138808-22139408(+)
chr18:22139429-22140029(+)
chr18:22140461-22141061(+)
chr18:22140923-22141523(+)
chr18:22141506-22142106(+)
chr18:22142410-22143010(+)
chr18:22144210-22144810(+)
chr18:22147105-22147705(+)
chr18:22148030-22148630(+)
chr18:22149510-22150110(+)
chr18:22157520-22158120(+)
chr18:22159590-22160190(+)
chr18:22162599-22163199(+)
chr18:22163580-22164180(+)
chr18:22164110-22164710(+)
chr18:22164695-22165295(+)
chr18:22165952-22166552(+)
chr18:22166842-22167442(+)
chr18:22167770-22168370(+)
chr18:22168380-22168980(+)
chr18:22169050-22169650(+)
chr18:22170410-22171010(+)
chr18:22173308-22173908(+)
chr18:22173750-22174350(+)
chr18:22174360-22174960(+)
chr18:22175436-22176036(+)
chr18:22178450-22179050(+)
chr18:22179912-22180512(+)
chr18:22181445-22182045(+)
chr18:22182027-22182627(+)
chr18:22183031-22183631(+)
chr18:22184590-22185190(+)
chr18:22185262-22185862(+)
chr18:22188570-22189170(+)
chr18:22189142-22189742(+)
chr18:22190965-22191565(+)
chr18:22191854-22192454(+)
chr18:22193979-22194579(+)
chr18:22196535-22197135(+)
chr18:22196950-22197550(+)
chr18:22204790-22205390(+)
chr18:22206310-22206910(+)
chr18:22207010-22207610(+)
chr18:22207713-22208313(+)
chr18:22208209-22208809(+)
chr18:22209430-22210030(+)
chr18:22209835-22210435(+)
chr18:22210353-22210953(+)
chr18:22211379-22211979(+)
chr18:22212108-22212708(+)
chr18:22212551-22213151(+)
chr18:22212954-22213554(+)
chr18:22217530-22218130(+)
chr18:22220110-22220710(+)
chr18:22222281-22222881(+)
chr18:22228580-22229180(+)
chr18:22231310-22231910(+)
chr18:22234670-22235270(+)
chr18:22235911-22236511(+)
chr18:22236469-22237069(+)
chr18:22237207-22237807(+)
chr18:22237638-22238238(+)
chr18:22238060-22238660(+)
chr18:22238759-22239359(+)
chr18:22239710-22240310(+)
chr18:22240151-22240751(+)
chr18:22240766-22241366(+)
chr18:22241229-22241829(+)
chr18:22242227-22242827(+)
chr18:22242779-22243379(+)
chr18:22245050-22245650(+)
chr18:22246010-22246610(+)
chr18:22248876-22249476(+)
chr18:22249380-22249980(+)
chr18:22251419-22252019(+)
chr18:22252316-22252916(+)
chr18:22253050-22253650(+)
chr18:22254085-22254685(+)
chr18:22255850-22256450(+)
chr18:22256931-22257531(+)
chr18:22257970-22258570(+)
chr18:22258481-22259081(+)
chr18:22259183-22259783(+)
chr18:22259870-22260470(+)
chr18:22261990-22262590(+)
chr18:22263250-22263850(+)
chr18:22263807-22264407(+)
chr18:22265100-22265700(+)
chr18:22265710-22266310(+)
chr18:22266810-22267410(+)
chr18:22267330-22267930(+)
chr18:22274390-22274990(+)
chr18:22275023-22275623(+)
chr18:22277990-22278590(+)
chr18:22281766-22282366(+)
chr18:22282990-22283590(+)
chr18:22284510-22285110(+)
chr18:22285106-22285706(+)
chr18:22285593-22286193(+)
chr18:22287365-22287965(+)
chr18:22288871-22289471(+)
chr18:22296400-22297000(+)
chr18:22300590-22301190(+)
chr18:22301020-22301620(+)
chr18:22301430-22302030(+)
chr18:22305506-22306106(+)
chr18:22305951-22306551(+)
chr18:22306511-22307111(+)
chr18:22306924-22307524(+)
chr18:22307521-22308121(+)
chr18:22309560-22310160(+)
chr18:22310175-22310775(+)
chr18:22311043-22311643(+)
chr18:22311878-22312478(+)
chr18:22313310-22313910(+)
chr18:22313946-22314546(+)
chr18:22314500-22315100(+)
chr18:22315024-22315624(+)
chr18:22315628-22316228(+)
chr18:22316484-22317084(+)
chr18:22322082-22322682(+)
chr18:22322600-22323200(+)
chr18:22326170-22326770(+)
chr18:22330630-22331230(+)
chr18:22334505-22335105(+)
chr18:22336230-22336830(+)
chr18:22336651-22337251(+)
chr18:22341660-22342260(+)
chr18:22342278-22342878(+)
chr18:22343219-22343819(+)
chr18:22343725-22344325(+)
chr18:22344690-22345290(+)
chr18:22346250-22346850(+)
chr18:22346710-22347310(+)
chr18:22348930-22349530(+)
chr18:22350054-22350654(+)
chr18:22350495-22351095(+)
chr18:22351142-22351742(+)
chr18:22351910-22352510(+)
chr18:22355260-22355860(+)
chr18:22357070-22357670(+)
chr18:22357870-22358470(+)
chr18:22358718-22359318(+)
chr18:22359830-22360430(+)
chr18:22361170-22361770(+)
chr18:22362361-22362961(+)
chr18:22364891-22365491(+)
chr18:22365928-22366528(+)
chr18:22366550-22367150(+)
chr18:22370228-22370828(+)
chr18:22371010-22371610(+)
chr18:22371612-22372212(+)
chr18:22372040-22372640(+)
chr18:22373891-22374491(+)
chr18:22374986-22375586(+)
chr18:22376050-22376650(+)
chr18:22377833-22378433(+)
chr18:22379014-22379614(+)
chr18:22379607-22380207(+)
chr18:22380832-22381432(+)
chr18:22382336-22382936(+)
chr18:22385010-22385610(+)
chr18:22386310-22386910(+)
chr18:22387150-22387750(+)
chr18:22388243-22388843(+)
chr18:22389050-22389650(+)
chr18:22389465-22390065(+)
chr18:22390708-22391308(+)
chr18:22391825-22392425(+)
chr18:22394597-22395197(+)
chr18:22396544-22397144(+)
chr18:22397545-22398145(+)
chr18:22398323-22398923(+)
chr18:22398750-22399350(+)
chr18:22399230-22399830(+)
chr18:22400274-22400874(+)
chr18:22401710-22402310(+)
chr18:22403510-22404110(+)
chr18:22404210-22404810(+)
chr18:22405260-22405860(+)
chr18:22406448-22407048(+)
chr18:22407364-22407964(+)
chr18:22409393-22409993(+)
chr18:22410130-22410730(+)
chr18:22410964-22411564(+)
chr18:22411708-22412308(+)
chr18:22412137-22412737(+)
chr18:22415455-22416055(+)
chr18:22416914-22417514(+)
chr18:22417670-22418270(+)
chr18:22419947-22420547(+)
chr18:22420790-22421390(+)
chr18:22421345-22421945(+)
chr18:22422830-22423430(+)
chr18:22425590-22426190(+)
chr18:22425997-22426597(+)
chr18:22429828-22430428(+)
chr18:22430390-22430990(+)
chr18:22431951-22432551(+)
chr18:22432901-22433501(+)
chr18:22433450-22434050(+)
chr18:22434090-22434690(+)
chr18:22440310-22440910(+)
chr18:22441145-22441745(+)
chr18:22442226-22442826(+)
chr18:22444812-22445412(+)
chr18:22445480-22446080(+)
chr18:22446012-22446612(+)
chr18:22447110-22447710(+)
chr18:22447769-22448369(+)
chr18:22448186-22448786(+)
chr18:22448600-22449200(+)
chr18:22449171-22449771(+)
chr18:22451455-22452055(+)
chr18:22452060-22452660(+)
chr18:22453240-22453840(+)
chr18:22454590-22455190(+)
chr18:22455253-22455853(+)
chr18:22455658-22456258(+)
chr18:22456089-22456689(+)
chr18:22456953-22457553(+)
chr18:22457612-22458212(+)
chr18:22458155-22458755(+)
chr18:22459050-22459650(+)
chr18:22464170-22464770(+)
chr18:22465045-22465645(+)
chr18:22470820-22471420(+)
chr18:22474734-22475334(+)
chr18:22477282-22477882(+)
chr18:22479050-22479650(+)
chr18:22481253-22481853(+)
chr18:22486170-22486770(+)
chr18:22489630-22490230(+)
chr18:22490073-22490673(+)
chr18:22492563-22493163(+)
chr18:22493651-22494251(+)
chr18:22494582-22495182(+)
chr18:22495412-22496012(+)
chr18:22497540-22498140(+)
chr18:22498062-22498662(+)
chr18:22499115-22499715(+)
chr18:22501310-22501910(+)
chr18:22501865-22502465(+)
chr18:22502372-22502972(+)
chr18:22503011-22503611(+)
chr18:22503490-22504090(+)
chr18:22503899-22504499(+)
chr18:22504314-22504914(+)
chr18:22504760-22505360(+)
chr18:22505273-22505873(+)
chr18:22505776-22506376(+)
chr18:22506501-22507101(+)
chr18:22508203-22508803(+)
chr18:22508655-22509255(+)
chr18:22510317-22510917(+)
chr18:22510837-22511437(+)
chr18:22511930-22512530(+)
chr18:22513170-22513770(+)
chr18:22513775-22514375(+)
chr18:22514295-22514895(+)
chr18:22514860-22515460(+)
chr18:22515763-22516363(+)
chr18:22516975-22517575(+)
chr18:22517604-22518204(+)
chr18:22521030-22521630(+)
chr18:22521430-22522030(+)
chr18:22521932-22522532(+)
chr18:22523562-22524162(+)
chr18:22524310-22524910(+)
chr18:22525220-22525820(+)
chr18:22527475-22528075(+)
chr18:22529136-22529736(+)
chr18:22529754-22530354(+)
chr18:22530763-22531363(+)
chr18:22534192-22534792(+)
chr18:22534745-22535345(+)
chr18:22536270-22536870(+)
chr18:22537376-22537976(+)
chr18:22537900-22538500(+)
chr18:22538917-22539517(+)
chr18:22539790-22540390(+)
chr18:22541680-22542280(+)
chr18:22544082-22544682(+)
chr18:22548119-22548719(+)
chr18:22554264-22554864(+)
chr18:22555370-22555970(+)
chr18:22555810-22556410(+)
chr18:22556330-22556930(+)
chr18:22558430-22559030(+)
chr18:22559090-22559690(+)
chr18:22562710-22563310(+)
chr18:22563436-22564036(+)
chr18:22565512-22566112(+)
chr18:22566112-22566712(+)
chr18:22566630-22567230(+)
chr18:22567293-22567893(+)
chr18:22568195-22568795(+)
chr18:22569623-22570223(+)
chr18:22570472-22571072(+)
chr18:22570962-22571562(+)
chr18:22571550-22572150(+)
chr18:22572345-22572945(+)
chr18:22573520-22574120(+)
chr18:22574929-22575529(+)
chr18:22575600-22576200(+)
chr18:22582090-22582690(+)
chr18:22585364-22585964(+)
chr18:22585768-22586368(+)
chr18:22587910-22588510(+)
chr18:22590380-22590980(+)
chr18:22591058-22591658(+)
chr18:22591730-22592330(+)
chr18:22594322-22594922(+)
chr18:22594895-22595495(+)
chr18:22596106-22596706(+)
chr18:22596520-22597120(+)
chr18:22598190-22598790(+)
chr18:22598872-22599472(+)
chr18:22599297-22599897(+)
chr18:22599822-22600422(+)
chr18:22604710-22605310(+)
chr18:22610590-22611190(+)
chr18:22611160-22611760(+)
chr18:22611710-22612310(+)
chr18:22612280-22612880(+)
chr18:22612984-22613584(+)
chr18:22613714-22614314(+)
chr18:22614480-22615080(+)
chr18:22615290-22615890(+)
chr18:22615755-22616355(+)
chr18:22618153-22618753(+)
chr18:22619310-22619910(+)
chr18:22619810-22620410(+)
chr18:22620730-22621330(+)
chr18:22621250-22621850(+)
chr18:22622521-22623121(+)
chr18:22623016-22623616(+)
chr18:22623679-22624279(+)
chr18:22624115-22624715(+)
chr18:22627230-22627830(+)
chr18:22627820-22628420(+)
chr18:22628860-22629460(+)
chr18:22632427-22633027(+)
chr18:22633360-22633960(+)
chr18:22634966-22635566(+)
chr18:22635550-22636150(+)
chr18:22636436-22637036(+)
chr18:22637345-22637945(+)
chr18:22638404-22639004(+)
chr18:22639240-22639840(+)
chr18:22640730-22641330(+)
chr18:22641200-22641800(+)
chr18:22642595-22643195(+)
chr18:22643390-22643990(+)
chr18:22643950-22644550(+)
chr18:22646405-22647005(+)
chr18:22646830-22647430(+)
chr18:22647258-22647858(+)
chr18:22648400-22649000(+)
chr18:22652490-22653090(+)
chr18:22653198-22653798(+)
chr18:22654674-22655274(+)
chr18:22655171-22655771(+)
chr18:22655678-22656278(+)
chr18:22656917-22657517(+)
chr18:22657413-22658013(+)
chr18:22658375-22658975(+)
chr18:22659370-22659970(+)
chr18:22660092-22660692(+)
chr18:22660975-22661575(+)
chr18:22661600-22662200(+)
chr18:22663010-22663610(+)
chr18:22669271-22669871(+)
chr18:22671650-22672250(+)
chr18:22673033-22673633(+)
chr18:22676190-22676790(+)
chr18:22676976-22677576(+)
chr18:22677498-22678098(+)
chr18:22679696-22680296(+)
chr18:22680400-22681000(+)
chr18:22682529-22683129(+)
chr18:22684110-22684710(+)
chr18:22686010-22686610(+)
chr18:22689351-22689951(+)
chr18:22690870-22691470(+)
chr18:22691513-22692113(+)
chr18:22692941-22693541(+)
chr18:22695035-22695635(+)
chr18:22700560-22701160(+)
chr18:22701219-22701819(+)
chr18:22701970-22702570(+)
chr18:22702684-22703284(+)
chr18:22703288-22703888(+)
chr18:22703764-22704364(+)
chr18:22705547-22706147(+)
chr18:22706546-22707146(+)
chr18:22706950-22707550(+)
chr18:22712560-22713160(+)
chr18:22712990-22713590(+)
chr18:22713687-22714287(+)
chr18:22714681-22715281(+)
chr18:22715200-22715800(+)
chr18:22716271-22716871(+)
chr18:22716904-22717504(+)
chr18:22718163-22718763(+)
chr18:22719242-22719842(+)
chr18:22720225-22720825(+)
chr18:22721231-22721831(+)
chr18:22721725-22722325(+)
chr18:22722150-22722750(+)
chr18:22723750-22724350(+)
chr18:22724688-22725288(+)
chr18:22726550-22727150(+)
chr18:22727230-22727830(+)
chr18:22727798-22728398(+)
chr18:22733210-22733810(+)
chr18:22734530-22735130(+)
chr18:22739506-22740106(+)
chr18:22740090-22740690(+)
chr18:22741582-22742182(+)
chr18:22742350-22742950(+)
chr18:22743262-22743862(+)
chr18:22744184-22744784(+)
chr18:22744759-22745359(+)
chr18:22745244-22745844(+)
chr18:22745958-22746558(+)
chr18:22747150-22747750(+)
chr18:22747855-22748455(+)
chr18:22748710-22749310(+)
chr18:22749485-22750085(+)
chr18:22751179-22751779(+)
chr18:22751832-22752432(+)
chr18:22753133-22753733(+)
chr18:22753760-22754360(+)
chr18:22754295-22754895(+)
chr18:22755831-22756431(+)
chr18:22756472-22757072(+)
chr18:22757510-22758110(+)
chr18:22758670-22759270(+)
chr18:22760902-22761502(+)
chr18:22761460-22762060(+)
chr18:22761930-22762530(+)
chr18:22767334-22767934(+)
chr18:22767767-22768367(+)
chr18:22769214-22769814(+)
chr18:22769731-22770331(+)
chr18:22770286-22770886(+)
chr18:22771430-22772030(+)
chr18:22772066-22772666(+)
chr18:22772480-22773080(+)
chr18:22773170-22773770(+)
chr18:22775062-22775662(+)
chr18:22775670-22776270(+)
chr18:22776310-22776910(+)
chr18:22778650-22779250(+)
chr18:22779910-22780510(+)
chr18:22780680-22781280(+)
chr18:22783780-22784380(+)
chr18:22790490-22791090(+)
chr18:22803046-22803646(+)
chr18:22803878-22804478(+)
chr18:22805033-22805633(+)
chr18:22807313-22807913(+)
chr18:22808260-22808860(+)
chr18:22808973-22809573(+)
chr18:22809868-22810468(+)
chr18:22810767-22811367(+)
chr18:22811189-22811789(+)
chr18:22811710-22812310(+)
chr18:22812630-22813230(+)
chr18:22813697-22814297(+)
chr18:22814811-22815411(+)
chr18:22815495-22816095(+)
chr18:22816801-22817401(+)
chr18:22817545-22818145(+)
chr18:22818350-22818950(+)
chr18:22819396-22819996(+)
chr18:22820092-22820692(+)
chr18:22820935-22821535(+)
chr18:22823650-22824250(+)
chr18:22824075-22824675(+)
chr18:22824794-22825394(+)
chr18:22827586-22828186(+)
chr18:22828010-22828610(+)
chr18:22828604-22829204(+)
chr18:22830249-22830849(+)
chr18:22831052-22831652(+)
chr18:22832470-22833070(+)
chr18:22832997-22833597(+)
chr18:22833646-22834246(+)
chr18:22834270-22834870(+)
chr18:22836260-22836860(+)
chr18:22837240-22837840(+)
chr18:22841562-22842162(+)
chr18:22842744-22843344(+)
chr18:22845190-22845790(+)
chr18:22846891-22847491(+)
chr18:22847753-22848353(+)
chr18:22854813-22855413(+)
chr18:22855449-22856049(+)
chr18:22856190-22856790(+)
chr18:22858265-22858865(+)
chr18:22858990-22859590(+)
chr18:22859423-22860023(+)
chr18:22859835-22860435(+)
chr18:22862109-22862709(+)
chr18:22862706-22863306(+)
chr18:22863190-22863790(+)
chr18:22863688-22864288(+)
chr18:22864179-22864779(+)
chr18:22864796-22865396(+)
chr18:22865833-22866433(+)
chr18:22866532-22867132(+)
chr18:22867001-22867601(+)
chr18:22867559-22868159(+)
chr18:22867999-22868599(+)
chr18:22868881-22869481(+)
chr18:22869410-22870010(+)
chr18:22869916-22870516(+)
chr18:22875490-22876090(+)
chr18:22878740-22879340(+)
chr18:22879345-22879945(+)
chr18:22882238-22882838(+)
chr18:22884570-22885170(+)
chr18:22885449-22886049(+)
chr18:22886542-22887142(+)
chr18:22888330-22888930(+)
chr18:22889883-22890483(+)
chr18:22890990-22891590(+)
chr18:22893110-22893710(+)
chr18:22894031-22894631(+)
chr18:22894525-22895125(+)
chr18:22895180-22895780(+)
chr18:22896289-22896889(+)
chr18:22901844-22902444(+)
chr18:22902584-22903184(+)
chr18:22904638-22905238(+)
chr18:22905610-22906210(+)
chr18:22906340-22906940(+)
chr18:22907358-22907958(+)
chr18:22907846-22908446(+)
chr18:22909539-22910139(+)
chr18:22910790-22911390(+)
chr18:22911239-22911839(+)
chr18:22911910-22912510(+)
chr18:22912510-22913110(+)
chr18:22914432-22915032(+)
chr18:22915550-22916150(+)
chr18:22922060-22922660(+)
chr18:22923670-22924270(+)
chr18:22924370-22924970(+)
chr18:22925173-22925773(+)
chr18:22925778-22926378(+)
chr18:22926436-22927036(+)
chr18:22926907-22927507(+)
chr18:22927552-22928152(+)
chr18:22928142-22928742(+)
chr18:22928628-22929228(+)
chr18:22929138-22929738(+)
chr18:22929888-22930488(+)
chr18:22930575-22931175(+)
chr18:22931200-22931800(+)
chr18:22931933-22932533(+)
chr18:22932497-22933097(+)
chr18:22932995-22933595(+)
chr18:22933410-22934010(+)
chr18:22933818-22934418(+)
chr18:22934310-22934910(+)
chr18:22935118-22935718(+)
chr18:22935520-22936120(+)
chr18:22938010-22938610(+)
chr18:22938650-22939250(+)
chr18:22939370-22939970(+)
chr18:22940196-22940796(+)
chr18:22945094-22945694(+)
chr18:22946226-22946826(+)
chr18:22949060-22949660(+)
chr18:22950250-22950850(+)
chr18:22951365-22951965(+)
chr18:22951792-22952392(+)
chr18:22952775-22953375(+)
chr18:22953369-22953969(+)
chr18:22957870-22958470(+)
chr18:22961510-22962110(+)
chr18:22969190-22969790(+)
chr18:22978050-22978650(+)
chr18:22978675-22979275(+)
chr18:22979399-22979999(+)
chr18:22980770-22981370(+)
chr18:22982230-22982830(+)
chr18:22987190-22987790(+)
chr18:22994210-22994810(+)
chr18:22996253-22996853(+)
chr18:22999558-23000158(+)
chr18:23000120-23000720(+)
chr18:23002102-23002702(+)
chr18:23003030-23003630(+)
chr18:23003650-23004250(+)
chr18:23004334-23004934(+)
chr18:23004865-23005465(+)
chr18:23005970-23006570(+)
chr18:23006550-23007150(+)
chr18:23011090-23011690(+)
chr18:23012450-23013050(+)
chr18:23014580-23015180(+)
chr18:23015038-23015638(+)
chr18:23017311-23017911(+)
chr18:23023698-23024298(+)
chr18:23025290-23025890(+)
chr18:23026913-23027513(+)
chr18:23028937-23029537(+)
chr18:23033754-23034354(+)
chr18:23034650-23035250(+)
chr18:23035458-23036058(+)
chr18:23036227-23036827(+)
chr18:23036967-23037567(+)
chr18:23037518-23038118(+)
chr18:23038764-23039364(+)
chr18:23039826-23040426(+)
chr18:23041770-23042370(+)
chr18:23043146-23043746(+)
chr18:23044045-23044645(+)
chr18:23044610-23045210(+)
chr18:23045372-23045972(+)
chr18:23046195-23046795(+)
chr18:23047078-23047678(+)
chr18:23047542-23048142(+)
chr18:23047958-23048558(+)
chr18:23049292-23049892(+)
chr18:23049907-23050507(+)
chr18:23051995-23052595(+)
chr18:23052815-23053415(+)
chr18:23059030-23059630(+)
chr18:23069770-23070370(+)
chr18:23071530-23072130(+)
chr18:23074741-23075341(+)
chr18:23075482-23076082(+)
chr18:23076830-23077430(+)
chr18:23077330-23077930(+)
chr18:23080810-23081410(+)
chr18:23082485-23083085(+)
chr18:23083481-23084081(+)
chr18:23085010-23085610(+)
chr18:23086830-23087430(+)
chr18:23090145-23090745(+)
chr18:23091290-23091890(+)
chr18:23094218-23094818(+)
chr18:23096032-23096632(+)
chr18:23096835-23097435(+)
chr18:23097947-23098547(+)
chr18:23098549-23099149(+)
chr18:23098970-23099570(+)
chr18:23099988-23100588(+)
chr18:23102010-23102610(+)
chr18:23105711-23106311(+)
chr18:23109770-23110370(+)
chr18:23110330-23110930(+)
chr18:23111490-23112090(+)
chr18:23113036-23113636(+)
chr18:23114273-23114873(+)
chr18:23115351-23115951(+)
chr18:23117030-23117630(+)
chr18:23118042-23118642(+)
chr18:23118930-23119530(+)
chr18:23121600-23122200(+)
chr18:23124050-23124650(+)
chr18:23124710-23125310(+)
chr18:23129288-23129888(+)
chr18:23136638-23137238(+)
chr18:23138552-23139152(+)
chr18:23139750-23140350(+)
chr18:23140228-23140828(+)
chr18:23140710-23141310(+)
chr18:23141811-23142411(+)
chr18:23142550-23143150(+)
chr18:23143160-23143760(+)
chr18:23143670-23144270(+)
chr18:23144495-23145095(+)
chr18:23146050-23146650(+)
chr18:23148289-23148889(+)
chr18:23148877-23149477(+)
chr18:23149738-23150338(+)
chr18:23151570-23152170(+)
chr18:23159440-23160040(+)
chr18:23167393-23167993(+)
chr18:23168430-23169030(+)
chr18:23172717-23173317(+)
chr18:23173709-23174309(+)
chr18:23174247-23174847(+)
chr18:23175238-23175838(+)
chr18:23175940-23176540(+)
chr18:23176950-23177550(+)
chr18:23177450-23178050(+)
chr18:23177950-23178550(+)
chr18:23180130-23180730(+)
chr18:23180750-23181350(+)
chr18:23181870-23182470(+)
chr18:23183570-23184170(+)
chr18:23184224-23184824(+)
chr18:23185022-23185622(+)
chr18:23185936-23186536(+)
chr18:23186810-23187410(+)
chr18:23187932-23188532(+)
chr18:23192412-23193012(+)
chr18:23193215-23193815(+)
chr18:23194031-23194631(+)
chr18:23196830-23197430(+)
chr18:23197310-23197910(+)
chr18:23197770-23198370(+)
chr18:23198710-23199310(+)
chr18:23201048-23201648(+)
chr18:23206940-23207540(+)
chr18:23210548-23211148(+)
chr18:23212803-23213403(+)
chr18:23213410-23214010(+)
chr18:23215788-23216388(+)
chr18:23216290-23216890(+)
chr18:23219460-23220060(+)
chr18:23220990-23221590(+)
chr18:23224670-23225270(+)
chr18:23226844-23227444(+)
chr18:23228606-23229206(+)
chr18:23229455-23230055(+)
chr18:23230208-23230808(+)
chr18:23230955-23231555(+)
chr18:23231404-23232004(+)
chr18:23232147-23232747(+)
chr18:23236180-23236780(+)
chr18:23238259-23238859(+)
chr18:23241310-23241910(+)
chr18:23241715-23242315(+)
chr18:23242122-23242722(+)
chr18:23242580-23243180(+)
chr18:23243360-23243960(+)
chr18:23246290-23246890(+)
chr18:23249625-23250225(+)
chr18:23252365-23252965(+)
chr18:23254895-23255495(+)
chr18:23255341-23255941(+)
chr18:23255910-23256510(+)
chr18:23258125-23258725(+)
chr18:23259506-23260106(+)
chr18:23264950-23265550(+)
chr18:23266892-23267492(+)
chr18:23267470-23268070(+)
chr18:23268090-23268690(+)
chr18:23268988-23269588(+)
chr18:23269470-23270070(+)
chr18:23274301-23274901(+)
chr18:23275940-23276540(+)
chr18:23276762-23277362(+)
chr18:23278900-23279500(+)
chr18:23279680-23280280(+)
chr18:23280250-23280850(+)
chr18:23280950-23281550(+)
chr18:23281824-23282424(+)
chr18:23283064-23283664(+)
chr18:23283901-23284501(+)
chr18:23284375-23284975(+)
chr18:23284813-23285413(+)
chr18:23285940-23286540(+)
chr18:23286493-23287093(+)
chr18:23287670-23288270(+)
chr18:23288714-23289314(+)
chr18:23290769-23291369(+)
chr18:23291170-23291770(+)
chr18:23291894-23292494(+)
chr18:23292930-23293530(+)
chr18:23293370-23293970(+)
chr18:23296310-23296910(+)
chr18:23302450-23303050(+)
chr18:23304010-23304610(+)
chr18:23305026-23305626(+)
chr18:23305610-23306210(+)
chr18:23306121-23306721(+)
chr18:23307204-23307804(+)
chr18:23308926-23309526(+)
chr18:23309384-23309984(+)
chr18:23309790-23310390(+)
chr18:23312556-23313156(+)
chr18:23314186-23314786(+)
chr18:23314646-23315246(+)
chr18:23315318-23315918(+)
chr18:23316357-23316957(+)
chr18:23317588-23318188(+)
chr18:23318150-23318750(+)
chr18:23319125-23319725(+)
chr18:23320109-23320709(+)
chr18:23320570-23321170(+)
chr18:23322150-23322750(+)
chr18:23323551-23324151(+)
chr18:23336020-23336620(+)
chr18:23337620-23338220(+)
chr18:23338983-23339583(+)
chr18:23348510-23349110(+)
chr18:23349080-23349680(+)
chr18:23351708-23352308(+)
chr18:23358750-23359350(+)
chr18:23359960-23360560(+)
chr18:23360538-23361138(+)
chr18:23361785-23362385(+)
chr18:23364890-23365490(+)
chr18:23366611-23367211(+)
chr18:23367117-23367717(+)
chr18:23367630-23368230(+)
chr18:23370170-23370770(+)
chr18:23371910-23372510(+)
chr18:23375078-23375678(+)
chr18:23375496-23376096(+)
chr18:23377950-23378550(+)
chr18:23379073-23379673(+)
chr18:23379632-23380232(+)
chr18:23381630-23382230(+)
chr18:23384633-23385233(+)
chr18:23385163-23385763(+)
chr18:23385790-23386390(+)
chr18:23392050-23392650(+)
chr18:23393075-23393675(+)
chr18:23394955-23395555(+)
chr18:23395535-23396135(+)
chr18:23397479-23398079(+)
chr18:23399693-23400293(+)
chr18:23403970-23404570(+)
chr18:23404919-23405519(+)
chr18:23405752-23406352(+)
chr18:23406180-23406780(+)
chr18:23407138-23407738(+)
chr18:23407923-23408523(+)
chr18:23409460-23410060(+)
chr18:23410648-23411248(+)
chr18:23411210-23411810(+)
chr18:23411859-23412459(+)
chr18:23413230-23413830(+)
chr18:23413963-23414563(+)
chr18:23415390-23415990(+)
chr18:23416730-23417330(+)
chr18:23417570-23418170(+)
chr18:23417970-23418570(+)
chr18:23419470-23420070(+)
chr18:23422500-23423100(+)
chr18:23423725-23424325(+)
chr18:23424795-23425395(+)
chr18:23433527-23434127(+)
chr18:23434390-23434990(+)
chr18:23436330-23436930(+)
chr18:23437470-23438070(+)
chr18:23440180-23440780(+)
chr18:23442904-23443504(+)
chr18:23445589-23446189(+)
chr18:23446008-23446608(+)
chr18:23450190-23450790(+)
chr18:23451310-23451910(+)
chr18:23451910-23452510(+)
chr18:23453699-23454299(+)
chr18:23455642-23456242(+)
chr18:23456316-23456916(+)
chr18:23461930-23462530(+)
chr18:23463043-23463643(+)
chr18:23464175-23464775(+)
chr18:23466110-23466710(+)
chr18:23474650-23475250(+)
chr18:23475490-23476090(+)
chr18:23476024-23476624(+)
chr18:23476883-23477483(+)
chr18:23477800-23478400(+)
chr18:23478280-23478880(+)
chr18:23478787-23479387(+)
chr18:23480730-23481330(+)
chr18:23482330-23482930(+)
chr18:23485690-23486290(+)
chr18:23486220-23486820(+)
chr18:23487430-23488030(+)
chr18:23491020-23491620(+)
chr18:23492770-23493370(+)
chr18:23493230-23493830(+)
chr18:23494816-23495416(+)
chr18:23495330-23495930(+)
chr18:23495785-23496385(+)
chr18:23498031-23498631(+)
chr18:23498750-23499350(+)
chr18:23499380-23499980(+)
chr18:23500130-23500730(+)
chr18:23500590-23501190(+)
chr18:23501442-23502042(+)
chr18:23502520-23503120(+)
chr18:23503080-23503680(+)
chr18:23503590-23504190(+)
chr18:23504200-23504800(+)
chr18:23504870-23505470(+)
chr18:23506690-23507290(+)
chr18:23507864-23508464(+)
chr18:23509461-23510061(+)
chr18:23510030-23510630(+)
chr18:23511518-23512118(+)
chr18:23512038-23512638(+)
chr18:23515305-23515905(+)
chr18:23518363-23518963(+)
chr18:23519830-23520430(+)
chr18:23520543-23521143(+)
chr18:23521410-23522010(+)
chr18:23522170-23522770(+)
chr18:23523630-23524230(+)
chr18:23525330-23525930(+)
chr18:23526850-23527450(+)
chr18:23532150-23532750(+)
chr18:23533687-23534287(+)
chr18:23536610-23537210(+)
chr18:23537175-23537775(+)
chr18:23538390-23538990(+)
chr18:23539111-23539711(+)
chr18:23540550-23541150(+)
chr18:23541290-23541890(+)
chr18:23542010-23542610(+)
chr18:23543082-23543682(+)
chr18:23544400-23545000(+)
chr18:23546182-23546782(+)
chr18:23549080-23549680(+)
chr18:23550050-23550650(+)
chr18:23553540-23554140(+)
chr18:23554431-23555031(+)
chr18:23556006-23556606(+)
chr18:23556418-23557018(+)
chr18:23557810-23558410(+)
chr18:23558858-23559458(+)
chr18:23559466-23560066(+)
chr18:23560270-23560870(+)
chr18:23560927-23561527(+)
chr18:23562019-23562619(+)
chr18:23563525-23564125(+)
chr18:23565685-23566285(+)
chr18:23567730-23568330(+)
chr18:23568230-23568830(+)
chr18:23569796-23570396(+)
chr18:23570354-23570954(+)
chr18:23571360-23571960(+)
chr18:23572010-23572610(+)
chr18:23572456-23573056(+)
chr18:23573190-23573790(+)
chr18:23576140-23576740(+)
chr18:23576612-23577212(+)
chr18:23578295-23578895(+)
chr18:23582370-23582970(+)
chr18:23583208-23583808(+)
chr18:23583889-23584489(+)
chr18:23584678-23585278(+)
chr18:23585400-23586000(+)
chr18:23587470-23588070(+)
chr18:23587921-23588521(+)
chr18:23589170-23589770(+)
chr18:23591750-23592350(+)
chr18:23595550-23596150(+)
chr18:23596590-23597190(+)
chr18:23597800-23598400(+)
chr18:23599206-23599806(+)
chr18:23601069-23601669(+)
chr18:23602434-23603034(+)
chr18:23606690-23607290(+)
chr18:23614817-23615417(+)
chr18:23615930-23616530(+)
chr18:23616502-23617102(+)
chr18:23618290-23618890(+)
chr18:23619046-23619646(+)
chr18:23619964-23620564(+)
chr18:23620450-23621050(+)
chr18:23623721-23624321(+)
chr18:23626468-23627068(+)
chr18:23629255-23629855(+)
chr18:23630010-23630610(+)
chr18:23631706-23632306(+)
chr18:23632365-23632965(+)
chr18:23636123-23636723(+)
chr18:23637241-23637841(+)
chr18:23637990-23638590(+)
chr18:23639185-23639785(+)
chr18:23641830-23642430(+)
chr18:23650870-23651470(+)
chr18:23652150-23652750(+)
chr18:23653533-23654133(+)
chr18:23654010-23654610(+)
chr18:23655310-23655910(+)
chr18:23658750-23659350(+)
chr18:23662336-23662936(+)
chr18:23664890-23665490(+)
chr18:23665330-23665930(+)
chr18:23666854-23667454(+)
chr18:23667987-23668587(+)
chr18:23668408-23669008(+)
chr18:23669331-23669931(+)
chr18:23669941-23670541(+)
chr18:23670487-23671087(+)
chr18:23670920-23671520(+)
chr18:23671768-23672368(+)
chr18:23672365-23672965(+)
chr18:23673070-23673670(+)
chr18:23676790-23677390(+)
chr18:23677622-23678222(+)
chr18:23683444-23684044(+)
chr18:23683900-23684500(+)
chr18:23685561-23686161(+)
chr18:23686170-23686770(+)
chr18:23692012-23692612(+)
chr18:23699128-23699728(+)
chr18:23701320-23701920(+)
chr18:23701910-23702510(+)
chr18:23704110-23704710(+)
chr18:23704630-23705230(+)
chr18:23707875-23708475(+)
chr18:23708980-23709580(+)
chr18:23711950-23712550(+)
chr18:23713496-23714096(+)
chr18:23713913-23714513(+)
chr18:23715296-23715896(+)
chr18:23715994-23716594(+)
chr18:23717985-23718585(+)
chr18:23722370-23722970(+)
chr18:23725590-23726190(+)
chr18:23730276-23730876(+)
chr18:23731043-23731643(+)
chr18:23731615-23732215(+)
chr18:23733323-23733923(+)
chr18:23734237-23734837(+)
chr18:23737246-23737846(+)
chr18:23739214-23739814(+)
chr18:23741550-23742150(+)
chr18:23742070-23742670(+)
chr18:23744421-23745021(+)
chr18:23744823-23745423(+)
chr18:23745383-23745983(+)
chr18:23747408-23748008(+)
chr18:23751001-23751601(+)
chr18:23751513-23752113(+)
chr18:23752060-23752660(+)
chr18:23752740-23753340(+)
chr18:23754290-23754890(+)
chr18:23754699-23755299(+)
chr18:23755310-23755910(+)
chr18:23759880-23760480(+)
chr18:23760552-23761152(+)
chr18:23761321-23761921(+)
chr18:23761870-23762470(+)
chr18:23763465-23764065(+)
chr18:23764089-23764689(+)
chr18:23765139-23765739(+)
chr18:23766090-23766690(+)
chr18:23769645-23770245(+)
chr18:23770372-23770972(+)
chr18:23771201-23771801(+)
chr18:23771963-23772563(+)
chr18:23773870-23774470(+)
chr18:23776430-23777030(+)
chr18:23777095-23777695(+)
chr18:23783490-23784090(+)
chr18:23784762-23785362(+)
chr18:23785510-23786110(+)
chr18:23786350-23786950(+)
chr18:23787050-23787650(+)
chr18:23787874-23788474(+)
chr18:23788871-23789471(+)
chr18:23795450-23796050(+)
chr18:23797648-23798248(+)
chr18:23801819-23802419(+)
chr18:23804160-23804760(+)
chr18:23805228-23805828(+)
chr18:23806039-23806639(+)
chr18:23806816-23807416(+)
chr18:23807547-23808147(+)
chr18:23808040-23808640(+)
chr18:23808583-23809183(+)
chr18:23809490-23810090(+)
chr18:23810500-23811100(+)
chr18:23811300-23811900(+)
chr18:23811733-23812333(+)
chr18:23813065-23813665(+)
chr18:23813490-23814090(+)
chr18:23816230-23816830(+)
chr18:23816740-23817340(+)
chr18:23817224-23817824(+)
chr18:23817693-23818293(+)
chr18:23832257-23832857(+)
chr18:23834667-23835267(+)
chr18:23835657-23836257(+)
chr18:23840871-23841471(+)
chr18:23841278-23841878(+)
chr18:23842056-23842656(+)
chr18:23844870-23845470(+)
chr18:23845610-23846210(+)
chr18:23847188-23847788(+)
chr18:23848229-23848829(+)
chr18:23848970-23849570(+)
chr18:23851928-23852528(+)
chr18:23854161-23854761(+)
chr18:23857230-23857830(+)
chr18:23858610-23859210(+)
chr18:23864030-23864630(+)
chr18:23865833-23866433(+)
chr18:23870200-23870800(+)
chr18:23873530-23874130(+)
chr18:23876637-23877237(+)
chr18:23877086-23877686(+)
chr18:23878034-23878634(+)
chr18:23879210-23879810(+)
chr18:23881530-23882130(+)
chr18:23884220-23884820(+)
chr18:23887051-23887651(+)
chr18:23889126-23889726(+)
chr18:23889870-23890470(+)
chr18:23892040-23892640(+)
chr18:23894436-23895036(+)
chr18:23897236-23897836(+)
chr18:23899970-23900570(+)
chr18:23902822-23903422(+)
chr18:23904030-23904630(+)
chr18:23905632-23906232(+)
chr18:23906903-23907503(+)
chr18:23915277-23915877(+)
chr18:23915859-23916459(+)
chr18:23916444-23917044(+)
chr18:23916932-23917532(+)
chr18:23918590-23919190(+)
chr18:23919559-23920159(+)
chr18:23921430-23922030(+)
chr18:23922487-23923087(+)
chr18:23923106-23923706(+)
chr18:23924850-23925450(+)
chr18:23925973-23926573(+)
chr18:23927040-23927640(+)
chr18:23934201-23934801(+)
chr18:23935140-23935740(+)
chr18:23936016-23936616(+)
chr18:23937250-23937850(+)
chr18:23937830-23938430(+)
chr18:23942614-23943214(+)
chr18:23943110-23943710(+)
chr18:23949317-23949917(+)
chr18:23952730-23953330(+)
chr18:23962290-23962890(+)
chr18:23962856-23963456(+)
chr18:23963579-23964179(+)
chr18:23965876-23966476(+)
chr18:23966295-23966895(+)
chr18:23974150-23974750(+)
chr18:23977430-23978030(+)
chr18:23982440-23983040(+)
chr18:23983379-23983979(+)
chr18:23983930-23984530(+)
chr18:23985279-23985879(+)
chr18:23986197-23986797(+)
chr18:23986691-23987291(+)
chr18:23987130-23987730(+)
chr18:23987565-23988165(+)
chr18:23989390-23989990(+)
chr18:23990610-23991210(+)
chr18:23994835-23995435(+)
chr18:23995320-23995920(+)
chr18:23996950-23997550(+)
chr18:23999734-24000334(+)
chr18:24000510-24001110(+)
chr18:24001720-24002320(+)
chr18:24002600-24003200(+)
chr18:24004981-24005581(+)
chr18:24009412-24010012(+)
chr18:24014773-24015373(+)
chr18:24016027-24016627(+)
chr18:24016540-24017140(+)
chr18:24018921-24019521(+)
chr18:24020470-24021070(+)
chr18:24021128-24021728(+)
chr18:24021742-24022342(+)
chr18:24028618-24029218(+)
chr18:24029051-24029651(+)
chr18:24032170-24032770(+)
chr18:24033278-24033878(+)
chr18:24034073-24034673(+)
chr18:24035040-24035640(+)
chr18:24035972-24036572(+)
chr18:24036470-24037070(+)
chr18:24037060-24037660(+)
chr18:24037723-24038323(+)
chr18:24038434-24039034(+)
chr18:24039150-24039750(+)
chr18:24040554-24041154(+)
chr18:24041196-24041796(+)
chr18:24042203-24042803(+)
chr18:24042775-24043375(+)
chr18:24044199-24044799(+)
chr18:24045918-24046518(+)
chr18:24048723-24049323(+)
chr18:24049870-24050470(+)
chr18:24050843-24051443(+)
chr18:24053579-24054179(+)
chr18:24057740-24058340(+)
chr18:24058436-24059036(+)
chr18:24059016-24059616(+)
chr18:24059533-24060133(+)
chr18:24060694-24061294(+)
chr18:24061160-24061760(+)
chr18:24061846-24062446(+)
chr18:24062422-24063022(+)
chr18:24063510-24064110(+)
chr18:24065161-24065761(+)
chr18:24067299-24067899(+)
chr18:24068415-24069015(+)
chr18:24069058-24069658(+)
chr18:24069732-24070332(+)
chr18:24070371-24070971(+)
chr18:24071002-24071602(+)
chr18:24072872-24073472(+)
chr18:24074253-24074853(+)
chr18:24077614-24078214(+)
chr18:24081512-24082112(+)
chr18:24082270-24082870(+)
chr18:24083270-24083870(+)
chr18:24084701-24085301(+)
chr18:24085920-24086520(+)
chr18:24087410-24088010(+)
chr18:24088610-24089210(+)
chr18:24090217-24090817(+)
chr18:24091319-24091919(+)
chr18:24092322-24092922(+)
chr18:24093522-24094122(+)
chr18:24094367-24094967(+)
chr18:24095522-24096122(+)
chr18:24095930-24096530(+)
chr18:24096390-24096990(+)
chr18:24096791-24097391(+)
chr18:24098970-24099570(+)
chr18:24100014-24100614(+)
chr18:24101467-24102067(+)
chr18:24105984-24106584(+)
chr18:24106559-24107159(+)
chr18:24111561-24112161(+)
chr18:24112289-24112889(+)
chr18:24112795-24113395(+)
chr18:24115876-24116476(+)
chr18:24116549-24117149(+)
chr18:24118598-24119198(+)
chr18:24119923-24120523(+)
chr18:24123347-24123947(+)
chr18:24124202-24124802(+)
chr18:24125159-24125759(+)
chr18:24125564-24126164(+)
chr18:24126039-24126639(+)
chr18:24126504-24127104(+)
chr18:24127018-24127618(+)
chr18:24127602-24128202(+)
chr18:24128245-24128845(+)
chr18:24128665-24129265(+)
chr18:24129311-24129911(+)
chr18:24129978-24130578(+)
chr18:24130408-24131008(+)
chr18:24130940-24131540(+)
chr18:24131638-24132238(+)
chr18:24132050-24132650(+)
chr18:24136022-24136622(+)
chr18:24136451-24137051(+)
chr18:24142110-24142710(+)
chr18:24145374-24145974(+)
chr18:24146755-24147355(+)
chr18:24148628-24149228(+)
chr18:24149160-24149760(+)
chr18:24152046-24152646(+)
chr18:24153303-24153903(+)
chr18:24154095-24154695(+)
chr18:24155064-24155664(+)
chr18:24155591-24156191(+)
chr18:24156239-24156839(+)
chr18:24156850-24157450(+)
chr18:24159912-24160512(+)
chr18:24164640-24165240(+)
chr18:24173451-24174051(+)
chr18:24174410-24175010(+)
chr18:24179601-24180201(+)
chr18:24180472-24181072(+)
chr18:24182155-24182755(+)
chr18:24183890-24184490(+)
chr18:24184800-24185400(+)
chr18:24185836-24186436(+)
chr18:24186390-24186990(+)
chr18:24188070-24188670(+)
chr18:24194210-24194810(+)
chr18:24194882-24195482(+)
chr18:24197012-24197612(+)
chr18:24197576-24198176(+)
chr18:24198012-24198612(+)
chr18:24199919-24200519(+)
chr18:24201282-24201882(+)
chr18:24204155-24204755(+)
chr18:24208535-24209135(+)
chr18:24210470-24211070(+)
chr18:24211010-24211610(+)
chr18:24214490-24215090(+)
chr18:24215318-24215918(+)
chr18:24217238-24217838(+)
chr18:24220396-24220996(+)
chr18:24222454-24223054(+)
chr18:24226741-24227341(+)
chr18:24227410-24228010(+)
chr18:24228090-24228690(+)
chr18:24228881-24229481(+)
chr18:24229565-24230165(+)
chr18:24230088-24230688(+)
chr18:24230721-24231321(+)
chr18:24232413-24233013(+)
chr18:24232942-24233542(+)
chr18:24233518-24234118(+)
chr18:24234098-24234698(+)
chr18:24234678-24235278(+)
chr18:24235262-24235862(+)
chr18:24235913-24236513(+)
chr18:24236871-24237471(+)
chr18:24237749-24238349(+)
chr18:24239073-24239673(+)
chr18:24242862-24243462(+)
chr18:24244230-24244830(+)
chr18:24246935-24247535(+)
chr18:24248290-24248890(+)
chr18:24259095-24259695(+)
chr18:24260414-24261014(+)
chr18:24261630-24262230(+)
chr18:24263490-24264090(+)
chr18:24265532-24266132(+)
chr18:24266351-24266951(+)
chr18:24266820-24267420(+)
chr18:24267610-24268210(+)
chr18:24268130-24268730(+)
chr18:24271203-24271803(+)
chr18:24272030-24272630(+)
chr18:24276233-24276833(+)
chr18:24277136-24277736(+)
chr18:24279308-24279908(+)
chr18:24279977-24280577(+)
chr18:24280609-24281209(+)
chr18:24281890-24282490(+)
chr18:24282483-24283083(+)
chr18:24282932-24283532(+)
chr18:24283366-24283966(+)
chr18:24283950-24284550(+)
chr18:24285855-24286455(+)
chr18:24286668-24287268(+)
chr18:24288924-24289524(+)
chr18:24289735-24290335(+)
chr18:24290335-24290935(+)
chr18:24291650-24292250(+)
chr18:24292306-24292906(+)
chr18:24293140-24293740(+)
chr18:24294040-24294640(+)
chr18:24294597-24295197(+)
chr18:24295750-24296350(+)
chr18:24296375-24296975(+)
chr18:24296891-24297491(+)
chr18:24299360-24299960(+)
chr18:24299784-24300384(+)
chr18:24300733-24301333(+)
chr18:24301738-24302338(+)
chr18:24302325-24302925(+)
chr18:24303853-24304453(+)
chr18:24304278-24304878(+)
chr18:24309011-24309611(+)
chr18:24313782-24314382(+)
chr18:24316165-24316765(+)
chr18:24320317-24320917(+)
chr18:24320921-24321521(+)
chr18:24321697-24322297(+)
chr18:24322484-24323084(+)
chr18:24323590-24324190(+)
chr18:24325159-24325759(+)
chr18:24325660-24326260(+)
chr18:24326321-24326921(+)
chr18:24326915-24327515(+)
chr18:24327743-24328343(+)
chr18:24330350-24330950(+)
chr18:24331703-24332303(+)
chr18:24332279-24332879(+)
chr18:24333935-24334535(+)
chr18:24334835-24335435(+)
chr18:24335426-24336026(+)
chr18:24336367-24336967(+)
chr18:24337195-24337795(+)
chr18:24338590-24339190(+)
chr18:24339785-24340385(+)
chr18:24341498-24342098(+)
chr18:24342730-24343330(+)
chr18:24343632-24344232(+)
chr18:24344524-24345124(+)
chr18:24345370-24345970(+)
chr18:24346750-24347350(+)
chr18:24347430-24348030(+)
chr18:24348206-24348806(+)
chr18:24349770-24350370(+)
chr18:24350830-24351430(+)
chr18:24351381-24351981(+)
chr18:24352595-24353195(+)
chr18:24353915-24354515(+)
chr18:24354932-24355532(+)
chr18:24357243-24357843(+)
chr18:24358390-24358990(+)
chr18:24360538-24361138(+)
chr18:24362398-24362998(+)
chr18:24363000-24363600(+)
chr18:24364470-24365070(+)
chr18:24370070-24370670(+)
chr18:24371544-24372144(+)
chr18:24372535-24373135(+)
chr18:24374324-24374924(+)
chr18:24380130-24380730(+)
chr18:24381555-24382155(+)
chr18:24382603-24383203(+)
chr18:24383500-24384100(+)
chr18:24384341-24384941(+)
chr18:24386107-24386707(+)
chr18:24388210-24388810(+)
chr18:24389340-24389940(+)
chr18:24391610-24392210(+)
chr18:24392910-24393510(+)
chr18:24394370-24394970(+)
chr18:24398218-24398818(+)
chr18:24398913-24399513(+)
chr18:24399610-24400210(+)
chr18:24400435-24401035(+)
chr18:24401034-24401634(+)
chr18:24401660-24402260(+)
chr18:24402870-24403470(+)
chr18:24403470-24404070(+)
chr18:24404160-24404760(+)
chr18:24404750-24405350(+)
chr18:24405690-24406290(+)
chr18:24406569-24407169(+)
chr18:24407335-24407935(+)
chr18:24407990-24408590(+)
chr18:24408550-24409150(+)
chr18:24409650-24410250(+)
chr18:24410330-24410930(+)
chr18:24411010-24411610(+)
chr18:24411470-24412070(+)
chr18:24412895-24413495(+)
chr18:24413590-24414190(+)
chr18:24419463-24420063(+)
chr18:24420864-24421464(+)
chr18:24427110-24427710(+)
chr18:24428730-24429330(+)
chr18:24433260-24433860(+)
chr18:24433850-24434450(+)
chr18:24434261-24434861(+)
chr18:24435470-24436070(+)
chr18:24438300-24438900(+)
chr18:24441986-24442586(+)
chr18:24442996-24443596(+)
chr18:24443833-24444433(+)
chr18:24444403-24445003(+)
chr18:24444893-24445493(+)
chr18:24445413-24446013(+)
chr18:24446094-24446694(+)
chr18:24446684-24447284(+)
chr18:24447301-24447901(+)
chr18:24447830-24448430(+)
chr18:24448297-24448897(+)
chr18:24448888-24449488(+)
chr18:24449430-24450030(+)
chr18:24449850-24450450(+)
chr18:24450403-24451003(+)
chr18:24451073-24451673(+)
chr18:24451850-24452450(+)
chr18:24455121-24455721(+)
chr18:24455880-24456480(+)
chr18:24456430-24457030(+)
chr18:24473841-24474441(+)
chr18:24474264-24474864(+)
chr18:24475170-24475770(+)
chr18:24476250-24476850(+)
chr18:24479280-24479880(+)
chr18:24480932-24481532(+)
chr18:24482190-24482790(+)
chr18:24488770-24489370(+)
chr18:24489778-24490378(+)
chr18:24491660-24492260(+)
chr18:24492230-24492830(+)
chr18:24496674-24497274(+)
chr18:24499071-24499671(+)
chr18:24499485-24500085(+)
chr18:24499970-24500570(+)
chr18:24500595-24501195(+)
chr18:24504570-24505170(+)
chr18:24505024-24505624(+)
chr18:24506084-24506684(+)
chr18:24506795-24507395(+)
chr18:24507710-24508310(+)
chr18:24508542-24509142(+)
chr18:24509660-24510260(+)
chr18:24510485-24511085(+)
chr18:24517321-24517921(+)
chr18:24519910-24520510(+)
chr18:24520638-24521238(+)
chr18:24521498-24522098(+)
chr18:24523780-24524380(+)
chr18:24524303-24524903(+)
chr18:24525164-24525764(+)
chr18:24528590-24529190(+)
chr18:24532350-24532950(+)
chr18:24536700-24537300(+)
chr18:24537410-24538010(+)
chr18:24538990-24539590(+)
chr18:24540803-24541403(+)
chr18:24542450-24543050(+)
chr18:24543109-24543709(+)
chr18:24545110-24545710(+)
chr18:24546755-24547355(+)
chr18:24551294-24551894(+)
chr18:24552660-24553260(+)
chr18:24556216-24556816(+)
chr18:24557781-24558381(+)
chr18:24558446-24559046(+)
chr18:24558993-24559593(+)
chr18:24561496-24562096(+)
chr18:24562152-24562752(+)
chr18:24562613-24563213(+)
chr18:24566965-24567565(+)
chr18:24572886-24573486(+)
chr18:24573558-24574158(+)
chr18:24580595-24581195(+)
chr18:24583846-24584446(+)
chr18:24584276-24584876(+)
chr18:24585465-24586065(+)
chr18:24587747-24588347(+)
chr18:24588453-24589053(+)
chr18:24594019-24594619(+)
chr18:24594650-24595250(+)
chr18:24595170-24595770(+)
chr18:24597781-24598381(+)
chr18:24601390-24601990(+)
chr18:24602332-24602932(+)
chr18:24603690-24604290(+)
chr18:24610270-24610870(+)
chr18:24611723-24612323(+)
chr18:24613130-24613730(+)
chr18:24613679-24614279(+)
chr18:24622134-24622734(+)
chr18:24629873-24630473(+)
chr18:24636855-24637455(+)
chr18:24637468-24638068(+)
chr18:24640830-24641430(+)
chr18:24641529-24642129(+)
chr18:24642663-24643263(+)
chr18:24644435-24645035(+)
chr18:24650470-24651070(+)
chr18:24652000-24652600(+)
chr18:24652638-24653238(+)
chr18:24653215-24653815(+)
chr18:24655718-24656318(+)
chr18:24656355-24656955(+)
chr18:24660510-24661110(+)
chr18:24661595-24662195(+)
chr18:24663550-24664150(+)
chr18:24673010-24673610(+)
chr18:24674540-24675140(+)
chr18:24675170-24675770(+)
chr18:24675750-24676350(+)
chr18:24676550-24677150(+)
chr18:24677910-24678510(+)
chr18:24681100-24681700(+)
chr18:24684030-24684630(+)
chr18:24687420-24688020(+)
chr18:24689306-24689906(+)
chr18:24690132-24690732(+)
chr18:24690855-24691455(+)
chr18:24694710-24695310(+)
chr18:24699254-24699854(+)
chr18:24700109-24700709(+)
chr18:24700536-24701136(+)
chr18:24700938-24701538(+)
chr18:24703530-24704130(+)
chr18:24704082-24704682(+)
chr18:24709856-24710456(+)
chr18:24710470-24711070(+)
chr18:24714070-24714670(+)
chr18:24715396-24715996(+)
chr18:24715974-24716574(+)
chr18:24717223-24717823(+)
chr18:24717833-24718433(+)
chr18:24718330-24718930(+)
chr18:24722762-24723362(+)
chr18:24723695-24724295(+)
chr18:24724518-24725118(+)
chr18:24725430-24726030(+)
chr18:24729090-24729690(+)
chr18:24729930-24730530(+)
chr18:24733315-24733915(+)
chr18:24743063-24743663(+)
chr18:24744818-24745418(+)
chr18:24745270-24745870(+)
chr18:24747610-24748210(+)
chr18:24755751-24756351(+)
chr18:24757383-24757983(+)
chr18:24758190-24758790(+)
chr18:24762790-24763390(+)
chr18:24763650-24764250(+)
chr18:24764237-24764837(+)
chr18:24765008-24765608(+)
chr18:24765410-24766010(+)
chr18:24774610-24775210(+)
chr18:24777955-24778555(+)
chr18:24778950-24779550(+)
chr18:24782555-24783155(+)
chr18:24784710-24785310(+)
chr18:24786287-24786887(+)
chr18:24791569-24792169(+)
chr18:24793078-24793678(+)
chr18:24793610-24794210(+)
chr18:24794040-24794640(+)
chr18:24795274-24795874(+)
chr18:24803611-24804211(+)
chr18:24806476-24807076(+)
chr18:24807616-24808216(+)
chr18:24809210-24809810(+)
chr18:24811186-24811786(+)
chr18:24812199-24812799(+)
chr18:24813024-24813624(+)
chr18:24814195-24814795(+)
chr18:24815350-24815950(+)
chr18:24818208-24818808(+)
chr18:24820241-24820841(+)
chr18:24822131-24822731(+)
chr18:24824244-24824844(+)
chr18:24824648-24825248(+)
chr18:24829750-24830350(+)
chr18:24830190-24830790(+)
chr18:24833876-24834476(+)
chr18:24842050-24842650(+)
chr18:24843550-24844150(+)
chr18:24854780-24855380(+)
chr18:24856150-24856750(+)
chr18:24856750-24857350(+)
chr18:24857270-24857870(+)
chr18:24857999-24858599(+)
chr18:24872838-24873438(+)
chr18:24876070-24876670(+)
chr18:24877400-24878000(+)
chr18:24878258-24878858(+)
chr18:24879315-24879915(+)
chr18:24881440-24882040(+)
chr18:24885710-24886310(+)
chr18:24887030-24887630(+)
chr18:24887690-24888290(+)
chr18:24892130-24892730(+)
chr18:24892710-24893310(+)
chr18:24893671-24894271(+)
chr18:24894390-24894990(+)
chr18:24894841-24895441(+)
chr18:24902430-24903030(+)
chr18:24904270-24904870(+)
chr18:24913202-24913802(+)
chr18:24915510-24916110(+)
chr18:24917038-24917638(+)
chr18:24918375-24918975(+)
chr18:24919330-24919930(+)
chr18:24919914-24920514(+)
chr18:24920730-24921330(+)
chr18:24922930-24923530(+)
chr18:24931011-24931611(+)
chr18:24935796-24936396(+)
chr18:24936510-24937110(+)
chr18:24943290-24943890(+)
chr18:24943787-24944387(+)
chr18:24944250-24944850(+)
chr18:24955670-24956270(+)
chr18:24957119-24957719(+)
chr18:24957723-24958323(+)
chr18:24958317-24958917(+)
chr18:24962453-24963053(+)
chr18:24965950-24966550(+)
chr18:24974290-24974890(+)
chr18:24975038-24975638(+)
chr18:24977530-24978130(+)
chr18:24979835-24980435(+)
chr18:24981910-24982510(+)
chr18:24982670-24983270(+)
chr18:24984749-24985349(+)
chr18:24990745-24991345(+)
chr18:24991767-24992367(+)
chr18:24992390-24992990(+)
chr18:24993639-24994239(+)
chr18:24994417-24995017(+)
chr18:24995347-24995947(+)
chr18:24997628-24998228(+)
chr18:24999555-25000155(+)
chr18:24999975-25000575(+)
chr18:25002430-25003030(+)
chr18:25006702-25007302(+)
chr18:25007971-25008571(+)
chr18:25008662-25009262(+)
chr18:25010450-25011050(+)
chr18:25013270-25013870(+)
chr18:25014130-25014730(+)
chr18:25015492-25016092(+)
chr18:25016790-25017390(+)
chr18:25026800-25027400(+)
chr18:25027247-25027847(+)
chr18:25027796-25028396(+)
chr18:25028250-25028850(+)
chr18:25028972-25029572(+)
chr18:25034093-25034693(+)
chr18:25035470-25036070(+)
chr18:25041824-25042424(+)
chr18:25046950-25047550(+)
chr18:25053186-25053786(+)
chr18:25054290-25054890(+)
chr18:25056100-25056700(+)
chr18:25056840-25057440(+)
chr18:25057406-25058006(+)
chr18:25058300-25058900(+)
chr18:25063125-25063725(+)
chr18:25064195-25064795(+)
chr18:25067545-25068145(+)
chr18:25071644-25072244(+)
chr18:25073150-25073750(+)
chr18:25075800-25076400(+)
chr18:25076975-25077575(+)
chr18:25078810-25079410(+)
chr18:25081578-25082178(+)
chr18:25083870-25084470(+)
chr18:25084410-25085010(+)
chr18:25089650-25090250(+)
chr18:25090056-25090656(+)
chr18:25096665-25097265(+)
chr18:25100275-25100875(+)
chr18:25107183-25107783(+)
chr18:25107821-25108421(+)
chr18:25108730-25109330(+)
chr18:25116010-25116610(+)
chr18:25117002-25117602(+)
chr18:25118670-25119270(+)
chr18:25119983-25120583(+)
chr18:25121550-25122150(+)
chr18:25122270-25122870(+)
chr18:25125070-25125670(+)
chr18:25126900-25127500(+)
chr18:25129336-25129936(+)
chr18:25133007-25133607(+)
chr18:25134363-25134963(+)
chr18:25135330-25135930(+)
chr18:25136560-25137160(+)
chr18:25137870-25138470(+)
chr18:25138576-25139176(+)
chr18:25139530-25140130(+)
chr18:25140090-25140690(+)
chr18:25140763-25141363(+)
chr18:25141489-25142089(+)
chr18:25142128-25142728(+)
chr18:25143929-25144529(+)
chr18:25147084-25147684(+)
chr18:25148490-25149090(+)
chr18:25150355-25150955(+)
chr18:25151222-25151822(+)
chr18:25155115-25155715(+)
chr18:25157113-25157713(+)
chr18:25157697-25158297(+)
chr18:25161159-25161759(+)
chr18:25162848-25163448(+)
chr18:25163329-25163929(+)
chr18:25164770-25165370(+)
chr18:25165491-25166091(+)
chr18:25174530-25175130(+)
chr18:25175110-25175710(+)
chr18:25179058-25179658(+)
chr18:25179679-25180279(+)
chr18:25182582-25183182(+)
chr18:25184411-25185011(+)
chr18:25185089-25185689(+)
chr18:25185650-25186250(+)
chr18:25186552-25187152(+)
chr18:25186990-25187590(+)
chr18:25188587-25189187(+)
chr18:25189099-25189699(+)
chr18:25194856-25195456(+)
chr18:25196187-25196787(+)
chr18:25197980-25198580(+)
chr18:25198710-25199310(+)
chr18:25199290-25199890(+)
chr18:25199754-25200354(+)
chr18:25207816-25208416(+)
chr18:25216230-25216830(+)
chr18:25225806-25226406(+)
chr18:25229452-25230052(+)
chr18:25232305-25232905(+)
chr18:25232770-25233370(+)
chr18:25234130-25234730(+)
chr18:25235090-25235690(+)
chr18:25236238-25236838(+)
chr18:25236730-25237330(+)
chr18:25238310-25238910(+)
chr18:25239050-25239650(+)
chr18:25240575-25241175(+)
chr18:25241386-25241986(+)
chr18:25242195-25242795(+)
chr18:25242733-25243333(+)
chr18:25243595-25244195(+)
chr18:25245150-25245750(+)
chr18:25245884-25246484(+)
chr18:25246924-25247524(+)
chr18:25247996-25248596(+)
chr18:25248815-25249415(+)
chr18:25249238-25249838(+)
chr18:25253870-25254470(+)
chr18:25254304-25254904(+)
chr18:25254730-25255330(+)
chr18:25264973-25265573(+)
chr18:25265675-25266275(+)
chr18:25274878-25275478(+)
chr18:25275373-25275973(+)
chr18:25278570-25279170(+)
chr18:25279029-25279629(+)
chr18:25279868-25280468(+)
chr18:25282550-25283150(+)
chr18:25284627-25285227(+)
chr18:25287051-25287651(+)
chr18:25289210-25289810(+)
chr18:25289740-25290340(+)
chr18:25291445-25292045(+)
chr18:25291988-25292588(+)
chr18:25292871-25293471(+)
chr18:25293520-25294120(+)
chr18:25294322-25294922(+)
chr18:25294730-25295330(+)
chr18:25295504-25296104(+)
chr18:25297040-25297640(+)
chr18:25297662-25298262(+)
chr18:25298070-25298670(+)
chr18:25299574-25300174(+)
chr18:25302964-25303564(+)
chr18:25303988-25304588(+)
chr18:25308691-25309291(+)
chr18:25310090-25310690(+)
chr18:25313910-25314510(+)
chr18:25315021-25315621(+)
chr18:25323450-25324050(+)
chr18:25324650-25325250(+)
chr18:25326071-25326671(+)
chr18:25327090-25327690(+)
chr18:25327675-25328275(+)
chr18:25328343-25328943(+)
chr18:25329032-25329632(+)
chr18:25329450-25330050(+)
chr18:25329890-25330490(+)
chr18:25330770-25331370(+)
chr18:25336915-25337515(+)
chr18:25338180-25338780(+)
chr18:25338640-25339240(+)
chr18:25341908-25342508(+)
chr18:25343203-25343803(+)
chr18:25343815-25344415(+)
chr18:25349018-25349618(+)
chr18:25351450-25352050(+)
chr18:25351975-25352575(+)
chr18:25358304-25358904(+)
chr18:25358915-25359515(+)
chr18:25360068-25360668(+)
chr18:25361030-25361630(+)
chr18:25365381-25365981(+)
chr18:25365873-25366473(+)
chr18:25367372-25367972(+)
chr18:25368170-25368770(+)
chr18:25369358-25369958(+)
chr18:25370190-25370790(+)
chr18:25372820-25373420(+)
chr18:25373987-25374587(+)
chr18:25374423-25375023(+)
chr18:25377285-25377885(+)
chr18:25382550-25383150(+)
chr18:25383810-25384410(+)
chr18:25384718-25385318(+)
chr18:25385733-25386333(+)
chr18:25388580-25389180(+)
chr18:25392244-25392844(+)
chr18:25393850-25394450(+)
chr18:25402858-25403458(+)
chr18:25404990-25405590(+)
chr18:25405718-25406318(+)
chr18:25406474-25407074(+)
chr18:25407870-25408470(+)
chr18:25408510-25409110(+)
chr18:25411892-25412492(+)
chr18:25415056-25415656(+)
chr18:25418127-25418727(+)
chr18:25419002-25419602(+)
chr18:25422635-25423235(+)
chr18:25423638-25424238(+)
chr18:25424230-25424830(+)
chr18:25425755-25426355(+)
chr18:25427289-25427889(+)
chr18:25428164-25428764(+)
chr18:25434210-25434810(+)
chr18:25434730-25435330(+)
chr18:25435350-25435950(+)
chr18:25436678-25437278(+)
chr18:25439110-25439710(+)
chr18:25439819-25440419(+)
chr18:25440629-25441229(+)
chr18:25441369-25441969(+)
chr18:25442066-25442666(+)
chr18:25442883-25443483(+)
chr18:25443742-25444342(+)
chr18:25445322-25445922(+)
chr18:25451110-25451710(+)
chr18:25451570-25452170(+)
chr18:25452210-25452810(+)
chr18:25457505-25458105(+)
chr18:25459410-25460010(+)
chr18:25461166-25461766(+)
chr18:25462168-25462768(+)
chr18:25467172-25467772(+)
chr18:25467773-25468373(+)
chr18:25474566-25475166(+)
chr18:25475196-25475796(+)
chr18:25477205-25477805(+)
chr18:25477810-25478410(+)
chr18:25478790-25479390(+)
chr18:25479310-25479910(+)
chr18:25479725-25480325(+)
chr18:25480813-25481413(+)
chr18:25481560-25482160(+)
chr18:25490530-25491130(+)
chr18:25497190-25497790(+)
chr18:25500653-25501253(+)
chr18:25501337-25501937(+)
chr18:25501910-25502510(+)
chr18:25511454-25512054(+)
chr18:25511858-25512458(+)
chr18:25517830-25518430(+)
chr18:25521507-25522107(+)
chr18:25522123-25522723(+)
chr18:25522560-25523160(+)
chr18:25524350-25524950(+)
chr18:25525370-25525970(+)
chr18:25528835-25529435(+)
chr18:25530070-25530670(+)
chr18:25530510-25531110(+)
chr18:25532600-25533200(+)
chr18:25534075-25534675(+)
chr18:25535585-25536185(+)
chr18:25536040-25536640(+)
chr18:25538989-25539589(+)
chr18:25543074-25543674(+)
chr18:25544644-25545244(+)
chr18:25546739-25547339(+)
chr18:25547738-25548338(+)
chr18:25548188-25548788(+)
chr18:25550098-25550698(+)
chr18:25551773-25552373(+)
chr18:25556732-25557332(+)
chr18:25557197-25557797(+)
chr18:25559830-25560430(+)
chr18:25561930-25562530(+)
chr18:25563637-25564237(+)
chr18:25564087-25564687(+)
chr18:25564490-25565090(+)
chr18:25565649-25566249(+)
chr18:25566658-25567258(+)
chr18:25571250-25571850(+)
chr18:25571680-25572280(+)
chr18:25572092-25572692(+)
chr18:25573425-25574025(+)
chr18:25574421-25575021(+)
chr18:25575126-25575726(+)
chr18:25576664-25577264(+)
chr18:25577250-25577850(+)
chr18:25582750-25583350(+)
chr18:25583280-25583880(+)
chr18:25583990-25584590(+)
chr18:25584460-25585060(+)
chr18:25585028-25585628(+)
chr18:25587050-25587650(+)
chr18:25587705-25588305(+)
chr18:25589542-25590142(+)
chr18:25591591-25592191(+)
chr18:25592967-25593567(+)
chr18:25594037-25594637(+)
chr18:25595589-25596189(+)
chr18:25598266-25598866(+)
chr18:25599537-25600137(+)
chr18:25606235-25606835(+)
chr18:25606655-25607255(+)
chr18:25607604-25608204(+)
chr18:25608095-25608695(+)
chr18:25610550-25611150(+)
chr18:25611929-25612529(+)
chr18:25613930-25614530(+)
chr18:25614917-25615517(+)
chr18:25616336-25616936(+)
chr18:25618956-25619556(+)
chr18:25619562-25620162(+)
chr18:25619971-25620571(+)
chr18:25620581-25621181(+)
chr18:25621223-25621823(+)
chr18:25623480-25624080(+)
chr18:25625264-25625864(+)
chr18:25625740-25626340(+)
chr18:25628393-25628993(+)
chr18:25629790-25630390(+)
chr18:25630416-25631016(+)
chr18:25636690-25637290(+)
chr18:25639095-25639695(+)
chr18:25639718-25640318(+)
chr18:25642328-25642928(+)
chr18:25643108-25643708(+)
chr18:25643742-25644342(+)
chr18:25644824-25645424(+)
chr18:25645273-25645873(+)
chr18:25648083-25648683(+)
chr18:25650330-25650930(+)
chr18:25651058-25651658(+)
chr18:25651890-25652490(+)
chr18:25653429-25654029(+)
chr18:25653930-25654530(+)
chr18:25655321-25655921(+)
chr18:25657076-25657676(+)
chr18:25658143-25658743(+)
chr18:25658715-25659315(+)
chr18:25659856-25660456(+)
chr18:25660762-25661362(+)
chr18:25662778-25663378(+)
chr18:25666621-25667221(+)
chr18:25667103-25667703(+)
chr18:25667663-25668263(+)
chr18:25668324-25668924(+)
chr18:25670150-25670750(+)
chr18:25671069-25671669(+)
chr18:25674934-25675534(+)
chr18:25675608-25676208(+)
chr18:25676320-25676920(+)
chr18:25676852-25677452(+)
chr18:25677390-25677990(+)
chr18:25678170-25678770(+)
chr18:25679113-25679713(+)
chr18:25681095-25681695(+)
chr18:25684730-25685330(+)
chr18:25687966-25688566(+)
chr18:25688666-25689266(+)
chr18:25689120-25689720(+)
chr18:25689908-25690508(+)
chr18:25690802-25691402(+)
chr18:25691851-25692451(+)
chr18:25692452-25693052(+)
chr18:25693405-25694005(+)
chr18:25694328-25694928(+)
chr18:25694979-25695579(+)
chr18:25696298-25696898(+)
chr18:25699590-25700190(+)
chr18:25700693-25701293(+)
chr18:25703332-25703932(+)
chr18:25704363-25704963(+)
chr18:25704900-25705500(+)
chr18:25707070-25707670(+)
chr18:25707660-25708260(+)
chr18:25708186-25708786(+)
chr18:25710240-25710840(+)
chr18:25711953-25712553(+)
chr18:25714630-25715230(+)
chr18:25715939-25716539(+)
chr18:25718031-25718631(+)
chr18:25722330-25722930(+)
chr18:25723572-25724172(+)
chr18:25726390-25726990(+)
chr18:25727510-25728110(+)
chr18:25728263-25728863(+)
chr18:25728790-25729390(+)
chr18:25729323-25729923(+)
chr18:25729877-25730477(+)
chr18:25730943-25731543(+)
chr18:25731850-25732450(+)
chr18:25732293-25732893(+)
chr18:25732830-25733430(+)
chr18:25733467-25734067(+)
chr18:25734140-25734740(+)
chr18:25734920-25735520(+)
chr18:25737947-25738547(+)
chr18:25738931-25739531(+)
chr18:25740770-25741370(+)
chr18:25741495-25742095(+)
chr18:25742084-25742684(+)
chr18:25743031-25743631(+)
chr18:25744472-25745072(+)
chr18:25744938-25745538(+)
chr18:25747736-25748336(+)
chr18:25751515-25752115(+)
chr18:25752981-25753581(+)
chr18:25754104-25754704(+)
chr18:25755093-25755693(+)
chr18:25755581-25756181(+)
chr18:25755992-25756592(+)
chr18:25756874-25757474(+)
chr18:25757314-25757914(+)
chr18:25757905-25758505(+)
chr18:25758573-25759173(+)
chr18:25760553-25761153(+)
chr18:25761596-25762196(+)
chr18:25762302-25762902(+)
chr18:25763387-25763987(+)
chr18:25764950-25765550(+)
chr18:25769258-25769858(+)
chr18:25773230-25773830(+)
chr18:25773710-25774310(+)
chr18:25777660-25778260(+)
chr18:25782133-25782733(+)
chr18:25784034-25784634(+)
chr18:25784930-25785530(+)
chr18:25788810-25789410(+)
chr18:25799935-25800535(+)
chr18:25807870-25808470(+)
chr18:25812450-25813050(+)
chr18:25815630-25816230(+)
chr18:25816510-25817110(+)
chr18:25817970-25818570(+)
chr18:25820352-25820952(+)
chr18:25828010-25828610(+)
chr18:25828560-25829160(+)
chr18:25828970-25829570(+)
chr18:25829948-25830548(+)
chr18:25834550-25835150(+)
chr18:25836039-25836639(+)
chr18:25842570-25843170(+)
chr18:25847132-25847732(+)
chr18:25847773-25848373(+)
chr18:25848470-25849070(+)
chr18:25849641-25850241(+)
chr18:25854950-25855550(+)
chr18:25860490-25861090(+)
chr18:25861183-25861783(+)
chr18:25864008-25864608(+)
chr18:25864490-25865090(+)
chr18:25865470-25866070(+)
chr18:25866290-25866890(+)
chr18:25866940-25867540(+)
chr18:25876070-25876670(+)
chr18:25882010-25882610(+)
chr18:25884660-25885260(+)
chr18:25892030-25892630(+)
chr18:25894530-25895130(+)
chr18:25895220-25895820(+)
chr18:25897990-25898590(+)
chr18:25900012-25900612(+)
chr18:25901950-25902550(+)
chr18:25903390-25903990(+)
chr18:25904570-25905170(+)
chr18:25905187-25905787(+)
chr18:25905618-25906218(+)
chr18:25911394-25911994(+)
chr18:25911830-25912430(+)
chr18:25914370-25914970(+)
chr18:25917730-25918330(+)
chr18:25918230-25918830(+)
chr18:25921610-25922210(+)
chr18:25924730-25925330(+)
chr18:25927710-25928310(+)
chr18:25928290-25928890(+)
chr18:25929310-25929910(+)
chr18:25930762-25931362(+)
chr18:25931372-25931972(+)
chr18:25937619-25938219(+)
chr18:25939034-25939634(+)
chr18:25942183-25942783(+)
chr18:25942989-25943589(+)
chr18:25945280-25945880(+)
chr18:25946030-25946630(+)
chr18:25946541-25947141(+)
chr18:25951270-25951870(+)
chr18:25952014-25952614(+)
chr18:25957180-25957780(+)
chr18:25959730-25960330(+)
chr18:25964420-25965020(+)
chr18:25966120-25966720(+)
chr18:25968010-25968610(+)
chr18:25969910-25970510(+)
chr18:25970330-25970930(+)
chr18:25977180-25977780(+)
chr18:25978335-25978935(+)
chr18:25978906-25979506(+)
chr18:25979680-25980280(+)
chr18:25980990-25981590(+)
chr18:25983570-25984170(+)
chr18:25984570-25985170(+)
chr18:25986510-25987110(+)
chr18:25987491-25988091(+)
chr18:25988230-25988830(+)
chr18:25989665-25990265(+)
chr18:25991686-25992286(+)
chr18:25992355-25992955(+)
chr18:25993994-25994594(+)
chr18:26002291-26002891(+)
chr18:26007980-26008580(+)
chr18:26008950-26009550(+)
chr18:26010210-26010810(+)
chr18:26011060-26011660(+)
chr18:26012093-26012693(+)
chr18:26017730-26018330(+)
chr18:26019770-26020370(+)
chr18:26021410-26022010(+)
chr18:26025315-26025915(+)
chr18:26035436-26036036(+)
chr18:26035846-26036446(+)
chr18:26037549-26038149(+)
chr18:26038602-26039202(+)
chr18:26039443-26040043(+)
chr18:26045425-26046025(+)
chr18:26046034-26046634(+)
chr18:26048785-26049385(+)
chr18:26049190-26049790(+)
chr18:26049859-26050459(+)
chr18:26052410-26053010(+)
chr18:26053598-26054198(+)
chr18:26056130-26056730(+)
chr18:26057850-26058450(+)
chr18:26058350-26058950(+)
chr18:26061004-26061604(+)
chr18:26063516-26064116(+)
chr18:26065019-26065619(+)
chr18:26074009-26074609(+)
chr18:26081179-26081779(+)
chr18:26082250-26082850(+)
chr18:26083931-26084531(+)
chr18:26091267-26091867(+)
chr18:26091790-26092390(+)
chr18:26092274-26092874(+)
chr18:26094556-26095156(+)
chr18:26094960-26095560(+)
chr18:26098090-26098690(+)
chr18:26099790-26100390(+)
chr18:26102132-26102732(+)
chr18:26103845-26104445(+)
chr18:26104346-26104946(+)
chr18:26104775-26105375(+)
chr18:26107670-26108270(+)
chr18:26109510-26110110(+)
chr18:26110295-26110895(+)
chr18:26110795-26111395(+)
chr18:26115414-26116014(+)
chr18:26117610-26118210(+)
chr18:26119230-26119830(+)
chr18:26119770-26120370(+)
chr18:26121130-26121730(+)
chr18:26121572-26122172(+)
chr18:26125610-26126210(+)
chr18:26128870-26129470(+)
chr18:26132240-26132840(+)
chr18:26139333-26139933(+)
chr18:26140192-26140792(+)
chr18:26142810-26143410(+)
chr18:26145590-26146190(+)
chr18:26151590-26152190(+)
chr18:26153470-26154070(+)
chr18:26154030-26154630(+)
chr18:26156832-26157432(+)
chr18:26158989-26159589(+)
chr18:26160210-26160810(+)
chr18:26161433-26162033(+)
chr18:26163260-26163860(+)
chr18:26163860-26164460(+)
chr18:26164605-26165205(+)
chr18:26165630-26166230(+)
chr18:26166175-26166775(+)
chr18:26168791-26169391(+)
chr18:26172465-26173065(+)
chr18:26173868-26174468(+)
chr18:26180380-26180980(+)
chr18:26182285-26182885(+)
chr18:26186551-26187151(+)
chr18:26187870-26188470(+)
chr18:26195970-26196570(+)
chr18:26196475-26197075(+)
chr18:26201970-26202570(+)
chr18:26202461-26203061(+)
chr18:26207490-26208090(+)
chr18:26208832-26209432(+)
chr18:26213790-26214390(+)
chr18:26214725-26215325(+)
chr18:26215362-26215962(+)
chr18:26217766-26218366(+)
chr18:26220500-26221100(+)
chr18:26224150-26224750(+)
chr18:26227830-26228430(+)
chr18:26229680-26230280(+)
chr18:26230733-26231333(+)
chr18:26232870-26233470(+)
chr18:26236922-26237522(+)
chr18:26237890-26238490(+)
chr18:26245987-26246587(+)
chr18:26247388-26247988(+)
chr18:26248240-26248840(+)
chr18:26250390-26250990(+)
chr18:26250870-26251470(+)
chr18:26258080-26258680(+)
chr18:26262070-26262670(+)
chr18:26262790-26263390(+)
chr18:26264498-26265098(+)
chr18:26266630-26267230(+)
chr18:26269456-26270056(+)
chr18:26269927-26270527(+)
chr18:26270682-26271282(+)
chr18:26271395-26271995(+)
chr18:26272160-26272760(+)
chr18:26274230-26274830(+)
chr18:26278500-26279100(+)
chr18:26286955-26287555(+)
chr18:26287720-26288320(+)
chr18:26290800-26291400(+)
chr18:26292660-26293260(+)
chr18:26294360-26294960(+)
chr18:26296142-26296742(+)
chr18:26298560-26299160(+)
chr18:26299140-26299740(+)
chr18:26302870-26303470(+)
chr18:26303352-26303952(+)
chr18:26304110-26304710(+)
chr18:26305680-26306280(+)
chr18:26308759-26309359(+)
chr18:26309183-26309783(+)
chr18:26311940-26312540(+)
chr18:26314030-26314630(+)
chr18:26315566-26316166(+)
chr18:26316085-26316685(+)
chr18:26316805-26317405(+)
chr18:26317903-26318503(+)
chr18:26318320-26318920(+)
chr18:26318953-26319553(+)
chr18:26320267-26320867(+)
chr18:26323115-26323715(+)
chr18:26325852-26326452(+)
chr18:26330670-26331270(+)
chr18:26333570-26334170(+)
chr18:26337357-26337957(+)
chr18:26340150-26340750(+)
chr18:26341310-26341910(+)
chr18:26345360-26345960(+)
chr18:26345873-26346473(+)
chr18:26346581-26347181(+)
chr18:26347080-26347680(+)
chr18:26347714-26348314(+)
chr18:26348606-26349206(+)
chr18:26349290-26349890(+)
chr18:26351722-26352322(+)
chr18:26354150-26354750(+)
chr18:26354880-26355480(+)
chr18:26357663-26358263(+)
chr18:26358783-26359383(+)
chr18:26361521-26362121(+)
chr18:26364144-26364744(+)
chr18:26366955-26367555(+)
chr18:26369374-26369974(+)
chr18:26370150-26370750(+)
chr18:26370944-26371544(+)
chr18:26371535-26372135(+)
chr18:26372420-26373020(+)
chr18:26373320-26373920(+)
chr18:26373733-26374333(+)
chr18:26374384-26374984(+)
chr18:26374961-26375561(+)
chr18:26380632-26381232(+)
chr18:26381723-26382323(+)
chr18:26382389-26382989(+)
chr18:26382910-26383510(+)
chr18:26384520-26385120(+)
chr18:26385290-26385890(+)
chr18:26394220-26394820(+)
chr18:26395930-26396530(+)
chr18:26403668-26404268(+)
chr18:26404510-26405110(+)
chr18:26408140-26408740(+)
chr18:26411322-26411922(+)
chr18:26411763-26412363(+)
chr18:26412167-26412767(+)
chr18:26414757-26415357(+)
chr18:26415370-26415970(+)
chr18:26417040-26417640(+)
chr18:26419690-26420290(+)
chr18:26424916-26425516(+)
chr18:26425950-26426550(+)
chr18:26426694-26427294(+)
chr18:26427610-26428210(+)
chr18:26434815-26435415(+)
chr18:26435384-26435984(+)
chr18:26435864-26436464(+)
chr18:26443289-26443889(+)
chr18:26444050-26444650(+)
chr18:26453796-26454396(+)
chr18:26454913-26455513(+)
chr18:26457005-26457605(+)
chr18:26464174-26464774(+)
chr18:26466530-26467130(+)
chr18:26470660-26471260(+)
chr18:26472450-26473050(+)
chr18:26478259-26478859(+)
chr18:26480535-26481135(+)
chr18:26483210-26483810(+)
chr18:26485372-26485972(+)
chr18:26488835-26489435(+)
chr18:26491878-26492478(+)
chr18:26493457-26494057(+)
chr18:26494310-26494910(+)
chr18:26496294-26496894(+)
chr18:26497378-26497978(+)
chr18:26497920-26498520(+)
chr18:26498813-26499413(+)
chr18:26499510-26500110(+)
chr18:26500259-26500859(+)
chr18:26501698-26502298(+)
chr18:26505293-26505893(+)
chr18:26506372-26506972(+)
chr18:26510110-26510710(+)
chr18:26511990-26512590(+)
chr18:26512565-26513165(+)
chr18:26513870-26514470(+)
chr18:26517790-26518390(+)
chr18:26527740-26528340(+)
chr18:26532218-26532818(+)
chr18:26533610-26534210(+)
chr18:26539956-26540556(+)
chr18:26541497-26542097(+)
chr18:26542879-26543479(+)
chr18:26543363-26543963(+)
chr18:26548280-26548880(+)
chr18:26549089-26549689(+)
chr18:26549810-26550410(+)
chr18:26550870-26551470(+)
chr18:26552130-26552730(+)
chr18:26553765-26554365(+)
chr18:26554356-26554956(+)
chr18:26564577-26565177(+)
chr18:26565010-26565610(+)
chr18:26569230-26569830(+)
chr18:26570309-26570909(+)
chr18:26572670-26573270(+)
chr18:26575147-26575747(+)
chr18:26578930-26579530(+)
chr18:26579650-26580250(+)
chr18:26580550-26581150(+)
chr18:26582576-26583176(+)
chr18:26583047-26583647(+)
chr18:26583922-26584522(+)
chr18:26584796-26585396(+)
chr18:26588114-26588714(+)
chr18:26588650-26589250(+)
chr18:26589370-26589970(+)
chr18:26592176-26592776(+)
chr18:26592714-26593314(+)
chr18:26594450-26595050(+)
chr18:26596470-26597070(+)
chr18:26602370-26602970(+)
chr18:26608419-26609019(+)
chr18:26611535-26612135(+)
chr18:26612350-26612950(+)
chr18:26614177-26614777(+)
chr18:26615547-26616147(+)
chr18:26621800-26622400(+)
chr18:26623390-26623990(+)
chr18:26636615-26637215(+)
chr18:26640030-26640630(+)
chr18:26641850-26642450(+)
chr18:26642752-26643352(+)
chr18:26643205-26643805(+)
chr18:26644150-26644750(+)
chr18:26644750-26645350(+)
chr18:26646820-26647420(+)
chr18:26647718-26648318(+)
chr18:26649550-26650150(+)
chr18:26651774-26652374(+)
chr18:26653780-26654380(+)
chr18:26658150-26658750(+)
chr18:26658990-26659590(+)
chr18:26660700-26661300(+)
chr18:26661990-26662590(+)
chr18:26663398-26663998(+)
chr18:26666690-26667290(+)
chr18:26667678-26668278(+)
chr18:26670870-26671470(+)
chr18:26671425-26672025(+)
chr18:26676004-26676604(+)
chr18:26676610-26677210(+)
chr18:26682050-26682650(+)
chr18:26684057-26684657(+)
chr18:26684554-26685154(+)
chr18:26686388-26686988(+)
chr18:26692410-26693010(+)
chr18:26695370-26695970(+)
chr18:26696990-26697590(+)
chr18:26698298-26698898(+)
chr18:26702030-26702630(+)
chr18:26703806-26704406(+)
chr18:26705674-26706274(+)
chr18:26716670-26717270(+)
chr18:26717510-26718110(+)
chr18:26723977-26724577(+)
chr18:26725155-26725755(+)
chr18:26725779-26726379(+)
chr18:26727759-26728359(+)
chr18:26732926-26733526(+)
chr18:26734062-26734662(+)
chr18:26734723-26735323(+)
chr18:26735690-26736290(+)
chr18:26736354-26736954(+)
chr18:26736899-26737499(+)
chr18:26737620-26738220(+)
chr18:26740066-26740666(+)
chr18:26741311-26741911(+)
chr18:26743490-26744090(+)
chr18:26743931-26744531(+)
chr18:26744590-26745190(+)
chr18:26745102-26745702(+)
chr18:26745770-26746370(+)
chr18:26751955-26752555(+)
chr18:26752370-26752970(+)
chr18:26753340-26753940(+)
chr18:26754843-26755443(+)
chr18:26756538-26757138(+)
chr18:26757253-26757853(+)
chr18:26757950-26758550(+)
chr18:26760960-26761560(+)
chr18:26761372-26761972(+)
chr18:26762030-26762630(+)
chr18:26764559-26765159(+)
chr18:26765670-26766270(+)
chr18:26767230-26767830(+)
chr18:26768595-26769195(+)
chr18:26771083-26771683(+)
chr18:26778660-26779260(+)
chr18:26779320-26779920(+)
chr18:26782464-26783064(+)
chr18:26784550-26785150(+)
chr18:26786170-26786770(+)
chr18:26794590-26795190(+)
chr18:26795580-26796180(+)
chr18:26796090-26796690(+)
chr18:26796934-26797534(+)
chr18:26797927-26798527(+)
chr18:26804417-26805017(+)
chr18:26805213-26805813(+)
chr18:26806045-26806645(+)
chr18:26811642-26812242(+)
chr18:26828030-26828630(+)
chr18:26828642-26829242(+)
chr18:26829776-26830376(+)
chr18:26830230-26830830(+)
chr18:26831542-26832142(+)
chr18:26833953-26834553(+)
chr18:26839153-26839753(+)
chr18:26839705-26840305(+)
chr18:26840309-26840909(+)
chr18:26844390-26844990(+)
chr18:26844975-26845575(+)
chr18:26850057-26850657(+)
chr18:26851384-26851984(+)
chr18:26857550-26858150(+)
chr18:26861770-26862370(+)
chr18:26862730-26863330(+)
chr18:26864914-26865514(+)
chr18:26865326-26865926(+)
chr18:26877610-26878210(+)
chr18:26883350-26883950(+)
chr18:26887045-26887645(+)
chr18:26889261-26889861(+)
chr18:26891429-26892029(+)
chr18:26898504-26899104(+)
chr18:26899314-26899914(+)
chr18:26899910-26900510(+)
chr18:26901010-26901610(+)
chr18:26901419-26902019(+)
chr18:26901870-26902470(+)
chr18:26906143-26906743(+)
chr18:26907290-26907890(+)
chr18:26908790-26909390(+)
chr18:26910190-26910790(+)
chr18:26910710-26911310(+)
chr18:26920130-26920730(+)
chr18:26923590-26924190(+)
chr18:26927164-26927764(+)
chr18:26928220-26928820(+)
chr18:26928670-26929270(+)
chr18:26934410-26935010(+)
chr18:26936393-26936993(+)
chr18:26937190-26937790(+)
chr18:26937739-26938339(+)
chr18:26938186-26938786(+)
chr18:26938690-26939290(+)
chr18:26940373-26940973(+)
chr18:26941708-26942308(+)
chr18:26942710-26943310(+)
chr18:26943347-26943947(+)
chr18:26948710-26949310(+)
chr18:26957217-26957817(+)
chr18:26958464-26959064(+)
chr18:26959070-26959670(+)
chr18:26959634-26960234(+)
chr18:26963593-26964193(+)
chr18:26968897-26969497(+)
chr18:26969442-26970042(+)
chr18:26970824-26971424(+)
chr18:26977360-26977960(+)
chr18:26978720-26979320(+)
chr18:26985930-26986530(+)
chr18:26986870-26987470(+)
chr18:26992133-26992733(+)
chr18:26997998-26998598(+)
chr18:27000030-27000630(+)
chr18:27003450-27004050(+)
chr18:27004270-27004870(+)
chr18:27010251-27010851(+)
chr18:27014015-27014615(+)
chr18:27014454-27015054(+)
chr18:27015050-27015650(+)
chr18:27016307-27016907(+)
chr18:27019259-27019859(+)
chr18:27020380-27020980(+)
chr18:27020970-27021570(+)
chr18:27022950-27023550(+)
chr18:27024220-27024820(+)
chr18:27025575-27026175(+)
chr18:27028896-27029496(+)
chr18:27029318-27029918(+)
chr18:27030740-27031340(+)
chr18:27034130-27034730(+)
chr18:27037239-27037839(+)
chr18:27038835-27039435(+)
chr18:27039494-27040094(+)
chr18:27039969-27040569(+)
chr18:27040677-27041277(+)
chr18:27041959-27042559(+)
chr18:27045370-27045970(+)
chr18:27053390-27053990(+)
chr18:27058120-27058720(+)
chr18:27060080-27060680(+)
chr18:27068442-27069042(+)
chr18:27074108-27074708(+)
chr18:27075590-27076190(+)
chr18:27076129-27076729(+)
chr18:27081898-27082498(+)
chr18:27085806-27086406(+)
chr18:27090030-27090630(+)
chr18:27090800-27091400(+)
chr18:27092337-27092937(+)
chr18:27098670-27099270(+)
chr18:27101570-27102170(+)
chr18:27106270-27106870(+)
chr18:27111629-27112229(+)
chr18:27120350-27120950(+)
chr18:27127470-27128070(+)
chr18:27128710-27129310(+)
chr18:27130150-27130750(+)
chr18:27130670-27131270(+)
chr18:27134810-27135410(+)
chr18:27135989-27136589(+)
chr18:27139630-27140230(+)
chr18:27140118-27140718(+)
chr18:27141770-27142370(+)
chr18:27148590-27149190(+)
chr18:27156610-27157210(+)
chr18:27157530-27158130(+)
chr18:27163270-27163870(+)
chr18:27165300-27165900(+)
chr18:27166078-27166678(+)
chr18:27168482-27169082(+)
chr18:27173820-27174420(+)
chr18:27174296-27174896(+)
chr18:27176831-27177431(+)
chr18:27179035-27179635(+)
chr18:27185178-27185778(+)
chr18:27195170-27195770(+)
chr18:27196730-27197330(+)
chr18:27197770-27198370(+)
chr18:27198767-27199367(+)
chr18:27201114-27201714(+)
chr18:27204110-27204710(+)
chr18:27208425-27209025(+)
chr18:27209494-27210094(+)
chr18:27215410-27216010(+)
chr18:27217886-27218486(+)
chr18:27224151-27224751(+)
chr18:27227950-27228550(+)
chr18:27231122-27231722(+)
chr18:27232190-27232790(+)
chr18:27232720-27233320(+)
chr18:27233546-27234146(+)
chr18:27233950-27234550(+)
chr18:27234970-27235570(+)
chr18:27240600-27241200(+)
chr18:27241822-27242422(+)
chr18:27244357-27244957(+)
chr18:27253730-27254330(+)
chr18:27257350-27257950(+)
chr18:27257786-27258386(+)
chr18:27260990-27261590(+)
chr18:27261450-27262050(+)
chr18:27262511-27263111(+)
chr18:27269070-27269670(+)
chr18:27269770-27270370(+)
chr18:27273210-27273810(+)
chr18:27291802-27292402(+)
chr18:27292745-27293345(+)
chr18:27294340-27294940(+)
chr18:27298930-27299530(+)
chr18:27300170-27300770(+)
chr18:27301983-27302583(+)
chr18:27303310-27303910(+)
chr18:27305130-27305730(+)
chr18:27306582-27307182(+)
chr18:27312270-27312870(+)
chr18:27317510-27318110(+)
chr18:27321280-27321880(+)
chr18:27329584-27330184(+)
chr18:27331830-27332430(+)
chr18:27332770-27333370(+)
chr18:27333231-27333831(+)
chr18:27341850-27342450(+)
chr18:27352180-27352780(+)
chr18:27352970-27353570(+)
chr18:27358930-27359530(+)
chr18:27360686-27361286(+)
chr18:27374267-27374867(+)
chr18:27378110-27378710(+)
chr18:27380030-27380630(+)
chr18:27386190-27386790(+)
chr18:27388450-27389050(+)
chr18:27391390-27391990(+)
chr18:27403566-27404166(+)
chr18:27404670-27405270(+)
chr18:27405350-27405950(+)
chr18:27409960-27410560(+)
chr18:27415053-27415653(+)
chr18:27415910-27416510(+)
chr18:27417370-27417970(+)
chr18:27418010-27418610(+)
chr18:27418450-27419050(+)
chr18:27419960-27420560(+)
chr18:27421528-27422128(+)
chr18:27429022-27429622(+)
chr18:27432981-27433581(+)
chr18:27434110-27434710(+)
chr18:27435516-27436116(+)
chr18:27436840-27437440(+)
chr18:27442689-27443289(+)
chr18:27451103-27451703(+)
chr18:27453082-27453682(+)
chr18:27453990-27454590(+)
chr18:27454399-27454999(+)
chr18:27456230-27456830(+)
chr18:27457710-27458310(+)
chr18:27459633-27460233(+)
chr18:27462462-27463062(+)
chr18:27463190-27463790(+)
chr18:27472801-27473401(+)
chr18:27476090-27476690(+)
chr18:27478030-27478630(+)
chr18:27484750-27485350(+)
chr18:27492186-27492786(+)
chr18:27492750-27493350(+)
chr18:27494920-27495520(+)
chr18:27496731-27497331(+)
chr18:27497384-27497984(+)
chr18:27506290-27506890(+)
chr18:27508001-27508601(+)
chr18:27509960-27510560(+)
chr18:27517510-27518110(+)
chr18:27520270-27520870(+)
chr18:27526910-27527510(+)
chr18:27534570-27535170(+)
chr18:27542453-27543053(+)
chr18:27548000-27548600(+)
chr18:27549770-27550370(+)
chr18:27558630-27559230(+)
chr18:27559732-27560332(+)
chr18:27561970-27562570(+)
chr18:27562610-27563210(+)
chr18:27567530-27568130(+)
chr18:27575570-27576170(+)
chr18:27576870-27577470(+)
chr18:27579790-27580390(+)
chr18:27583623-27584223(+)
chr18:27584760-27585360(+)
chr18:27587140-27587740(+)
chr18:27590410-27591010(+)
chr18:27591270-27591870(+)
chr18:27593745-27594345(+)
chr18:27595524-27596124(+)
chr18:27596009-27596609(+)
chr18:27596753-27597353(+)
chr18:27597235-27597835(+)
chr18:27601175-27601775(+)
chr18:27607075-27607675(+)
chr18:27612705-27613305(+)
chr18:27614672-27615272(+)
chr18:27618412-27619012(+)
chr18:27621191-27621791(+)
chr18:27621675-27622275(+)
chr18:27622456-27623056(+)
chr18:27624261-27624861(+)
chr18:27626618-27627218(+)
chr18:27627061-27627661(+)
chr18:27627735-27628335(+)
chr18:27628195-27628795(+)
chr18:27628783-27629383(+)
chr18:27629955-27630555(+)
chr18:27631530-27632130(+)
chr18:27632180-27632780(+)
chr18:27634563-27635163(+)
chr18:27638034-27638634(+)
chr18:27639030-27639630(+)
chr18:27640390-27640990(+)
chr18:27647573-27648173(+)
chr18:27649395-27649995(+)
chr18:27656078-27656678(+)
chr18:27660992-27661592(+)
chr18:27664890-27665490(+)
chr18:27666770-27667370(+)
chr18:27668010-27668610(+)
chr18:27668467-27669067(+)
chr18:27672235-27672835(+)
chr18:27673266-27673866(+)
chr18:27674428-27675028(+)
chr18:27675350-27675950(+)
chr18:27678030-27678630(+)
chr18:27682330-27682930(+)
chr18:27684510-27685110(+)
chr18:27686179-27686779(+)
chr18:27693362-27693962(+)
chr18:27700000-27700600(+)
chr18:27700830-27701430(+)
chr18:27701260-27701860(+)
chr18:27704330-27704930(+)
chr18:27706130-27706730(+)
chr18:27707459-27708059(+)
chr18:27712841-27713441(+)
chr18:27715800-27716400(+)
chr18:27718750-27719350(+)
chr18:27719691-27720291(+)
chr18:27720153-27720753(+)
chr18:27721359-27721959(+)
chr18:27722151-27722751(+)
chr18:27722780-27723380(+)
chr18:27724760-27725360(+)
chr18:27725870-27726470(+)
chr18:27727970-27728570(+)
chr18:27730598-27731198(+)
chr18:27731480-27732080(+)
chr18:27738010-27738610(+)
chr18:27740935-27741535(+)
chr18:27743430-27744030(+)
chr18:27748102-27748702(+)
chr18:27751190-27751790(+)
chr18:27752600-27753200(+)
chr18:27754394-27754994(+)
chr18:27754941-27755541(+)
chr18:27755674-27756274(+)
chr18:27756922-27757522(+)
chr18:27757503-27758103(+)
chr18:27761590-27762190(+)
chr18:27763641-27764241(+)
chr18:27764730-27765330(+)
chr18:27771056-27771656(+)
chr18:27772129-27772729(+)
chr18:27773230-27773830(+)
chr18:27783933-27784533(+)
chr18:27786020-27786620(+)
chr18:27789250-27789850(+)
chr18:27791465-27792065(+)
chr18:27792725-27793325(+)
chr18:27795855-27796455(+)
chr18:27796345-27796945(+)
chr18:27797528-27798128(+)
chr18:27803762-27804362(+)
chr18:27813530-27814130(+)
chr18:27814664-27815264(+)
chr18:27819190-27819790(+)
chr18:27824465-27825065(+)
chr18:27824962-27825562(+)
chr18:27825764-27826364(+)
chr18:27826388-27826988(+)
chr18:27827080-27827680(+)
chr18:27827855-27828455(+)
chr18:27839910-27840510(+)
chr18:27841050-27841650(+)
chr18:27845070-27845670(+)
chr18:27850110-27850710(+)
chr18:27851612-27852212(+)
chr18:27857484-27858084(+)
chr18:27859126-27859726(+)
chr18:27860733-27861333(+)
chr18:27863555-27864155(+)
chr18:27868880-27869480(+)
chr18:27869450-27870050(+)
chr18:27873450-27874050(+)
chr18:27874110-27874710(+)
chr18:27874645-27875245(+)
chr18:27878860-27879460(+)
chr18:27882037-27882637(+)
chr18:27883332-27883932(+)
chr18:27884040-27884640(+)
chr18:27885750-27886350(+)
chr18:27890230-27890830(+)
chr18:27894210-27894810(+)
chr18:27898063-27898663(+)
chr18:27899590-27900190(+)
chr18:27900550-27901150(+)
chr18:27905677-27906277(+)
chr18:27907046-27907646(+)
chr18:27908718-27909318(+)
chr18:27914607-27915207(+)
chr18:27917850-27918450(+)
chr18:27921006-27921606(+)
chr18:27922556-27923156(+)
chr18:27924257-27924857(+)
chr18:27930910-27931510(+)
chr18:27932430-27933030(+)
chr18:27935810-27936410(+)
chr18:27936315-27936915(+)
chr18:27938444-27939044(+)
chr18:27939412-27940012(+)
chr18:27941806-27942406(+)
chr18:27949030-27949630(+)
chr18:27956418-27957018(+)
chr18:27958223-27958823(+)
chr18:27966544-27967144(+)
chr18:27967192-27967792(+)
chr18:27972875-27973475(+)
chr18:27982690-27983290(+)
chr18:27983890-27984490(+)
chr18:27984335-27984935(+)
chr18:27984922-27985522(+)
chr18:27986602-27987202(+)
chr18:27988988-27989588(+)
chr18:27993070-27993670(+)
chr18:27995290-27995890(+)
chr18:27995754-27996354(+)
chr18:27997655-27998255(+)
chr18:27998490-27999090(+)
chr18:27999670-28000270(+)
chr18:28014238-28014838(+)
chr18:28019082-28019682(+)
chr18:28020252-28020852(+)
chr18:28026590-28027190(+)
chr18:28027350-28027950(+)
chr18:28028950-28029550(+)
chr18:28029690-28030290(+)
chr18:28030780-28031380(+)
chr18:28031842-28032442(+)
chr18:28035615-28036215(+)
chr18:28036969-28037569(+)
chr18:28044050-28044650(+)
chr18:28044947-28045547(+)
chr18:28047170-28047770(+)
chr18:28048998-28049598(+)
chr18:28061010-28061610(+)
chr18:28061738-28062338(+)
chr18:28063053-28063653(+)
chr18:28063525-28064125(+)
chr18:28064949-28065549(+)
chr18:28065390-28065990(+)
chr18:28066727-28067327(+)
chr18:28067828-28068428(+)
chr18:28068350-28068950(+)
chr18:28069731-28070331(+)
chr18:28072590-28073190(+)
chr18:28073945-28074545(+)
chr18:28078610-28079210(+)
chr18:28080030-28080630(+)
chr18:28080450-28081050(+)
chr18:28086350-28086950(+)
chr18:28092470-28093070(+)
chr18:28095575-28096175(+)
chr18:28099030-28099630(+)
chr18:28102216-28102816(+)
chr18:28102700-28103300(+)
chr18:28103170-28103770(+)
chr18:28106030-28106630(+)
chr18:28107047-28107647(+)
chr18:28111058-28111658(+)
chr18:28111510-28112110(+)
chr18:28112200-28112800(+)
chr18:28113310-28113910(+)
chr18:28115650-28116250(+)
chr18:28122800-28123400(+)
chr18:28125770-28126370(+)
chr18:28126755-28127355(+)
chr18:28127350-28127950(+)
chr18:28134060-28134660(+)
chr18:28135987-28136587(+)
chr18:28138350-28138950(+)
chr18:28138870-28139470(+)
chr18:28141310-28141910(+)
chr18:28142120-28142720(+)
chr18:28146810-28147410(+)
chr18:28148234-28148834(+)
chr18:28149770-28150370(+)
chr18:28152070-28152670(+)
chr18:28154450-28155050(+)
chr18:28158590-28159190(+)
chr18:28161941-28162541(+)
chr18:28163320-28163920(+)
chr18:28168589-28169189(+)
chr18:28170750-28171350(+)
chr18:28172110-28172710(+)
chr18:28173400-28174000(+)
chr18:28173810-28174410(+)
chr18:28175798-28176398(+)
chr18:28176500-28177100(+)
chr18:28180550-28181150(+)
chr18:28181732-28182332(+)
chr18:28184910-28185510(+)
chr18:28187250-28187850(+)
chr18:28190970-28191570(+)
chr18:28192618-28193218(+)
chr18:28193260-28193860(+)
chr18:28197090-28197690(+)
chr18:28198473-28199073(+)
chr18:28201450-28202050(+)
chr18:28202500-28203100(+)
chr18:28203443-28204043(+)
chr18:28203880-28204480(+)
chr18:28205830-28206430(+)
chr18:28211896-28212496(+)
chr18:28213230-28213830(+)
chr18:28214080-28214680(+)
chr18:28217379-28217979(+)
chr18:28219214-28219814(+)
chr18:28220150-28220750(+)
chr18:28221110-28221710(+)
chr18:28222750-28223350(+)
chr18:28229890-28230490(+)
chr18:28232261-28232861(+)
chr18:28238202-28238802(+)
chr18:28241370-28241970(+)
chr18:28247916-28248516(+)
chr18:28250070-28250670(+)
chr18:28251310-28251910(+)
chr18:28255320-28255920(+)
chr18:28255940-28256540(+)
chr18:28259428-28260028(+)
chr18:28262528-28263128(+)
chr18:28263670-28264270(+)
chr18:28264284-28264884(+)
chr18:28264802-28265402(+)
chr18:28266810-28267410(+)
chr18:28267385-28267985(+)
chr18:28269090-28269690(+)
chr18:28269930-28270530(+)
chr18:28271390-28271990(+)
chr18:28271990-28272590(+)
chr18:28285816-28286416(+)
chr18:28289441-28290041(+)
chr18:28292286-28292886(+)
chr18:28293140-28293740(+)
chr18:28296840-28297440(+)
chr18:28298624-28299224(+)
chr18:28302370-28302970(+)
chr18:28307490-28308090(+)
chr18:28309870-28310470(+)
chr18:28310768-28311368(+)
chr18:28317057-28317657(+)
chr18:28319340-28319940(+)
chr18:28320450-28321050(+)
chr18:28321050-28321650(+)
chr18:28321490-28322090(+)
chr18:28322083-28322683(+)
chr18:28325990-28326590(+)
chr18:28327910-28328510(+)
chr18:28328391-28328991(+)
chr18:28334690-28335290(+)
chr18:28340130-28340730(+)
chr18:28343028-28343628(+)
chr18:28343805-28344405(+)
chr18:28345920-28346520(+)
chr18:28348397-28348997(+)
chr18:28352063-28352663(+)
chr18:28355505-28356105(+)
chr18:28357030-28357630(+)
chr18:28367251-28367851(+)
chr18:28371945-28372545(+)
chr18:28374650-28375250(+)
chr18:28378150-28378750(+)
chr18:28378700-28379300(+)
chr18:28380414-28381014(+)
chr18:28381952-28382552(+)
chr18:28391752-28392352(+)
chr18:28393570-28394170(+)
chr18:28394244-28394844(+)
chr18:28398457-28399057(+)
chr18:28399546-28400146(+)
chr18:28401070-28401670(+)
chr18:28402850-28403450(+)
chr18:28408553-28409153(+)
chr18:28410410-28411010(+)
chr18:28412390-28412990(+)
chr18:28415490-28416090(+)
chr18:28427300-28427900(+)
chr18:28429745-28430345(+)
chr18:28430210-28430810(+)
chr18:28437510-28438110(+)
chr18:28438713-28439313(+)
chr18:28439690-28440290(+)
chr18:28442770-28443370(+)
chr18:28449850-28450450(+)
chr18:28450350-28450950(+)
chr18:28451430-28452030(+)
chr18:28457870-28458470(+)
chr18:28461548-28462148(+)
chr18:28465082-28465682(+)
chr18:28467050-28467650(+)
chr18:28467950-28468550(+)
chr18:28469702-28470302(+)
chr18:28471870-28472470(+)
chr18:28472600-28473200(+)
chr18:28480990-28481590(+)
chr18:28482620-28483220(+)
chr18:28483434-28484034(+)
chr18:28485590-28486190(+)
chr18:28486530-28487130(+)
chr18:28488237-28488837(+)
chr18:28491130-28491730(+)
chr18:28495223-28495823(+)
chr18:28497206-28497806(+)
chr18:28500191-28500791(+)
chr18:28500643-28501243(+)
chr18:28505667-28506267(+)
chr18:28506360-28506960(+)
chr18:28506770-28507370(+)
chr18:28507316-28507916(+)
chr18:28509580-28510180(+)
chr18:28513071-28513671(+)
chr18:28520770-28521370(+)
chr18:28523190-28523790(+)
chr18:28525640-28526240(+)
chr18:28534449-28535049(+)
chr18:28536963-28537563(+)
chr18:28542410-28543010(+)
chr18:28545110-28545710(+)
chr18:28547527-28548127(+)
chr18:28550059-28550659(+)
chr18:28551229-28551829(+)
chr18:28552266-28552866(+)
chr18:28567279-28567879(+)
chr18:28567750-28568350(+)
chr18:28568322-28568922(+)
chr18:28569060-28569660(+)
chr18:28571254-28571854(+)
chr18:28572113-28572713(+)
chr18:28572690-28573290(+)
chr18:28577092-28577692(+)
chr18:28578974-28579574(+)
chr18:28579684-28580284(+)
chr18:28580164-28580764(+)
chr18:28589980-28590580(+)
chr18:28590460-28591060(+)
chr18:28591254-28591854(+)
chr18:28595680-28596280(+)
chr18:28607180-28607780(+)
chr18:28610752-28611352(+)
chr18:28614270-28614870(+)
chr18:28617640-28618240(+)
chr18:28619347-28619947(+)
chr18:28620231-28620831(+)
chr18:28620928-28621528(+)
chr18:28621336-28621936(+)
chr18:28621737-28622337(+)
chr18:28622172-28622772(+)
chr18:28622580-28623180(+)
chr18:28623473-28624073(+)
chr18:28624774-28625374(+)
chr18:28625430-28626030(+)
chr18:28626789-28627389(+)
chr18:28627490-28628090(+)
chr18:28628021-28628621(+)
chr18:28628470-28629070(+)
chr18:28629130-28629730(+)
chr18:28636160-28636760(+)
chr18:28636941-28637541(+)
chr18:28638768-28639368(+)
chr18:28640065-28640665(+)
chr18:28641825-28642425(+)
chr18:28642332-28642932(+)
chr18:28643976-28644576(+)
chr18:28645092-28645692(+)
chr18:28650127-28650727(+)
chr18:28652042-28652642(+)
chr18:28657743-28658343(+)
chr18:28664212-28664812(+)
chr18:28668430-28669030(+)
chr18:28671105-28671705(+)
chr18:28671560-28672160(+)
chr18:28674930-28675530(+)
chr18:28677509-28678109(+)
chr18:28678896-28679496(+)
chr18:28679375-28679975(+)
chr18:28679919-28680519(+)
chr18:28680524-28681124(+)
chr18:28681084-28681684(+)
chr18:28681607-28682207(+)
chr18:28682105-28682705(+)
chr18:28682798-28683398(+)
chr18:28683299-28683899(+)
chr18:28683854-28684454(+)
chr18:28684308-28684908(+)
chr18:28684748-28685348(+)
chr18:28685578-28686178(+)
chr18:28686840-28687440(+)
chr18:28696770-28697370(+)
chr18:28702657-28703257(+)
chr18:28704850-28705450(+)
chr18:28709461-28710061(+)
chr18:28714630-28715230(+)
chr18:28717490-28718090(+)
chr18:28718590-28719190(+)
chr18:28721690-28722290(+)
chr18:28722900-28723500(+)
chr18:28729135-28729735(+)
chr18:28734030-28734630(+)
chr18:28736689-28737289(+)
chr18:28737219-28737819(+)
chr18:28742034-28742634(+)
chr18:28742915-28743515(+)
chr18:28750193-28750793(+)
chr18:28751100-28751700(+)
chr18:28753610-28754210(+)
chr18:28756423-28757023(+)
chr18:28762310-28762910(+)
chr18:28763865-28764465(+)
chr18:28765020-28765620(+)
chr18:28765424-28766024(+)
chr18:28769590-28770190(+)
chr18:28770797-28771397(+)
chr18:28772651-28773251(+)
chr18:28774600-28775200(+)
chr18:28775203-28775803(+)
chr18:28776850-28777450(+)
chr18:28777562-28778162(+)
chr18:28778350-28778950(+)
chr18:28779209-28779809(+)
chr18:28780490-28781090(+)
chr18:28781770-28782370(+)
chr18:28782570-28783170(+)
chr18:28783222-28783822(+)
chr18:28783680-28784280(+)
chr18:28784841-28785441(+)
chr18:28785370-28785970(+)
chr18:28785990-28786590(+)
chr18:28786695-28787295(+)
chr18:28787254-28787854(+)
chr18:28787950-28788550(+)
chr18:28788896-28789496(+)
chr18:28789370-28789970(+)
chr18:28789780-28790380(+)
chr18:28790979-28791579(+)
chr18:28791950-28792550(+)
chr18:28793510-28794110(+)
chr18:28796387-28796987(+)
chr18:28797215-28797815(+)
chr18:28803119-28803719(+)
chr18:28804843-28805443(+)
chr18:28805498-28806098(+)
chr18:28806224-28806824(+)
chr18:28806680-28807280(+)
chr18:28807383-28807983(+)
chr18:28808213-28808813(+)
chr18:28808858-28809458(+)
chr18:28809510-28810110(+)
chr18:28810349-28810949(+)
chr18:28810786-28811386(+)
chr18:28811383-28811983(+)
chr18:28812130-28812730(+)
chr18:28812763-28813363(+)
chr18:28813515-28814115(+)
chr18:28814950-28815550(+)
chr18:28818030-28818630(+)
chr18:28819525-28820125(+)
chr18:28820752-28821352(+)
chr18:28821286-28821886(+)
chr18:28821719-28822319(+)
chr18:28822321-28822921(+)
chr18:28823225-28823825(+)
chr18:28823626-28824226(+)
chr18:28824041-28824641(+)
chr18:28824773-28825373(+)
chr18:28825632-28826232(+)
chr18:28826409-28827009(+)
chr18:28827591-28828191(+)
chr18:28828965-28829565(+)
chr18:28829670-28830270(+)
chr18:28830070-28830670(+)
chr18:28830770-28831370(+)
chr18:28831452-28832052(+)
chr18:28831970-28832570(+)
chr18:28832370-28832970(+)
chr18:28834390-28834990(+)
chr18:28834970-28835570(+)
chr18:28835818-28836418(+)
chr18:28837480-28838080(+)
chr18:28838450-28839050(+)
chr18:28840200-28840800(+)
chr18:28840910-28841510(+)
chr18:28841609-28842209(+)
chr18:28842059-28842659(+)
chr18:28842830-28843430(+)
chr18:28843390-28843990(+)
chr18:28844270-28844870(+)
chr18:28845030-28845630(+)
chr18:28845450-28846050(+)
chr18:28845920-28846520(+)
chr18:28846367-28846967(+)
chr18:28847522-28848122(+)
chr18:28847996-28848596(+)
chr18:28848888-28849488(+)
chr18:28849466-28850066(+)
chr18:28849970-28850570(+)
chr18:28850385-28850985(+)
chr18:28851340-28851940(+)
chr18:28851920-28852520(+)
chr18:28852930-28853530(+)
chr18:28853570-28854170(+)
chr18:28854071-28854671(+)
chr18:28854801-28855401(+)
chr18:28855633-28856233(+)
chr18:28856312-28856912(+)
chr18:28856770-28857370(+)
chr18:28857180-28857780(+)
chr18:28858518-28859118(+)
chr18:28858970-28859570(+)
chr18:28859930-28860530(+)
chr18:28860830-28861430(+)
chr18:28861318-28861918(+)
chr18:28862090-28862690(+)
chr18:28862570-28863170(+)
chr18:28864090-28864690(+)
chr18:28867930-28868530(+)
chr18:28868570-28869170(+)
chr18:28869466-28870066(+)
chr18:28873250-28873850(+)
chr18:28874234-28874834(+)
chr18:28876670-28877270(+)
chr18:28877102-28877702(+)
chr18:28877570-28878170(+)
chr18:28879533-28880133(+)
chr18:28880250-28880850(+)
chr18:28881092-28881692(+)
chr18:28881603-28882203(+)
chr18:28882851-28883451(+)
chr18:28883589-28884189(+)
chr18:28884330-28884930(+)
chr18:28884910-28885510(+)
chr18:28886690-28887290(+)
chr18:28887176-28887776(+)
chr18:28893670-28894270(+)
chr18:28896020-28896620(+)
chr18:28897750-28898350(+)
chr18:28898230-28898830(+)
chr18:28900000-28900600(+)
chr18:28901550-28902150(+)
chr18:28903000-28903600(+)
chr18:28904916-28905516(+)
chr18:28908590-28909190(+)
chr18:28909745-28910345(+)
chr18:28913230-28913830(+)
chr18:28914855-28915455(+)
chr18:28917521-28918121(+)
chr18:28923290-28923890(+)
chr18:28927070-28927670(+)
chr18:28934810-28935410(+)
chr18:28935756-28936356(+)
chr18:28939750-28940350(+)
chr18:28942598-28943198(+)
chr18:28946190-28946790(+)
chr18:28948210-28948810(+)
chr18:28949287-28949887(+)
chr18:28951817-28952417(+)
chr18:28953523-28954123(+)
chr18:28956290-28956890(+)
chr18:28958714-28959314(+)
chr18:28960082-28960682(+)
chr18:28960790-28961390(+)
chr18:28961958-28962558(+)
chr18:28962835-28963435(+)
chr18:28964510-28965110(+)
chr18:28965358-28965958(+)
chr18:28965990-28966590(+)
chr18:28966579-28967179(+)
chr18:28967310-28967910(+)
chr18:28967889-28968489(+)
chr18:28968567-28969167(+)
chr18:28969600-28970200(+)
chr18:28970370-28970970(+)
chr18:28970770-28971370(+)
chr18:28971250-28971850(+)
chr18:28972419-28973019(+)
chr18:28973142-28973742(+)
chr18:28976130-28976730(+)
chr18:28976656-28977256(+)
chr18:28977121-28977721(+)
chr18:28978065-28978665(+)
chr18:28979367-28979967(+)
chr18:28980570-28981170(+)
chr18:28981305-28981905(+)
chr18:28981833-28982433(+)
chr18:28982610-28983210(+)
chr18:28983203-28983803(+)
chr18:28985890-28986490(+)
chr18:28987870-28988470(+)
chr18:28989140-28989740(+)
chr18:28989693-28990293(+)
chr18:28990460-28991060(+)
chr18:28990880-28991480(+)
chr18:28991760-28992360(+)
chr18:28999294-28999894(+)
chr18:28999918-29000518(+)
chr18:29003150-29003750(+)
chr18:29003720-29004320(+)
chr18:29004253-29004853(+)
chr18:29004690-29005290(+)
chr18:29005190-29005790(+)
chr18:29006731-29007331(+)
chr18:29007290-29007890(+)
chr18:29008118-29008718(+)
chr18:29009479-29010079(+)
chr18:29010410-29011010(+)
chr18:29012090-29012690(+)
chr18:29015590-29016190(+)
chr18:29016694-29017294(+)
chr18:29017310-29017910(+)
chr18:29018290-29018890(+)
chr18:29021350-29021950(+)
chr18:29024290-29024890(+)
chr18:29024730-29025330(+)
chr18:29025680-29026280(+)
chr18:29026664-29027264(+)
chr18:29027413-29028013(+)
chr18:29029030-29029630(+)
chr18:29030294-29030894(+)
chr18:29033463-29034063(+)
chr18:29033931-29034531(+)
chr18:29034530-29035130(+)
chr18:29035690-29036290(+)
chr18:29038610-29039210(+)
chr18:29042790-29043390(+)
chr18:29043425-29044025(+)
chr18:29044170-29044770(+)
chr18:29045161-29045761(+)
chr18:29048430-29049030(+)
chr18:29048900-29049500(+)
chr18:29054875-29055475(+)
chr18:29061930-29062530(+)
chr18:29063278-29063878(+)
chr18:29064265-29064865(+)
chr18:29065410-29066010(+)
chr18:29066087-29066687(+)
chr18:29067453-29068053(+)
chr18:29068451-29069051(+)
chr18:29069196-29069796(+)
chr18:29070315-29070915(+)
chr18:29072090-29072690(+)
chr18:29073020-29073620(+)
chr18:29073798-29074398(+)
chr18:29074322-29074922(+)
chr18:29076748-29077348(+)
chr18:29077291-29077891(+)
chr18:29077924-29078524(+)
chr18:29078859-29079459(+)
chr18:29080104-29080704(+)
chr18:29083530-29084130(+)
chr18:29084830-29085430(+)
chr18:29086195-29086795(+)
chr18:29088672-29089272(+)
chr18:29089451-29090051(+)
chr18:29090163-29090763(+)
chr18:29091012-29091612(+)
chr18:29091530-29092130(+)
chr18:29092317-29092917(+)
chr18:29092795-29093395(+)
chr18:29093403-29094003(+)
chr18:29095530-29096130(+)
chr18:29096362-29096962(+)
chr18:29102415-29103015(+)
chr18:29113000-29113600(+)
chr18:29118670-29119270(+)
chr18:29121310-29121910(+)
chr18:29126333-29126933(+)
chr18:29128690-29129290(+)
chr18:29129251-29129851(+)
chr18:29130813-29131413(+)
chr18:29133658-29134258(+)
chr18:29134690-29135290(+)
chr18:29135769-29136369(+)
chr18:29137311-29137911(+)
chr18:29138400-29139000(+)
chr18:29139510-29140110(+)
chr18:29142170-29142770(+)
chr18:29142597-29143197(+)
chr18:29143210-29143810(+)
chr18:29143655-29144255(+)
chr18:29144244-29144844(+)
chr18:29145888-29146488(+)
chr18:29146695-29147295(+)
chr18:29151663-29152263(+)
chr18:29152936-29153536(+)
chr18:29154206-29154806(+)
chr18:29155510-29156110(+)
chr18:29156010-29156610(+)
chr18:29156514-29157114(+)
chr18:29157010-29157610(+)
chr18:29158113-29158713(+)
chr18:29160743-29161343(+)
chr18:29161643-29162243(+)
chr18:29163151-29163751(+)
chr18:29164712-29165312(+)
chr18:29166460-29167060(+)
chr18:29167360-29167960(+)
chr18:29168470-29169070(+)
chr18:29169550-29170150(+)
chr18:29170390-29170990(+)
chr18:29170958-29171558(+)
chr18:29171488-29172088(+)
chr18:29172450-29173050(+)
chr18:29174110-29174710(+)
chr18:29175099-29175699(+)
chr18:29175891-29176491(+)
chr18:29178000-29178600(+)
chr18:29183205-29183805(+)
chr18:29183850-29184450(+)
chr18:29186148-29186748(+)
chr18:29187290-29187890(+)
chr18:29189936-29190536(+)
chr18:29190726-29191326(+)
chr18:29191370-29191970(+)
chr18:29191952-29192552(+)
chr18:29192620-29193220(+)
chr18:29194310-29194910(+)
chr18:29194930-29195530(+)
chr18:29196470-29197070(+)
chr18:29196983-29197583(+)
chr18:29199157-29199757(+)
chr18:29200510-29201110(+)
chr18:29205043-29205643(+)
chr18:29206264-29206864(+)
chr18:29209725-29210325(+)
chr18:29210370-29210970(+)
chr18:29213514-29214114(+)
chr18:29214153-29214753(+)
chr18:29222837-29223437(+)
chr18:29223858-29224458(+)
chr18:29224670-29225270(+)
chr18:29225275-29225875(+)
chr18:29225710-29226310(+)
chr18:29226179-29226779(+)
chr18:29226594-29227194(+)
chr18:29227037-29227637(+)
chr18:29227610-29228210(+)
chr18:29228227-29228827(+)
chr18:29228814-29229414(+)
chr18:29229835-29230435(+)
chr18:29231290-29231890(+)
chr18:29232253-29232853(+)
chr18:29235210-29235810(+)
chr18:29237621-29238221(+)
chr18:29238048-29238648(+)
chr18:29238715-29239315(+)
chr18:29239360-29239960(+)
chr18:29241870-29242470(+)
chr18:29243090-29243690(+)
chr18:29243973-29244573(+)
chr18:29247058-29247658(+)
chr18:29250242-29250842(+)
chr18:29251918-29252518(+)
chr18:29252618-29253218(+)
chr18:29253190-29253790(+)
chr18:29255190-29255790(+)
chr18:29257605-29258205(+)
chr18:29258353-29258953(+)
chr18:29259075-29259675(+)
chr18:29259613-29260213(+)
chr18:29260196-29260796(+)
chr18:29260951-29261551(+)
chr18:29262943-29263543(+)
chr18:29263494-29264094(+)
chr18:29263999-29264599(+)
chr18:29264428-29265028(+)
chr18:29265041-29265641(+)
chr18:29265569-29266169(+)
chr18:29266040-29266640(+)
chr18:29266654-29267254(+)
chr18:29267240-29267840(+)
chr18:29268471-29269071(+)
chr18:29274140-29274740(+)
chr18:29275195-29275795(+)
chr18:29275830-29276430(+)
chr18:29277170-29277770(+)
chr18:29279383-29279983(+)
chr18:29280883-29281483(+)
chr18:29282298-29282898(+)
chr18:29286570-29287170(+)
chr18:29289510-29290110(+)
chr18:29290230-29290830(+)
chr18:29290732-29291332(+)
chr18:29291275-29291875(+)
chr18:29291700-29292300(+)
chr18:29293150-29293750(+)
chr18:29293670-29294270(+)
chr18:29294278-29294878(+)
chr18:29296211-29296811(+)
chr18:29298838-29299438(+)
chr18:29299499-29300099(+)
chr18:29299950-29300550(+)
chr18:29300736-29301336(+)
chr18:29301411-29302011(+)
chr18:29302231-29302831(+)
chr18:29303140-29303740(+)
chr18:29303814-29304414(+)
chr18:29304245-29304845(+)
chr18:29309320-29309920(+)
chr18:29310610-29311210(+)
chr18:29311030-29311630(+)
chr18:29311492-29312092(+)
chr18:29316515-29317115(+)
chr18:29318270-29318870(+)
chr18:29318762-29319362(+)
chr18:29319570-29320170(+)
chr18:29320088-29320688(+)
chr18:29321004-29321604(+)
chr18:29323471-29324071(+)
chr18:29324426-29325026(+)
chr18:29326740-29327340(+)
chr18:29330070-29330670(+)
chr18:29333195-29333795(+)
chr18:29333750-29334350(+)
chr18:29340568-29341168(+)
chr18:29344611-29345211(+)
chr18:29345790-29346390(+)
chr18:29346890-29347490(+)
chr18:29347943-29348543(+)
chr18:29351694-29352294(+)
chr18:29352880-29353480(+)
chr18:29354095-29354695(+)
chr18:29354848-29355448(+)
chr18:29355989-29356589(+)
chr18:29359238-29359838(+)
chr18:29364433-29365033(+)
chr18:29365223-29365823(+)
chr18:29366132-29366732(+)
chr18:29367850-29368450(+)
chr18:29369283-29369883(+)
chr18:29371553-29372153(+)
chr18:29372301-29372901(+)
chr18:29373742-29374342(+)
chr18:29378300-29378900(+)
chr18:29380949-29381549(+)
chr18:29381843-29382443(+)
chr18:29383215-29383815(+)
chr18:29385200-29385800(+)
chr18:29385950-29386550(+)
chr18:29387350-29387950(+)
chr18:29387890-29388490(+)
chr18:29389730-29390330(+)
chr18:29390347-29390947(+)
chr18:29390761-29391361(+)
chr18:29396530-29397130(+)
chr18:29398330-29398930(+)
chr18:29398941-29399541(+)
chr18:29399465-29400065(+)
chr18:29401552-29402152(+)
chr18:29403390-29403990(+)
chr18:29405557-29406157(+)
chr18:29406202-29406802(+)
chr18:29406709-29407309(+)
chr18:29407670-29408270(+)
chr18:29410547-29411147(+)
chr18:29413215-29413815(+)
chr18:29415400-29416000(+)
chr18:29415970-29416570(+)
chr18:29420335-29420935(+)
chr18:29421850-29422450(+)
chr18:29422617-29423217(+)
chr18:29423290-29423890(+)
chr18:29433533-29434133(+)
chr18:29437397-29437997(+)
chr18:29440295-29440895(+)
chr18:29441450-29442050(+)
chr18:29442470-29443070(+)
chr18:29444450-29445050(+)
chr18:29446610-29447210(+)
chr18:29447690-29448290(+)
chr18:29449342-29449942(+)
chr18:29450210-29450810(+)
chr18:29450690-29451290(+)
chr18:29456606-29457206(+)
chr18:29457710-29458310(+)
chr18:29458405-29459005(+)
chr18:29460350-29460950(+)
chr18:29463960-29464560(+)
chr18:29467452-29468052(+)
chr18:29468889-29469489(+)
chr18:29471890-29472490(+)
chr18:29472871-29473471(+)
chr18:29473810-29474410(+)
chr18:29474815-29475415(+)
chr18:29476860-29477460(+)
chr18:29479600-29480200(+)
chr18:29480350-29480950(+)
chr18:29480898-29481498(+)
chr18:29482400-29483000(+)
chr18:29482810-29483410(+)
chr18:29484350-29484950(+)
chr18:29490030-29490630(+)
chr18:29494950-29495550(+)
chr18:29498140-29498740(+)
chr18:29504510-29505110(+)
chr18:29509142-29509742(+)
chr18:29509650-29510250(+)
chr18:29510428-29511028(+)
chr18:29511036-29511636(+)
chr18:29511522-29512122(+)
chr18:29514550-29515150(+)
chr18:29515212-29515812(+)
chr18:29518258-29518858(+)
chr18:29518950-29519550(+)
chr18:29519490-29520090(+)
chr18:29521463-29522063(+)
chr18:29522131-29522731(+)
chr18:29522954-29523554(+)
chr18:29523913-29524513(+)
chr18:29524314-29524914(+)
chr18:29524970-29525570(+)
chr18:29525440-29526040(+)
chr18:29526327-29526927(+)
chr18:29527728-29528328(+)
chr18:29528259-29528859(+)
chr18:29529900-29530500(+)
chr18:29530402-29531002(+)
chr18:29531658-29532258(+)
chr18:29532350-29532950(+)
chr18:29533070-29533670(+)
chr18:29533490-29534090(+)
chr18:29534238-29534838(+)
chr18:29534870-29535470(+)
chr18:29536372-29536972(+)
chr18:29536786-29537386(+)
chr18:29537467-29538067(+)
chr18:29538170-29538770(+)
chr18:29538680-29539280(+)
chr18:29543180-29543780(+)
chr18:29545062-29545662(+)
chr18:29546568-29547168(+)
chr18:29547174-29547774(+)
chr18:29550507-29551107(+)
chr18:29551590-29552190(+)
chr18:29553825-29554425(+)
chr18:29556190-29556790(+)
chr18:29557111-29557711(+)
chr18:29557575-29558175(+)
chr18:29558460-29559060(+)
chr18:29559590-29560190(+)
chr18:29560580-29561180(+)
chr18:29562826-29563426(+)
chr18:29563818-29564418(+)
chr18:29567294-29567894(+)
chr18:29570702-29571302(+)
chr18:29571430-29572030(+)
chr18:29573048-29573648(+)
chr18:29575290-29575890(+)
chr18:29575889-29576489(+)
chr18:29577880-29578480(+)
chr18:29578783-29579383(+)
chr18:29581011-29581611(+)
chr18:29587318-29587918(+)
chr18:29590150-29590750(+)
chr18:29593250-29593850(+)
chr18:29595470-29596070(+)
chr18:29597874-29598474(+)
chr18:29598310-29598910(+)
chr18:29598724-29599324(+)
chr18:29599261-29599861(+)
chr18:29600118-29600718(+)
chr18:29601170-29601770(+)
chr18:29601810-29602410(+)
chr18:29602445-29603045(+)
chr18:29604122-29604722(+)
chr18:29605630-29606230(+)
chr18:29609433-29610033(+)
chr18:29616630-29617230(+)
chr18:29617537-29618137(+)
chr18:29620760-29621360(+)
chr18:29622204-29622804(+)
chr18:29628506-29629106(+)
chr18:29629186-29629786(+)
chr18:29629730-29630330(+)
chr18:29630630-29631230(+)
chr18:29632350-29632950(+)
chr18:29636539-29637139(+)
chr18:29637638-29638238(+)
chr18:29639795-29640395(+)
chr18:29640550-29641150(+)
chr18:29647380-29647980(+)
chr18:29652192-29652792(+)
chr18:29661736-29662336(+)
chr18:29662470-29663070(+)
chr18:29664281-29664881(+)
chr18:29664881-29665481(+)
chr18:29665468-29666068(+)
chr18:29665970-29666570(+)
chr18:29666707-29667307(+)
chr18:29667880-29668480(+)
chr18:29671620-29672220(+)
chr18:29672209-29672809(+)
chr18:29673000-29673600(+)
chr18:29673417-29674017(+)
chr18:29674170-29674770(+)
chr18:29674933-29675533(+)
chr18:29675683-29676283(+)
chr18:29676803-29677403(+)
chr18:29677920-29678520(+)
chr18:29678750-29679350(+)
chr18:29686653-29687253(+)
chr18:29690022-29690622(+)
chr18:29691510-29692110(+)
chr18:29693675-29694275(+)
chr18:29694129-29694729(+)
chr18:29695395-29695995(+)
chr18:29697590-29698190(+)
chr18:29698805-29699405(+)
chr18:29701917-29702517(+)
chr18:29707170-29707770(+)
chr18:29708008-29708608(+)
chr18:29710492-29711092(+)
chr18:29711435-29712035(+)
chr18:29711948-29712548(+)
chr18:29712638-29713238(+)
chr18:29713378-29713978(+)
chr18:29714023-29714623(+)
chr18:29714510-29715110(+)
chr18:29715523-29716123(+)
chr18:29716170-29716770(+)
chr18:29718206-29718806(+)
chr18:29719842-29720442(+)
chr18:29721306-29721906(+)
chr18:29724710-29725310(+)
chr18:29728070-29728670(+)
chr18:29732910-29733510(+)
chr18:29734334-29734934(+)
chr18:29736750-29737350(+)
chr18:29737880-29738480(+)
chr18:29738510-29739110(+)
chr18:29740384-29740984(+)
chr18:29744130-29744730(+)
chr18:29744550-29745150(+)
chr18:29748020-29748620(+)
chr18:29750450-29751050(+)
chr18:29753030-29753630(+)
chr18:29754577-29755177(+)
chr18:29755130-29755730(+)
chr18:29755870-29756470(+)
chr18:29757370-29757970(+)
chr18:29759626-29760226(+)
chr18:29763190-29763790(+)
chr18:29765313-29765913(+)
chr18:29765765-29766365(+)
chr18:29776330-29776930(+)
chr18:29779150-29779750(+)
chr18:29780110-29780710(+)
chr18:29780628-29781228(+)
chr18:29781764-29782364(+)
chr18:29783850-29784450(+)
chr18:29785087-29785687(+)
chr18:29787877-29788477(+)
chr18:29788450-29789050(+)
chr18:29793541-29794141(+)
chr18:29794250-29794850(+)
chr18:29794691-29795291(+)
chr18:29798230-29798830(+)
chr18:29799544-29800144(+)
chr18:29800450-29801050(+)
chr18:29802720-29803320(+)
chr18:29804850-29805450(+)
chr18:29813615-29814215(+)
chr18:29814690-29815290(+)
chr18:29816912-29817512(+)
chr18:29818641-29819241(+)
chr18:29820750-29821350(+)
chr18:29821386-29821986(+)
chr18:29822258-29822858(+)
chr18:29823236-29823836(+)
chr18:29823710-29824310(+)
chr18:29824260-29824860(+)
chr18:29824730-29825330(+)
chr18:29831310-29831910(+)
chr18:29832030-29832630(+)
chr18:29832444-29833044(+)
chr18:29835431-29836031(+)
chr18:29836926-29837526(+)
chr18:29837378-29837978(+)
chr18:29837980-29838580(+)
chr18:29838470-29839070(+)
chr18:29839432-29840032(+)
chr18:29840875-29841475(+)
chr18:29841452-29842052(+)
chr18:29841946-29842546(+)
chr18:29844266-29844866(+)
chr18:29844670-29845270(+)
chr18:29847310-29847910(+)
chr18:29848202-29848802(+)
chr18:29850073-29850673(+)
chr18:29850547-29851147(+)
chr18:29851577-29852177(+)
chr18:29854153-29854753(+)
chr18:29855130-29855730(+)
chr18:29856777-29857377(+)
chr18:29857430-29858030(+)
chr18:29858115-29858715(+)
chr18:29860110-29860710(+)
chr18:29860750-29861350(+)
chr18:29863575-29864175(+)
chr18:29864147-29864747(+)
chr18:29864910-29865510(+)
chr18:29866618-29867218(+)
chr18:29867130-29867730(+)
chr18:29869372-29869972(+)
chr18:29870640-29871240(+)
chr18:29872368-29872968(+)
chr18:29872946-29873546(+)
chr18:29874290-29874890(+)
chr18:29876730-29877330(+)
chr18:29877464-29878064(+)
chr18:29878003-29878603(+)
chr18:29878760-29879360(+)
chr18:29879250-29879850(+)
chr18:29880770-29881370(+)
chr18:29881347-29881947(+)
chr18:29881860-29882460(+)
chr18:29882652-29883252(+)
chr18:29888583-29889183(+)
chr18:29889988-29890588(+)
chr18:29890630-29891230(+)
chr18:29891950-29892550(+)
chr18:29892470-29893070(+)
chr18:29895741-29896341(+)
chr18:29896633-29897233(+)
chr18:29897104-29897704(+)
chr18:29897534-29898134(+)
chr18:29898450-29899050(+)
chr18:29899043-29899643(+)
chr18:29900917-29901517(+)
chr18:29901797-29902397(+)
chr18:29902655-29903255(+)
chr18:29903410-29904010(+)
chr18:29904041-29904641(+)
chr18:29906476-29907076(+)
chr18:29908222-29908822(+)
chr18:29908770-29909370(+)
chr18:29912170-29912770(+)
chr18:29913655-29914255(+)
chr18:29914210-29914810(+)
chr18:29914970-29915570(+)
chr18:29916970-29917570(+)
chr18:29917641-29918241(+)
chr18:29918255-29918855(+)
chr18:29918890-29919490(+)
chr18:29923483-29924083(+)
chr18:29925310-29925910(+)
chr18:29926542-29927142(+)
chr18:29927270-29927870(+)
chr18:29927935-29928535(+)
chr18:29928835-29929435(+)
chr18:29929620-29930220(+)
chr18:29930191-29930791(+)
chr18:29930901-29931501(+)
chr18:29931877-29932477(+)
chr18:29933090-29933690(+)
chr18:29935749-29936349(+)
chr18:29937950-29938550(+)
chr18:29938417-29939017(+)
chr18:29939993-29940593(+)
chr18:29940570-29941170(+)
chr18:29942373-29942973(+)
chr18:29946030-29946630(+)
chr18:29946443-29947043(+)
chr18:29947991-29948591(+)
chr18:29948790-29949390(+)
chr18:29951170-29951770(+)
chr18:29951690-29952290(+)
chr18:29952311-29952911(+)
chr18:29953320-29953920(+)
chr18:29953869-29954469(+)
chr18:29955095-29955695(+)
chr18:29957654-29958254(+)
chr18:29958491-29959091(+)
chr18:29958930-29959530(+)
chr18:29959688-29960288(+)
chr18:29960418-29961018(+)
chr18:29961500-29962100(+)
chr18:29962952-29963552(+)
chr18:29963900-29964500(+)
chr18:29964610-29965210(+)
chr18:29965222-29965822(+)
chr18:29965870-29966470(+)
chr18:29966314-29966914(+)
chr18:29966792-29967392(+)
chr18:29967462-29968062(+)
chr18:29968030-29968630(+)
chr18:29968520-29969120(+)
chr18:29969070-29969670(+)
chr18:29969693-29970293(+)
chr18:29970400-29971000(+)
chr18:29970950-29971550(+)
chr18:29971790-29972390(+)
chr18:29972190-29972790(+)
chr18:29972610-29973210(+)
chr18:29973270-29973870(+)
chr18:29973830-29974430(+)
chr18:29981190-29981790(+)
chr18:29981800-29982400(+)
chr18:29982233-29982833(+)
chr18:29983325-29983925(+)
chr18:29983750-29984350(+)
chr18:29984210-29984810(+)
chr18:29984650-29985250(+)
chr18:29985491-29986091(+)
chr18:29986410-29987010(+)
chr18:29987430-29988030(+)
chr18:29993450-29994050(+)
chr18:29994150-29994750(+)
chr18:29995330-29995930(+)
chr18:29996380-29996980(+)
chr18:29997235-29997835(+)
chr18:29998012-29998612(+)
chr18:29998630-29999230(+)
chr18:30000166-30000766(+)
chr18:30001075-30001675(+)
chr18:30002068-30002668(+)
chr18:30002828-30003428(+)
chr18:30004110-30004710(+)
chr18:30004596-30005196(+)
chr18:30005357-30005957(+)
chr18:30005929-30006529(+)
chr18:30007331-30007931(+)
chr18:30008097-30008697(+)
chr18:30009352-30009952(+)
chr18:30009945-30010545(+)
chr18:30011600-30012200(+)
chr18:30014950-30015550(+)
chr18:30015592-30016192(+)
chr18:30017069-30017669(+)
chr18:30018044-30018644(+)
chr18:30018641-30019241(+)
chr18:30019100-30019700(+)
chr18:30019652-30020252(+)
chr18:30020393-30020993(+)
chr18:30020810-30021410(+)
chr18:30021388-30021988(+)
chr18:30021890-30022490(+)
chr18:30022642-30023242(+)
chr18:30023491-30024091(+)
chr18:30024464-30025064(+)
chr18:30025110-30025710(+)
chr18:30025670-30026270(+)
chr18:30026170-30026770(+)
chr18:30026631-30027231(+)
chr18:30027450-30028050(+)
chr18:30028305-30028905(+)
chr18:30028770-30029370(+)
chr18:30030199-30030799(+)
chr18:30030763-30031363(+)
chr18:30032150-30032750(+)
chr18:30034451-30035051(+)
chr18:30035201-30035801(+)
chr18:30039538-30040138(+)
chr18:30040177-30040777(+)
chr18:30041638-30042238(+)
chr18:30045230-30045830(+)
chr18:30047090-30047690(+)
chr18:30048349-30048949(+)
chr18:30049064-30049664(+)
chr18:30049817-30050417(+)
chr18:30050590-30051190(+)
chr18:30051162-30051762(+)
chr18:30051789-30052389(+)
chr18:30053050-30053650(+)
chr18:30053730-30054330(+)
chr18:30054154-30054754(+)
chr18:30055990-30056590(+)
chr18:30058152-30058752(+)
chr18:30058663-30059263(+)
chr18:30060447-30061047(+)
chr18:30061300-30061900(+)
chr18:30062820-30063420(+)
chr18:30065350-30065950(+)
chr18:30068112-30068712(+)
chr18:30074010-30074610(+)
chr18:30075732-30076332(+)
chr18:30081125-30081725(+)
chr18:30086370-30086970(+)
chr18:30088160-30088760(+)
chr18:30088967-30089567(+)
chr18:30089750-30090350(+)
chr18:30090378-30090978(+)
chr18:30090970-30091570(+)
chr18:30093190-30093790(+)
chr18:30093770-30094370(+)
chr18:30097018-30097618(+)
chr18:30097930-30098530(+)
chr18:30098750-30099350(+)
chr18:30101492-30102092(+)
chr18:30101970-30102570(+)
chr18:30105255-30105855(+)
chr18:30106110-30106710(+)
chr18:30106530-30107130(+)
chr18:30107240-30107840(+)
chr18:30108310-30108910(+)
chr18:30108790-30109390(+)
chr18:30109210-30109810(+)
chr18:30109775-30110375(+)
chr18:30110410-30111010(+)
chr18:30111098-30111698(+)
chr18:30111817-30112417(+)
chr18:30113950-30114550(+)
chr18:30114350-30114950(+)
chr18:30114980-30115580(+)
chr18:30115554-30116154(+)
chr18:30116150-30116750(+)
chr18:30118230-30118830(+)
chr18:30118890-30119490(+)
chr18:30119690-30120290(+)
chr18:30120570-30121170(+)
chr18:30121130-30121730(+)
chr18:30121550-30122150(+)
chr18:30122201-30122801(+)
chr18:30123910-30124510(+)
chr18:30125150-30125750(+)
chr18:30126390-30126990(+)
chr18:30127906-30128506(+)
chr18:30128548-30129148(+)
chr18:30129109-30129709(+)
chr18:30130826-30131426(+)
chr18:30131410-30132010(+)
chr18:30132281-30132881(+)
chr18:30132902-30133502(+)
chr18:30133611-30134211(+)
chr18:30136507-30137107(+)
chr18:30143648-30144248(+)
chr18:30146832-30147432(+)
chr18:30148900-30149500(+)
chr18:30150050-30150650(+)
chr18:30150570-30151170(+)
chr18:30151350-30151950(+)
chr18:30153170-30153770(+)
chr18:30154170-30154770(+)
chr18:30155045-30155645(+)
chr18:30156182-30156782(+)
chr18:30159004-30159604(+)
chr18:30160597-30161197(+)
chr18:30161190-30161790(+)
chr18:30162407-30163007(+)
chr18:30163830-30164430(+)
chr18:30169170-30169770(+)
chr18:30171432-30172032(+)
chr18:30172198-30172798(+)
chr18:30173869-30174469(+)
chr18:30175634-30176234(+)
chr18:30177530-30178130(+)
chr18:30181990-30182590(+)
chr18:30186056-30186656(+)
chr18:30186935-30187535(+)
chr18:30187673-30188273(+)
chr18:30190070-30190670(+)
chr18:30191992-30192592(+)
chr18:30192508-30193108(+)
chr18:30193375-30193975(+)
chr18:30194370-30194970(+)
chr18:30197170-30197770(+)
chr18:30198416-30199016(+)
chr18:30199113-30199713(+)
chr18:30200866-30201466(+)
chr18:30203410-30204010(+)
chr18:30204088-30204688(+)
chr18:30204995-30205595(+)
chr18:30206220-30206820(+)
chr18:30209100-30209700(+)
chr18:30210015-30210615(+)
chr18:30214149-30214749(+)
chr18:30217036-30217636(+)
chr18:30217563-30218163(+)
chr18:30227790-30228390(+)
chr18:30228940-30229540(+)
chr18:30234810-30235410(+)
chr18:30241357-30241957(+)
chr18:30241770-30242370(+)
chr18:30245910-30246510(+)
chr18:30247270-30247870(+)
chr18:30248781-30249381(+)
chr18:30249419-30250019(+)
chr18:30250290-30250890(+)
chr18:30253850-30254450(+)
chr18:30254349-30254949(+)
chr18:30255080-30255680(+)
chr18:30256470-30257070(+)
chr18:30257450-30258050(+)
chr18:30260165-30260765(+)
chr18:30262902-30263502(+)
chr18:30263971-30264571(+)
chr18:30268690-30269290(+)
chr18:30269133-30269733(+)
chr18:30272946-30273546(+)
chr18:30273435-30274035(+)
chr18:30274861-30275461(+)
chr18:30275414-30276014(+)
chr18:30276302-30276902(+)
chr18:30276883-30277483(+)
chr18:30277475-30278075(+)
chr18:30278108-30278708(+)
chr18:30278816-30279416(+)
chr18:30281209-30281809(+)
chr18:30282462-30283062(+)
chr18:30282910-30283510(+)
chr18:30287005-30287605(+)
chr18:30287506-30288106(+)
chr18:30290310-30290910(+)
chr18:30292650-30293250(+)
chr18:30294377-30294977(+)
chr18:30296945-30297545(+)
chr18:30299415-30300015(+)
chr18:30301010-30301610(+)
chr18:30302110-30302710(+)
chr18:30304005-30304605(+)
chr18:30307637-30308237(+)
chr18:30309310-30309910(+)
chr18:30310049-30310649(+)
chr18:30310467-30311067(+)
chr18:30311170-30311770(+)
chr18:30315667-30316267(+)
chr18:30317486-30318086(+)
chr18:30318115-30318715(+)
chr18:30321470-30322070(+)
chr18:30322493-30323093(+)
chr18:30323102-30323702(+)
chr18:30323692-30324292(+)
chr18:30326080-30326680(+)
chr18:30327275-30327875(+)
chr18:30329540-30330140(+)
chr18:30330983-30331583(+)
chr18:30333614-30334214(+)
chr18:30334618-30335218(+)
chr18:30335939-30336539(+)
chr18:30336530-30337130(+)
chr18:30337095-30337695(+)
chr18:30338130-30338730(+)
chr18:30338590-30339190(+)
chr18:30339490-30340090(+)
chr18:30340208-30340808(+)
chr18:30341067-30341667(+)
chr18:30341530-30342130(+)
chr18:30343140-30343740(+)
chr18:30344450-30345050(+)
chr18:30345270-30345870(+)
chr18:30347258-30347858(+)
chr18:30348019-30348619(+)
chr18:30348523-30349123(+)
chr18:30349131-30349731(+)
chr18:30349627-30350227(+)
chr18:30350115-30350715(+)
chr18:30350633-30351233(+)
chr18:30351161-30351761(+)
chr18:30351857-30352457(+)
chr18:30352330-30352930(+)
chr18:30352787-30353387(+)
chr18:30353304-30353904(+)
chr18:30353843-30354443(+)
chr18:30354615-30355215(+)
chr18:30355470-30356070(+)
chr18:30355875-30356475(+)
chr18:30356458-30357058(+)
chr18:30356888-30357488(+)
chr18:30358210-30358810(+)
chr18:30358870-30359470(+)
chr18:30360590-30361190(+)
chr18:30365070-30365670(+)
chr18:30371035-30371635(+)
chr18:30378195-30378795(+)
chr18:30379748-30380348(+)
chr18:30380485-30381085(+)
chr18:30381050-30381650(+)
chr18:30381920-30382520(+)
chr18:30382502-30383102(+)
chr18:30382952-30383552(+)
chr18:30383399-30383999(+)
chr18:30384148-30384748(+)
chr18:30384630-30385230(+)
chr18:30386230-30386830(+)
chr18:30386980-30387580(+)
chr18:30387756-30388356(+)
chr18:30388674-30389274(+)
chr18:30392180-30392780(+)
chr18:30395742-30396342(+)
chr18:30407370-30407970(+)
chr18:30410370-30410970(+)
chr18:30411736-30412336(+)
chr18:30415310-30415910(+)
chr18:30415825-30416425(+)
chr18:30416510-30417110(+)
chr18:30418630-30419230(+)
chr18:30420829-30421429(+)
chr18:30426080-30426680(+)
chr18:30426859-30427459(+)
chr18:30427573-30428173(+)
chr18:30428646-30429246(+)
chr18:30431808-30432408(+)
chr18:30443935-30444535(+)
chr18:30446755-30447355(+)
chr18:30447339-30447939(+)
chr18:30447836-30448436(+)
chr18:30448325-30448925(+)
chr18:30451390-30451990(+)
chr18:30452329-30452929(+)
chr18:30455483-30456083(+)
chr18:30459386-30459986(+)
chr18:30460212-30460812(+)
chr18:30460889-30461489(+)
chr18:30462103-30462703(+)
chr18:30464408-30465008(+)
chr18:30467110-30467710(+)
chr18:30467630-30468230(+)
chr18:30468133-30468733(+)
chr18:30468590-30469190(+)
chr18:30469393-30469993(+)
chr18:30469930-30470530(+)
chr18:30471008-30471608(+)
chr18:30471695-30472295(+)
chr18:30473772-30474372(+)
chr18:30476724-30477324(+)
chr18:30479693-30480293(+)
chr18:30482527-30483127(+)
chr18:30484530-30485130(+)
chr18:30486377-30486977(+)
chr18:30486847-30487447(+)
chr18:30487491-30488091(+)
chr18:30488315-30488915(+)
chr18:30488850-30489450(+)
chr18:30489773-30490373(+)
chr18:30490566-30491166(+)
chr18:30491497-30492097(+)
chr18:30495408-30496008(+)
chr18:30498656-30499256(+)
chr18:30499662-30500262(+)
chr18:30500798-30501398(+)
chr18:30501306-30501906(+)
chr18:30501849-30502449(+)
chr18:30502288-30502888(+)
chr18:30502864-30503464(+)
chr18:30504970-30505570(+)
chr18:30506770-30507370(+)
chr18:30510533-30511133(+)
chr18:30514095-30514695(+)
chr18:30514770-30515370(+)
chr18:30515771-30516371(+)
chr18:30516838-30517438(+)
chr18:30517482-30518082(+)
chr18:30522573-30523173(+)
chr18:30525286-30525886(+)
chr18:30528770-30529370(+)
chr18:30530230-30530830(+)
chr18:30534850-30535450(+)
chr18:30535470-30536070(+)
chr18:30536613-30537213(+)
chr18:30537470-30538070(+)
chr18:30538650-30539250(+)
chr18:30541390-30541990(+)
chr18:30542990-30543590(+)
chr18:30545990-30546590(+)
chr18:30548097-30548697(+)
chr18:30553836-30554436(+)
chr18:30554585-30555185(+)
chr18:30556750-30557350(+)
chr18:30557660-30558260(+)
chr18:30560747-30561347(+)
chr18:30562095-30562695(+)
chr18:30563601-30564201(+)
chr18:30565370-30565970(+)
chr18:30569170-30569770(+)
chr18:30573230-30573830(+)
chr18:30578151-30578751(+)
chr18:30578750-30579350(+)
chr18:30579860-30580460(+)
chr18:30585530-30586130(+)
chr18:30590008-30590608(+)
chr18:30590523-30591123(+)
chr18:30591342-30591942(+)
chr18:30593940-30594540(+)
chr18:30594390-30594990(+)
chr18:30600728-30601328(+)
chr18:30601490-30602090(+)
chr18:30602173-30602773(+)
chr18:30604580-30605180(+)
chr18:30607360-30607960(+)
chr18:30608050-30608650(+)
chr18:30608750-30609350(+)
chr18:30613960-30614560(+)
chr18:30614877-30615477(+)
chr18:30620054-30620654(+)
chr18:30622200-30622800(+)
chr18:30622910-30623510(+)
chr18:30626410-30627010(+)
chr18:30628650-30629250(+)
chr18:30631283-30631883(+)
chr18:30632150-30632750(+)
chr18:30632849-30633449(+)
chr18:30635000-30635600(+)
chr18:30635895-30636495(+)
chr18:30637630-30638230(+)
chr18:30642781-30643381(+)
chr18:30650190-30650790(+)
chr18:30654430-30655030(+)
chr18:30655930-30656530(+)
chr18:30656499-30657099(+)
chr18:30657750-30658350(+)
chr18:30661510-30662110(+)
chr18:30662710-30663310(+)
chr18:30663434-30664034(+)
chr18:30663970-30664570(+)
chr18:30668370-30668970(+)
chr18:30670228-30670828(+)
chr18:30671068-30671668(+)
chr18:30674130-30674730(+)
chr18:30674570-30675170(+)
chr18:30676230-30676830(+)
chr18:30677024-30677624(+)
chr18:30679550-30680150(+)
chr18:30681175-30681775(+)
chr18:30686690-30687290(+)
chr18:30693312-30693912(+)
chr18:30694658-30695258(+)
chr18:30695370-30695970(+)
chr18:30695798-30696398(+)
chr18:30696275-30696875(+)
chr18:30703784-30704384(+)
chr18:30704630-30705230(+)
chr18:30705578-30706178(+)
chr18:30706250-30706850(+)
chr18:30708438-30709038(+)
chr18:30709110-30709710(+)
chr18:30715947-30716547(+)
chr18:30717480-30718080(+)
chr18:30721550-30722150(+)
chr18:30722830-30723430(+)
chr18:30725870-30726470(+)
chr18:30726320-30726920(+)
chr18:30728330-30728930(+)
chr18:30731683-30732283(+)
chr18:30732319-30732919(+)
chr18:30733230-30733830(+)
chr18:30735480-30736080(+)
chr18:30736523-30737123(+)
chr18:30737035-30737635(+)
chr18:30737704-30738304(+)
chr18:30739270-30739870(+)
chr18:30740984-30741584(+)
chr18:30744930-30745530(+)
chr18:30749079-30749679(+)
chr18:30749649-30750249(+)
chr18:30757933-30758533(+)
chr18:30759310-30759910(+)
chr18:30760869-30761469(+)
chr18:30761910-30762510(+)
chr18:30763086-30763686(+)
chr18:30764000-30764600(+)
chr18:30764797-30765397(+)
chr18:30765390-30765990(+)
chr18:30766200-30766800(+)
chr18:30771970-30772570(+)
chr18:30775170-30775770(+)
chr18:30775693-30776293(+)
chr18:30776950-30777550(+)
chr18:30780149-30780749(+)
chr18:30781429-30782029(+)
chr18:30782250-30782850(+)
chr18:30785635-30786235(+)
chr18:30790426-30791026(+)
chr18:30792196-30792796(+)
chr18:30801310-30801910(+)
chr18:30806210-30806810(+)
chr18:30808510-30809110(+)
chr18:30811353-30811953(+)
chr18:30811903-30812503(+)
chr18:30826390-30826990(+)
chr18:30835310-30835910(+)
chr18:30839202-30839802(+)
chr18:30839870-30840470(+)
chr18:30844453-30845053(+)
chr18:30845810-30846410(+)
chr18:30848690-30849290(+)
chr18:30849097-30849697(+)
chr18:30854010-30854610(+)
chr18:30855322-30855922(+)
chr18:30857306-30857906(+)
chr18:30862180-30862780(+)
chr18:30862678-30863278(+)
chr18:30863528-30864128(+)
chr18:30867968-30868568(+)
chr18:30871388-30871988(+)
chr18:30874330-30874930(+)
chr18:30880652-30881252(+)
chr18:30882190-30882790(+)
chr18:30884726-30885326(+)
chr18:30896102-30896702(+)
chr18:30897677-30898277(+)
chr18:30905750-30906350(+)
chr18:30906590-30907190(+)
chr18:30910556-30911156(+)
chr18:30912920-30913520(+)
chr18:30923210-30923810(+)
chr18:30930116-30930716(+)
chr18:30935052-30935652(+)
chr18:30935459-30936059(+)
chr18:30936711-30937311(+)
chr18:30947130-30947730(+)
chr18:30948990-30949590(+)
chr18:30949780-30950380(+)
chr18:30950590-30951190(+)
chr18:30952330-30952930(+)
chr18:30955735-30956335(+)
chr18:30956796-30957396(+)
chr18:30963640-30964240(+)
chr18:30968738-30969338(+)
chr18:30972730-30973330(+)
chr18:30977022-30977622(+)
chr18:30978350-30978950(+)
chr18:30979970-30980570(+)
chr18:30980466-30981066(+)
chr18:30982070-30982670(+)
chr18:30982870-30983470(+)
chr18:30984074-30984674(+)
chr18:30986750-30987350(+)
chr18:31001032-31001632(+)
chr18:31004277-31004877(+)
chr18:31010800-31011400(+)
chr18:31011740-31012340(+)
chr18:31012706-31013306(+)
chr18:31016270-31016870(+)
chr18:31019894-31020494(+)
chr18:31020430-31021030(+)
chr18:31021248-31021848(+)
chr18:31023275-31023875(+)
chr18:31024108-31024708(+)
chr18:31024608-31025208(+)
chr18:31026564-31027164(+)
chr18:31039490-31040090(+)
chr18:31040553-31041153(+)
chr18:31041235-31041835(+)
chr18:31042415-31043015(+)
chr18:31047403-31048003(+)
chr18:31049439-31050039(+)
chr18:31050068-31050668(+)
chr18:31052349-31052949(+)
chr18:31073090-31073690(+)
chr18:31075153-31075753(+)
chr18:31076502-31077102(+)
chr18:31077705-31078305(+)
chr18:31078130-31078730(+)
chr18:31079210-31079810(+)
chr18:31082250-31082850(+)
chr18:31085870-31086470(+)
chr18:31086911-31087511(+)
chr18:31088855-31089455(+)
chr18:31095710-31096310(+)
chr18:31103781-31104381(+)
chr18:31110690-31111290(+)
chr18:31111600-31112200(+)
chr18:31112807-31113407(+)
chr18:31115795-31116395(+)
chr18:31118521-31119121(+)
chr18:31120347-31120947(+)
chr18:31123271-31123871(+)
chr18:31131262-31131862(+)
chr18:31133015-31133615(+)
chr18:31136183-31136783(+)
chr18:31136730-31137330(+)
chr18:31138464-31139064(+)
chr18:31140564-31141164(+)
chr18:31141640-31142240(+)
chr18:31142619-31143219(+)
chr18:31144395-31144995(+)
chr18:31151265-31151865(+)
chr18:31151973-31152573(+)
chr18:31152485-31153085(+)
chr18:31153000-31153600(+)
chr18:31154507-31155107(+)
chr18:31155311-31155911(+)
chr18:31155935-31156535(+)
chr18:31156954-31157554(+)
chr18:31157661-31158261(+)
chr18:31158279-31158879(+)
chr18:31158861-31159461(+)
chr18:31159489-31160089(+)
chr18:31159951-31160551(+)
chr18:31161118-31161718(+)
chr18:31161695-31162295(+)
chr18:31162365-31162965(+)
chr18:31163075-31163675(+)
chr18:31163759-31164359(+)
chr18:31164361-31164961(+)
chr18:31165050-31165650(+)
chr18:31168295-31168895(+)
chr18:31173178-31173778(+)
chr18:31174090-31174690(+)
chr18:31174705-31175305(+)
chr18:31175570-31176170(+)
chr18:31176319-31176919(+)
chr18:31180181-31180781(+)
chr18:31180914-31181514(+)
chr18:31181770-31182370(+)
chr18:31182763-31183363(+)
chr18:31183398-31183998(+)
chr18:31184310-31184910(+)
chr18:31185180-31185780(+)
chr18:31186471-31187071(+)
chr18:31189090-31189690(+)
chr18:31189583-31190183(+)
chr18:31191426-31192026(+)
chr18:31194130-31194730(+)
chr18:31194570-31195170(+)
chr18:31196330-31196930(+)
chr18:31197755-31198355(+)
chr18:31203710-31204310(+)
chr18:31205455-31206055(+)
chr18:31206015-31206615(+)
chr18:31207701-31208301(+)
chr18:31210075-31210675(+)
chr18:31214168-31214768(+)
chr18:31214575-31215175(+)
chr18:31220996-31221596(+)
chr18:31222876-31223476(+)
chr18:31224033-31224633(+)
chr18:31224698-31225298(+)
chr18:31227190-31227790(+)
chr18:31228010-31228610(+)
chr18:31229470-31230070(+)
chr18:31230235-31230835(+)
chr18:31232424-31233024(+)
chr18:31233202-31233802(+)
chr18:31236980-31237580(+)
chr18:31237722-31238322(+)
chr18:31240302-31240902(+)
chr18:31240786-31241386(+)
chr18:31244448-31245048(+)
chr18:31245492-31246092(+)
chr18:31246750-31247350(+)
chr18:31249270-31249870(+)
chr18:31249930-31250530(+)
chr18:31250594-31251194(+)
chr18:31251312-31251912(+)
chr18:31252060-31252660(+)
chr18:31253540-31254140(+)
chr18:31254095-31254695(+)
chr18:31254795-31255395(+)
chr18:31256430-31257030(+)
chr18:31258218-31258818(+)
chr18:31261810-31262410(+)
chr18:31262278-31262878(+)
chr18:31265410-31266010(+)
chr18:31266648-31267248(+)
chr18:31270738-31271338(+)
chr18:31274610-31275210(+)
chr18:31276208-31276808(+)
chr18:31277389-31277989(+)
chr18:31279240-31279840(+)
chr18:31280464-31281064(+)
chr18:31280970-31281570(+)
chr18:31282587-31283187(+)
chr18:31286230-31286830(+)
chr18:31286661-31287261(+)
chr18:31288732-31289332(+)
chr18:31289992-31290592(+)
chr18:31291319-31291919(+)
chr18:31292093-31292693(+)
chr18:31292558-31293158(+)
chr18:31293070-31293670(+)
chr18:31296080-31296680(+)
chr18:31296800-31297400(+)
chr18:31298870-31299470(+)
chr18:31299310-31299910(+)
chr18:31299982-31300582(+)
chr18:31304930-31305530(+)
chr18:31305710-31306310(+)
chr18:31309010-31309610(+)
chr18:31311410-31312010(+)
chr18:31313244-31313844(+)
chr18:31314685-31315285(+)
chr18:31315364-31315964(+)
chr18:31316410-31317010(+)
chr18:31317143-31317743(+)
chr18:31322755-31323355(+)
chr18:31323893-31324493(+)
chr18:31325610-31326210(+)
chr18:31326046-31326646(+)
chr18:31326970-31327570(+)
chr18:31328350-31328950(+)
chr18:31329796-31330396(+)
chr18:31330323-31330923(+)
chr18:31331421-31332021(+)
chr18:31335155-31335755(+)
chr18:31335984-31336584(+)
chr18:31336878-31337478(+)
chr18:31341237-31341837(+)
chr18:31360070-31360670(+)
chr18:31361188-31361788(+)
chr18:31363450-31364050(+)
chr18:31374222-31374822(+)
chr18:31375210-31375810(+)
chr18:31375632-31376232(+)
chr18:31376210-31376810(+)
chr18:31377710-31378310(+)
chr18:31378490-31379090(+)
chr18:31380862-31381462(+)
chr18:31382242-31382842(+)
chr18:31382817-31383417(+)
chr18:31383446-31384046(+)
chr18:31384138-31384738(+)
chr18:31385394-31385994(+)
chr18:31387200-31387800(+)
chr18:31388910-31389510(+)
chr18:31392040-31392640(+)
chr18:31393590-31394190(+)
chr18:31394510-31395110(+)
chr18:31396974-31397574(+)
chr18:31398955-31399555(+)
chr18:31399670-31400270(+)
chr18:31400382-31400982(+)
chr18:31400838-31401438(+)
chr18:31401391-31401991(+)
chr18:31405370-31405970(+)
chr18:31408810-31409410(+)
chr18:31410075-31410675(+)
chr18:31412853-31413453(+)
chr18:31413727-31414327(+)
chr18:31416510-31417110(+)
chr18:31417095-31417695(+)
chr18:31417885-31418485(+)
chr18:31418663-31419263(+)
chr18:31419410-31420010(+)
chr18:31420066-31420666(+)
chr18:31420968-31421568(+)
chr18:31421509-31422109(+)
chr18:31422587-31423187(+)
chr18:31423450-31424050(+)
chr18:31424134-31424734(+)
chr18:31424550-31425150(+)
chr18:31425070-31425670(+)
chr18:31425610-31426210(+)
chr18:31428330-31428930(+)
chr18:31428770-31429370(+)
chr18:31429500-31430100(+)
chr18:31429970-31430570(+)
chr18:31430660-31431260(+)
chr18:31431680-31432280(+)
chr18:31432511-31433111(+)
chr18:31432978-31433578(+)
chr18:31433450-31434050(+)
chr18:31433954-31434554(+)
chr18:31434622-31435222(+)
chr18:31435170-31435770(+)
chr18:31435590-31436190(+)
chr18:31436570-31437170(+)
chr18:31436990-31437590(+)
chr18:31438000-31438600(+)
chr18:31443635-31444235(+)
chr18:31444395-31444995(+)
chr18:31445491-31446091(+)
chr18:31446339-31446939(+)
chr18:31446910-31447510(+)
chr18:31447470-31448070(+)
chr18:31448010-31448610(+)
chr18:31448410-31449010(+)
chr18:31449080-31449680(+)
chr18:31449931-31450531(+)
chr18:31450896-31451496(+)
chr18:31451310-31451910(+)
chr18:31452150-31452750(+)
chr18:31452959-31453559(+)
chr18:31454410-31455010(+)
chr18:31454895-31455495(+)
chr18:31455450-31456050(+)
chr18:31456010-31456610(+)
chr18:31458060-31458660(+)
chr18:31463030-31463630(+)
chr18:31477090-31477690(+)
chr18:31478810-31479410(+)
chr18:31479311-31479911(+)
chr18:31480280-31480880(+)
chr18:31481731-31482331(+)
chr18:31484470-31485070(+)
chr18:31485907-31486507(+)
chr18:31487090-31487690(+)
chr18:31488010-31488610(+)
chr18:31494410-31495010(+)
chr18:31496056-31496656(+)
chr18:31496880-31497480(+)
chr18:31497470-31498070(+)
chr18:31497905-31498505(+)
chr18:31498435-31499035(+)
chr18:31499062-31499662(+)
chr18:31500300-31500900(+)
chr18:31503430-31504030(+)
chr18:31503917-31504517(+)
chr18:31504510-31505110(+)
chr18:31507064-31507664(+)
chr18:31507636-31508236(+)
chr18:31508122-31508722(+)
chr18:31509156-31509756(+)
chr18:31511050-31511650(+)
chr18:31516250-31516850(+)
chr18:31517196-31517796(+)
chr18:31518030-31518630(+)
chr18:31526209-31526809(+)
chr18:31530884-31531484(+)
chr18:31535350-31535950(+)
chr18:31537152-31537752(+)
chr18:31537585-31538185(+)
chr18:31538140-31538740(+)
chr18:31539510-31540110(+)
chr18:31540295-31540895(+)
chr18:31541030-31541630(+)
chr18:31543620-31544220(+)
chr18:31544363-31544963(+)
chr18:31547930-31548530(+)
chr18:31552550-31553150(+)
chr18:31556010-31556610(+)
chr18:31563038-31563638(+)
chr18:31564320-31564920(+)
chr18:31567032-31567632(+)
chr18:31567655-31568255(+)
chr18:31570390-31570990(+)
chr18:31575890-31576490(+)
chr18:31576310-31576910(+)
chr18:31580335-31580935(+)
chr18:31581244-31581844(+)
chr18:31582086-31582686(+)
chr18:31583560-31584160(+)
chr18:31586815-31587415(+)
chr18:31592590-31593190(+)
chr18:31593190-31593790(+)
chr18:31594330-31594930(+)
chr18:31598246-31598846(+)
chr18:31600970-31601570(+)
chr18:31603340-31603940(+)
chr18:31604250-31604850(+)
chr18:31605026-31605626(+)
chr18:31608152-31608752(+)
chr18:31611672-31612272(+)
chr18:31612190-31612790(+)
chr18:31613070-31613670(+)
chr18:31613810-31614410(+)
chr18:31616302-31616902(+)
chr18:31617857-31618457(+)
chr18:31618450-31619050(+)
chr18:31619059-31619659(+)
chr18:31621088-31621688(+)
chr18:31622670-31623270(+)
chr18:31625210-31625810(+)
chr18:31628288-31628888(+)
chr18:31628802-31629402(+)
chr18:31629374-31629974(+)
chr18:31629790-31630390(+)
chr18:31630487-31631087(+)
chr18:31631115-31631715(+)
chr18:31631690-31632290(+)
chr18:31635030-31635630(+)
chr18:31640170-31640770(+)
chr18:31640655-31641255(+)
chr18:31641114-31641714(+)
chr18:31641663-31642263(+)
chr18:31647010-31647610(+)
chr18:31647530-31648130(+)
chr18:31648190-31648790(+)
chr18:31655970-31656570(+)
chr18:31657488-31658088(+)
chr18:31662455-31663055(+)
chr18:31663410-31664010(+)
chr18:31664027-31664627(+)
chr18:31664590-31665190(+)
chr18:31665200-31665800(+)
chr18:31666310-31666910(+)
chr18:31668160-31668760(+)
chr18:31672170-31672770(+)
chr18:31673170-31673770(+)
chr18:31674110-31674710(+)
chr18:31677162-31677762(+)
chr18:31677990-31678590(+)
chr18:31683830-31684430(+)
chr18:31694853-31695453(+)
chr18:31695502-31696102(+)
chr18:31695910-31696510(+)
chr18:31697194-31697794(+)
chr18:31698550-31699150(+)
chr18:31698980-31699580(+)
chr18:31700148-31700748(+)
chr18:31701050-31701650(+)
chr18:31702581-31703181(+)
chr18:31705757-31706357(+)
chr18:31708277-31708877(+)
chr18:31710925-31711525(+)
chr18:31711830-31712430(+)
chr18:31717460-31718060(+)
chr18:31733579-31734179(+)
chr18:31734470-31735070(+)
chr18:31736030-31736630(+)
chr18:31738073-31738673(+)
chr18:31738871-31739471(+)
chr18:31739606-31740206(+)
chr18:31741430-31742030(+)
chr18:31745110-31745710(+)
chr18:31759550-31760150(+)
chr18:31765535-31766135(+)
chr18:31767140-31767740(+)
chr18:31769572-31770172(+)
chr18:31774370-31774970(+)
chr18:31776078-31776678(+)
chr18:31777390-31777990(+)
chr18:31778774-31779374(+)
chr18:31792690-31793290(+)
chr18:31798390-31798990(+)
chr18:31799505-31800105(+)
chr18:31800085-31800685(+)
chr18:31800671-31801271(+)
chr18:31801120-31801720(+)
chr18:31801888-31802488(+)
chr18:31802309-31802909(+)
chr18:31802794-31803394(+)
chr18:31803552-31804152(+)
chr18:31804177-31804777(+)
chr18:31804713-31805313(+)
chr18:31805460-31806060(+)
chr18:31806550-31807150(+)
chr18:31813718-31814318(+)
chr18:31819170-31819770(+)
chr18:31829830-31830430(+)
chr18:31830810-31831410(+)
chr18:31831860-31832460(+)
chr18:31833950-31834550(+)
chr18:31834790-31835390(+)
chr18:31836100-31836700(+)
chr18:31837488-31838088(+)
chr18:31838019-31838619(+)
chr18:31842255-31842855(+)
chr18:31842730-31843330(+)
chr18:31844748-31845348(+)
chr18:31845872-31846472(+)
chr18:31847620-31848220(+)
chr18:31852010-31852610(+)
chr18:31859794-31860394(+)
chr18:31860552-31861152(+)
chr18:31861296-31861896(+)
chr18:31863476-31864076(+)
chr18:31864710-31865310(+)
chr18:31870070-31870670(+)
chr18:31870570-31871170(+)
chr18:31872350-31872950(+)
chr18:31875890-31876490(+)
chr18:31877145-31877745(+)
chr18:31882693-31883293(+)
chr18:31888090-31888690(+)
chr18:31890875-31891475(+)
chr18:31891335-31891935(+)
chr18:31892455-31893055(+)
chr18:31893035-31893635(+)
chr18:31897118-31897718(+)
chr18:31897810-31898410(+)
chr18:31898510-31899110(+)
chr18:31899920-31900520(+)
chr18:31900898-31901498(+)
chr18:31901870-31902470(+)
chr18:31902529-31903129(+)
chr18:31910148-31910748(+)
chr18:31910775-31911375(+)
chr18:31911215-31911815(+)
chr18:31918470-31919070(+)
chr18:31919028-31919628(+)
chr18:31922830-31923430(+)
chr18:31925524-31926124(+)
chr18:31927355-31927955(+)
chr18:31930830-31931430(+)
chr18:31932651-31933251(+)
chr18:31933108-31933708(+)
chr18:31934140-31934740(+)
chr18:31938043-31938643(+)
chr18:31938826-31939426(+)
chr18:31944558-31945158(+)
chr18:31950714-31951314(+)
chr18:31951289-31951889(+)
chr18:31952570-31953170(+)
chr18:31953922-31954522(+)
chr18:31959590-31960190(+)
chr18:31960124-31960724(+)
chr18:31962670-31963270(+)
chr18:31963257-31963857(+)
chr18:31963831-31964431(+)
chr18:31964638-31965238(+)
chr18:31965186-31965786(+)
chr18:31966230-31966830(+)
chr18:31966630-31967230(+)
chr18:31967970-31968570(+)
chr18:31969290-31969890(+)
chr18:31971910-31972510(+)
chr18:31973526-31974126(+)
chr18:31974495-31975095(+)
chr18:31977221-31977821(+)
chr18:31979741-31980341(+)
chr18:31981650-31982250(+)
chr18:31984320-31984920(+)
chr18:31988970-31989570(+)
chr18:31991828-31992428(+)
chr18:31993690-31994290(+)
chr18:31994270-31994870(+)
chr18:31995158-31995758(+)
chr18:31997450-31998050(+)
chr18:31998155-31998755(+)
chr18:31999110-31999710(+)
chr18:32000413-32001013(+)
chr18:32009090-32009690(+)
chr18:32009690-32010290(+)
chr18:32011190-32011790(+)
chr18:32012994-32013594(+)
chr18:32019230-32019830(+)
chr18:32019727-32020327(+)
chr18:32020290-32020890(+)
chr18:32023420-32024020(+)
chr18:32024010-32024610(+)
chr18:32024510-32025110(+)
chr18:32028400-32029000(+)
chr18:32032420-32033020(+)
chr18:32037573-32038173(+)
chr18:32038254-32038854(+)
chr18:32039690-32040290(+)
chr18:32040380-32040980(+)
chr18:32041360-32041960(+)
chr18:32044170-32044770(+)
chr18:32046890-32047490(+)
chr18:32053630-32054230(+)
chr18:32060090-32060690(+)
chr18:32063150-32063750(+)
chr18:32067960-32068560(+)
chr18:32069558-32070158(+)
chr18:32070662-32071262(+)
chr18:32071633-32072233(+)
chr18:32072530-32073130(+)
chr18:32072965-32073565(+)
chr18:32073599-32074199(+)
chr18:32074176-32074776(+)
chr18:32074828-32075428(+)
chr18:32075374-32075974(+)
chr18:32075785-32076385(+)
chr18:32076210-32076810(+)
chr18:32076770-32077370(+)
chr18:32080670-32081270(+)
chr18:32081430-32082030(+)
chr18:32084872-32085472(+)
chr18:32086158-32086758(+)
chr18:32088093-32088693(+)
chr18:32088845-32089445(+)
chr18:32089606-32090206(+)
chr18:32090030-32090630(+)
chr18:32090770-32091370(+)
chr18:32091233-32091833(+)
chr18:32091660-32092260(+)
chr18:32092223-32092823(+)
chr18:32094093-32094693(+)
chr18:32094822-32095422(+)
chr18:32096200-32096800(+)
chr18:32096885-32097485(+)
chr18:32097310-32097910(+)
chr18:32097852-32098452(+)
chr18:32100875-32101475(+)
chr18:32101320-32101920(+)
chr18:32102494-32103094(+)
chr18:32103636-32104236(+)
chr18:32105146-32105746(+)
chr18:32107020-32107620(+)
chr18:32108039-32108639(+)
chr18:32109245-32109845(+)
chr18:32109795-32110395(+)
chr18:32110710-32111310(+)
chr18:32111795-32112395(+)
chr18:32112210-32112810(+)
chr18:32118190-32118790(+)
chr18:32121070-32121670(+)
chr18:32121690-32122290(+)
chr18:32122230-32122830(+)
chr18:32123084-32123684(+)
chr18:32123721-32124321(+)
chr18:32124703-32125303(+)
chr18:32126130-32126730(+)
chr18:32127095-32127695(+)
chr18:32127985-32128585(+)
chr18:32128601-32129201(+)
chr18:32129240-32129840(+)
chr18:32130010-32130610(+)
chr18:32130810-32131410(+)
chr18:32131689-32132289(+)
chr18:32137870-32138470(+)
chr18:32138555-32139155(+)
chr18:32139770-32140370(+)
chr18:32142173-32142773(+)
chr18:32142850-32143450(+)
chr18:32143270-32143870(+)
chr18:32144435-32145035(+)
chr18:32144920-32145520(+)
chr18:32146360-32146960(+)
chr18:32147590-32148190(+)
chr18:32148097-32148697(+)
chr18:32149210-32149810(+)
chr18:32150670-32151270(+)
chr18:32152830-32153430(+)
chr18:32153930-32154530(+)
chr18:32155724-32156324(+)
chr18:32156572-32157172(+)
chr18:32157440-32158040(+)
chr18:32158230-32158830(+)
chr18:32158790-32159390(+)
chr18:32160990-32161590(+)
chr18:32161770-32162370(+)
chr18:32163738-32164338(+)
chr18:32164353-32164953(+)
chr18:32165220-32165820(+)
chr18:32165755-32166355(+)
chr18:32167470-32168070(+)
chr18:32170437-32171037(+)
chr18:32171210-32171810(+)
chr18:32171766-32172366(+)
chr18:32172859-32173459(+)
chr18:32173467-32174067(+)
chr18:32174239-32174839(+)
chr18:32175537-32176137(+)
chr18:32176966-32177566(+)
chr18:32177935-32178535(+)
chr18:32179986-32180586(+)
chr18:32180630-32181230(+)
chr18:32181100-32181700(+)
chr18:32184260-32184860(+)
chr18:32185200-32185800(+)
chr18:32187910-32188510(+)
chr18:32188540-32189140(+)
chr18:32189963-32190563(+)
chr18:32191700-32192300(+)
chr18:32192110-32192710(+)
chr18:32194350-32194950(+)
chr18:32203410-32204010(+)
chr18:32204422-32205022(+)
chr18:32206619-32207219(+)
chr18:32207382-32207982(+)
chr18:32210335-32210935(+)
chr18:32210884-32211484(+)
chr18:32211440-32212040(+)
chr18:32212103-32212703(+)
chr18:32213237-32213837(+)
chr18:32217156-32217756(+)
chr18:32218950-32219550(+)
chr18:32219543-32220143(+)
chr18:32223840-32224440(+)
chr18:32227146-32227746(+)
chr18:32228319-32228919(+)
chr18:32228939-32229539(+)
chr18:32229484-32230084(+)
chr18:32229938-32230538(+)
chr18:32230535-32231135(+)
chr18:32231452-32232052(+)
chr18:32231890-32232490(+)
chr18:32236172-32236772(+)
chr18:32236830-32237430(+)
chr18:32237560-32238160(+)
chr18:32238471-32239071(+)
chr18:32239492-32240092(+)
chr18:32239980-32240580(+)
chr18:32240411-32241011(+)
chr18:32240863-32241463(+)
chr18:32241358-32241958(+)
chr18:32242095-32242695(+)
chr18:32254170-32254770(+)
chr18:32256829-32257429(+)
chr18:32258210-32258810(+)
chr18:32260660-32261260(+)
chr18:32269618-32270218(+)
chr18:32271600-32272200(+)
chr18:32272130-32272730(+)
chr18:32273413-32274013(+)
chr18:32274510-32275110(+)
chr18:32275150-32275750(+)
chr18:32276556-32277156(+)
chr18:32277067-32277667(+)
chr18:32277673-32278273(+)
chr18:32284010-32284610(+)
chr18:32284650-32285250(+)
chr18:32285225-32285825(+)
chr18:32286233-32286833(+)
chr18:32286891-32287491(+)
chr18:32287544-32288144(+)
chr18:32288314-32288914(+)
chr18:32288971-32289571(+)
chr18:32289481-32290081(+)
chr18:32289904-32290504(+)
chr18:32290362-32290962(+)
chr18:32290857-32291457(+)
chr18:32291511-32292111(+)
chr18:32292130-32292730(+)
chr18:32297506-32298106(+)
chr18:32301152-32301752(+)
chr18:32303014-32303614(+)
chr18:32304230-32304830(+)
chr18:32306115-32306715(+)
chr18:32306561-32307161(+)
chr18:32308560-32309160(+)
chr18:32309129-32309729(+)
chr18:32309797-32310397(+)
chr18:32310204-32310804(+)
chr18:32310612-32311212(+)
chr18:32312195-32312795(+)
chr18:32313929-32314529(+)
chr18:32314390-32314990(+)
chr18:32318357-32318957(+)
chr18:32318847-32319447(+)
chr18:32319538-32320138(+)
chr18:32320023-32320623(+)
chr18:32321270-32321870(+)
chr18:32321963-32322563(+)
chr18:32322917-32323517(+)
chr18:32326309-32326909(+)
chr18:32329698-32330298(+)
chr18:32332065-32332665(+)
chr18:32335290-32335890(+)
chr18:32335747-32336347(+)
chr18:32336293-32336893(+)
chr18:32337494-32338094(+)
chr18:32338291-32338891(+)
chr18:32339170-32339770(+)
chr18:32340304-32340904(+)
chr18:32344319-32344919(+)
chr18:32345194-32345794(+)
chr18:32346390-32346990(+)
chr18:32347514-32348114(+)
chr18:32349021-32349621(+)
chr18:32350260-32350860(+)
chr18:32350810-32351410(+)
chr18:32351770-32352370(+)
chr18:32352746-32353346(+)
chr18:32353215-32353815(+)
chr18:32353866-32354466(+)
chr18:32355292-32355892(+)
chr18:32357700-32358300(+)
chr18:32359030-32359630(+)
chr18:32363355-32363955(+)
chr18:32364210-32364810(+)
chr18:32366017-32366617(+)
chr18:32366770-32367370(+)
chr18:32367310-32367910(+)
chr18:32367799-32368399(+)
chr18:32369190-32369790(+)
chr18:32369803-32370403(+)
chr18:32373066-32373666(+)
chr18:32374191-32374791(+)
chr18:32374805-32375405(+)
chr18:32375231-32375831(+)
chr18:32375982-32376582(+)
chr18:32379563-32380163(+)
chr18:32381676-32382276(+)
chr18:32382830-32383430(+)
chr18:32384274-32384874(+)
chr18:32384938-32385538(+)
chr18:32385665-32386265(+)
chr18:32386372-32386972(+)
chr18:32387250-32387850(+)
chr18:32387755-32388355(+)
chr18:32388239-32388839(+)
chr18:32389537-32390137(+)
chr18:32392514-32393114(+)
chr18:32395990-32396590(+)
chr18:32397701-32398301(+)
chr18:32400374-32400974(+)
chr18:32401587-32402187(+)
chr18:32403390-32403990(+)
chr18:32405270-32405870(+)
chr18:32407884-32408484(+)
chr18:32414330-32414930(+)
chr18:32414758-32415358(+)
chr18:32417683-32418283(+)
chr18:32418504-32419104(+)
chr18:32420312-32420912(+)
chr18:32421697-32422297(+)
chr18:32423310-32423910(+)
chr18:32423920-32424520(+)
chr18:32424521-32425121(+)
chr18:32425750-32426350(+)
chr18:32427276-32427876(+)
chr18:32428007-32428607(+)
chr18:32428613-32429213(+)
chr18:32437182-32437782(+)
chr18:32437640-32438240(+)
chr18:32439334-32439934(+)
chr18:32440352-32440952(+)
chr18:32440950-32441550(+)
chr18:32442510-32443110(+)
chr18:32443603-32444203(+)
chr18:32444713-32445313(+)
chr18:32446604-32447204(+)
chr18:32447412-32448012(+)
chr18:32447940-32448540(+)
chr18:32448590-32449190(+)
chr18:32450698-32451298(+)
chr18:32451307-32451907(+)
chr18:32451871-32452471(+)
chr18:32452410-32453010(+)
chr18:32453392-32453992(+)
chr18:32453941-32454541(+)
chr18:32454930-32455530(+)
chr18:32455510-32456110(+)
chr18:32460160-32460760(+)
chr18:32460715-32461315(+)
chr18:32461341-32461941(+)
chr18:32462785-32463385(+)
chr18:32463815-32464415(+)
chr18:32464285-32464885(+)
chr18:32465010-32465610(+)
chr18:32466073-32466673(+)
chr18:32466730-32467330(+)
chr18:32467190-32467790(+)
chr18:32467942-32468542(+)
chr18:32468575-32469175(+)
chr18:32471190-32471790(+)
chr18:32471610-32472210(+)
chr18:32473835-32474435(+)
chr18:32481123-32481723(+)
chr18:32481730-32482330(+)
chr18:32482552-32483152(+)
chr18:32482970-32483570(+)
chr18:32483520-32484120(+)
chr18:32484270-32484870(+)
chr18:32484940-32485540(+)
chr18:32485350-32485950(+)
chr18:32485780-32486380(+)
chr18:32486410-32487010(+)
chr18:32487020-32487620(+)
chr18:32487756-32488356(+)
chr18:32488240-32488840(+)
chr18:32488860-32489460(+)
chr18:32489850-32490450(+)
chr18:32490530-32491130(+)
chr18:32490976-32491576(+)
chr18:32491818-32492418(+)
chr18:32492345-32492945(+)
chr18:32492960-32493560(+)
chr18:32493784-32494384(+)
chr18:32494242-32494842(+)
chr18:32494824-32495424(+)
chr18:32496130-32496730(+)
chr18:32496560-32497160(+)
chr18:32497610-32498210(+)
chr18:32498652-32499252(+)
chr18:32499140-32499740(+)
chr18:32500118-32500718(+)
chr18:32501035-32501635(+)
chr18:32501597-32502197(+)
chr18:32506094-32506694(+)
chr18:32508200-32508800(+)
chr18:32509178-32509778(+)
chr18:32510003-32510603(+)
chr18:32511490-32512090(+)
chr18:32512220-32512820(+)
chr18:32513258-32513858(+)
chr18:32514083-32514683(+)
chr18:32514910-32515510(+)
chr18:32515430-32516030(+)
chr18:32516646-32517246(+)
chr18:32518090-32518690(+)
chr18:32522112-32522712(+)
chr18:32522846-32523446(+)
chr18:32523430-32524030(+)
chr18:32527532-32528132(+)
chr18:32528450-32529050(+)
chr18:32528910-32529510(+)
chr18:32531500-32532100(+)
chr18:32533563-32534163(+)
chr18:32534150-32534750(+)
chr18:32535070-32535670(+)
chr18:32536551-32537151(+)
chr18:32537039-32537639(+)
chr18:32537716-32538316(+)
chr18:32539091-32539691(+)
chr18:32542350-32542950(+)
chr18:32544375-32544975(+)
chr18:32544946-32545546(+)
chr18:32545416-32546016(+)
chr18:32546415-32547015(+)
chr18:32548015-32548615(+)
chr18:32548632-32549232(+)
chr18:32549980-32550580(+)
chr18:32551151-32551751(+)
chr18:32552666-32553266(+)
chr18:32554810-32555410(+)
chr18:32555546-32556146(+)
chr18:32555947-32556547(+)
chr18:32556705-32557305(+)
chr18:32557469-32558069(+)
chr18:32558011-32558611(+)
chr18:32558412-32559012(+)
chr18:32558939-32559539(+)
chr18:32559510-32560110(+)
chr18:32561330-32561930(+)
chr18:32562555-32563155(+)
chr18:32563055-32563655(+)
chr18:32564700-32565300(+)
chr18:32566110-32566710(+)
chr18:32568110-32568710(+)
chr18:32570434-32571034(+)
chr18:32571470-32572070(+)
chr18:32573187-32573787(+)
chr18:32574007-32574607(+)
chr18:32575650-32576250(+)
chr18:32577863-32578463(+)
chr18:32578613-32579213(+)
chr18:32579100-32579700(+)
chr18:32579740-32580340(+)
chr18:32580281-32580881(+)
chr18:32582870-32583470(+)
chr18:32584790-32585390(+)
chr18:32585836-32586436(+)
chr18:32586910-32587510(+)
chr18:32587700-32588300(+)
chr18:32588193-32588793(+)
chr18:32589290-32589890(+)
chr18:32590017-32590617(+)
chr18:32590854-32591454(+)
chr18:32591278-32591878(+)
chr18:32592230-32592830(+)
chr18:32599802-32600402(+)
chr18:32602379-32602979(+)
chr18:32604070-32604670(+)
chr18:32604846-32605446(+)
chr18:32605357-32605957(+)
chr18:32606221-32606821(+)
chr18:32607113-32607713(+)
chr18:32607650-32608250(+)
chr18:32608382-32608982(+)
chr18:32608963-32609563(+)
chr18:32609572-32610172(+)
chr18:32610219-32610819(+)
chr18:32611926-32612526(+)
chr18:32615490-32616090(+)
chr18:32617930-32618530(+)
chr18:32618806-32619406(+)
chr18:32619533-32620133(+)
chr18:32620249-32620849(+)
chr18:32620988-32621588(+)
chr18:32621441-32622041(+)
chr18:32621882-32622482(+)
chr18:32622486-32623086(+)
chr18:32623262-32623862(+)
chr18:32624970-32625570(+)
chr18:32625592-32626192(+)
chr18:32626063-32626663(+)
chr18:32626530-32627130(+)
chr18:32627495-32628095(+)
chr18:32629003-32629603(+)
chr18:32629561-32630161(+)
chr18:32630062-32630662(+)
chr18:32630586-32631186(+)
chr18:32631805-32632405(+)
chr18:32633870-32634470(+)
chr18:32634270-32634870(+)
chr18:32635550-32636150(+)
chr18:32638805-32639405(+)
chr18:32639470-32640070(+)
chr18:32640105-32640705(+)
chr18:32641155-32641755(+)
chr18:32641735-32642335(+)
chr18:32642260-32642860(+)
chr18:32643810-32644410(+)
chr18:32646810-32647410(+)
chr18:32650270-32650870(+)
chr18:32651685-32652285(+)
chr18:32652458-32653058(+)
chr18:32653143-32653743(+)
chr18:32653551-32654151(+)
chr18:32654355-32654955(+)
chr18:32655016-32655616(+)
chr18:32656387-32656987(+)
chr18:32657836-32658436(+)
chr18:32658260-32658860(+)
chr18:32663172-32663772(+)
chr18:32664105-32664705(+)
chr18:32664557-32665157(+)
chr18:32664995-32665595(+)
chr18:32665479-32666079(+)
chr18:32667610-32668210(+)
chr18:32668790-32669390(+)
chr18:32669244-32669844(+)
chr18:32669913-32670513(+)
chr18:32673170-32673770(+)
chr18:32674670-32675270(+)
chr18:32675427-32676027(+)
chr18:32675926-32676526(+)
chr18:32678710-32679310(+)
chr18:32679779-32680379(+)
chr18:32681840-32682440(+)
chr18:32682530-32683130(+)
chr18:32684300-32684900(+)
chr18:32685900-32686500(+)
chr18:32686534-32687134(+)
chr18:32687150-32687750(+)
chr18:32688299-32688899(+)
chr18:32690070-32690670(+)
chr18:32690522-32691122(+)
chr18:32694190-32694790(+)
chr18:32696713-32697313(+)
chr18:32697151-32697751(+)
chr18:32697804-32698404(+)
chr18:32698580-32699180(+)
chr18:32700780-32701380(+)
chr18:32701507-32702107(+)
chr18:32702010-32702610(+)
chr18:32702673-32703273(+)
chr18:32704350-32704950(+)
chr18:32707032-32707632(+)
chr18:32709971-32710571(+)
chr18:32711781-32712381(+)
chr18:32712388-32712988(+)
chr18:32714150-32714750(+)
chr18:32714980-32715580(+)
chr18:32716062-32716662(+)
chr18:32717494-32718094(+)
chr18:32718581-32719181(+)
chr18:32719310-32719910(+)
chr18:32720929-32721529(+)
chr18:32721629-32722229(+)
chr18:32722107-32722707(+)
chr18:32722610-32723210(+)
chr18:32723803-32724403(+)
chr18:32724598-32725198(+)
chr18:32725315-32725915(+)
chr18:32731535-32732135(+)
chr18:32732770-32733370(+)
chr18:32733691-32734291(+)
chr18:32735413-32736013(+)
chr18:32738878-32739478(+)
chr18:32739647-32740247(+)
chr18:32742210-32742810(+)
chr18:32742914-32743514(+)
chr18:32743406-32744006(+)
chr18:32743961-32744561(+)
chr18:32744970-32745570(+)
chr18:32745710-32746310(+)
chr18:32747042-32747642(+)
chr18:32747700-32748300(+)
chr18:32748130-32748730(+)
chr18:32748615-32749215(+)
chr18:32750665-32751265(+)
chr18:32751121-32751721(+)
chr18:32751894-32752494(+)
chr18:32752411-32753011(+)
chr18:32754063-32754663(+)
chr18:32754588-32755188(+)
chr18:32755610-32756210(+)
chr18:32756550-32757150(+)
chr18:32757270-32757870(+)
chr18:32758148-32758748(+)
chr18:32759110-32759710(+)
chr18:32760228-32760828(+)
chr18:32761230-32761830(+)
chr18:32762012-32762612(+)
chr18:32762910-32763510(+)
chr18:32763717-32764317(+)
chr18:32765634-32766234(+)
chr18:32766115-32766715(+)
chr18:32766571-32767171(+)
chr18:32767050-32767650(+)
chr18:32767810-32768410(+)
chr18:32768610-32769210(+)
chr18:32769306-32769906(+)
chr18:32770718-32771318(+)
chr18:32771433-32772033(+)
chr18:32772254-32772854(+)
chr18:32773213-32773813(+)
chr18:32774240-32774840(+)
chr18:32776550-32777150(+)
chr18:32777160-32777760(+)
chr18:32779305-32779905(+)
chr18:32780110-32780710(+)
chr18:32781422-32782022(+)
chr18:32782909-32783509(+)
chr18:32783538-32784138(+)
chr18:32785257-32785857(+)
chr18:32791910-32792510(+)
chr18:32793540-32794140(+)
chr18:32794862-32795462(+)
chr18:32795820-32796420(+)
chr18:32799172-32799772(+)
chr18:32800309-32800909(+)
chr18:32801104-32801704(+)
chr18:32801870-32802470(+)
chr18:32803550-32804150(+)
chr18:32807076-32807676(+)
chr18:32809330-32809930(+)
chr18:32810839-32811439(+)
chr18:32816540-32817140(+)
chr18:32818475-32819075(+)
chr18:32819139-32819739(+)
chr18:32820070-32820670(+)
chr18:32820674-32821274(+)
chr18:32821226-32821826(+)
chr18:32822232-32822832(+)
chr18:32824550-32825150(+)
chr18:32826670-32827270(+)
chr18:32827270-32827870(+)
chr18:32827714-32828314(+)
chr18:32829815-32830415(+)
chr18:32830390-32830990(+)
chr18:32831250-32831850(+)
chr18:32836900-32837500(+)
chr18:32837930-32838530(+)
chr18:32842235-32842835(+)
chr18:32843290-32843890(+)
chr18:32844070-32844670(+)
chr18:32846059-32846659(+)
chr18:32847072-32847672(+)
chr18:32847672-32848272(+)
chr18:32848145-32848745(+)
chr18:32848682-32849282(+)
chr18:32851504-32852104(+)
chr18:32852590-32853190(+)
chr18:32856150-32856750(+)
chr18:32858420-32859020(+)
chr18:32859050-32859650(+)
chr18:32860189-32860789(+)
chr18:32862251-32862851(+)
chr18:32863812-32864412(+)
chr18:32864750-32865350(+)
chr18:32868726-32869326(+)
chr18:32869400-32870000(+)
chr18:32869948-32870548(+)
chr18:32870668-32871268(+)
chr18:32871132-32871732(+)
chr18:32873170-32873770(+)
chr18:32875210-32875810(+)
chr18:32877034-32877634(+)
chr18:32879425-32880025(+)
chr18:32883450-32884050(+)
chr18:32884175-32884775(+)
chr18:32891377-32891977(+)
chr18:32893850-32894450(+)
chr18:32897520-32898120(+)
chr18:32898108-32898708(+)
chr18:32899191-32899791(+)
chr18:32900870-32901470(+)
chr18:32902350-32902950(+)
chr18:32902793-32903393(+)
chr18:32905029-32905629(+)
chr18:32906560-32907160(+)
chr18:32909730-32910330(+)
chr18:32911090-32911690(+)
chr18:32911629-32912229(+)
chr18:32914703-32915303(+)
chr18:32915698-32916298(+)
chr18:32917120-32917720(+)
chr18:32922450-32923050(+)
chr18:32923246-32923846(+)
chr18:32923701-32924301(+)
chr18:32924176-32924776(+)
chr18:32924873-32925473(+)
chr18:32925415-32926015(+)
chr18:32925890-32926490(+)
chr18:32926578-32927178(+)
chr18:32927875-32928475(+)
chr18:32931170-32931770(+)
chr18:32931987-32932587(+)
chr18:32934945-32935545(+)
chr18:32937978-32938578(+)
chr18:32940060-32940660(+)
chr18:32941406-32942006(+)
chr18:32941810-32942410(+)
chr18:32942550-32943150(+)
chr18:32944400-32945000(+)
chr18:32947150-32947750(+)
chr18:32948500-32949100(+)
chr18:32948974-32949574(+)
chr18:32950650-32951250(+)
chr18:32951667-32952267(+)
chr18:32956392-32956992(+)
chr18:32957027-32957627(+)
chr18:32958048-32958648(+)
chr18:32959254-32959854(+)
chr18:32961310-32961910(+)
chr18:32962990-32963590(+)
chr18:32963510-32964110(+)
chr18:32966403-32967003(+)
chr18:32966970-32967570(+)
chr18:32968443-32969043(+)
chr18:32969040-32969640(+)
chr18:32971016-32971616(+)
chr18:32972957-32973557(+)
chr18:32977790-32978390(+)
chr18:32978713-32979313(+)
chr18:32985885-32986485(+)
chr18:32986534-32987134(+)
chr18:32987739-32988339(+)
chr18:32988663-32989263(+)
chr18:32989295-32989895(+)
chr18:32989801-32990401(+)
chr18:32990420-32991020(+)
chr18:32991405-32992005(+)
chr18:32991815-32992415(+)
chr18:32992421-32993021(+)
chr18:32992964-32993564(+)
chr18:32993540-32994140(+)
chr18:32995492-32996092(+)
chr18:32997110-32997710(+)
chr18:33001030-33001630(+)
chr18:33002075-33002675(+)
chr18:33002950-33003550(+)
chr18:33004170-33004770(+)
chr18:33006650-33007250(+)
chr18:33008710-33009310(+)
chr18:33009190-33009790(+)
chr18:33009790-33010390(+)
chr18:33010735-33011335(+)
chr18:33012436-33013036(+)
chr18:33015300-33015900(+)
chr18:33015912-33016512(+)
chr18:33016935-33017535(+)
chr18:33018651-33019251(+)
chr18:33020770-33021370(+)
chr18:33021995-33022595(+)
chr18:33022603-33023203(+)
chr18:33023308-33023908(+)
chr18:33024716-33025316(+)
chr18:33030870-33031470(+)
chr18:33031350-33031950(+)
chr18:33032922-33033522(+)
chr18:33036127-33036727(+)
chr18:33036960-33037560(+)
chr18:33038168-33038768(+)
chr18:33038764-33039364(+)
chr18:33039830-33040430(+)
chr18:33040577-33041177(+)
chr18:33041510-33042110(+)
chr18:33042018-33042618(+)
chr18:33042959-33043559(+)
chr18:33043686-33044286(+)
chr18:33044760-33045360(+)
chr18:33045606-33046206(+)
chr18:33046307-33046907(+)
chr18:33046927-33047527(+)
chr18:33047487-33048087(+)
chr18:33048488-33049088(+)
chr18:33049550-33050150(+)
chr18:33050322-33050922(+)
chr18:33053430-33054030(+)
chr18:33054681-33055281(+)
chr18:33057810-33058410(+)
chr18:33058389-33058989(+)
chr18:33058907-33059507(+)
chr18:33059335-33059935(+)
chr18:33060031-33060631(+)
chr18:33060690-33061290(+)
chr18:33061822-33062422(+)
chr18:33064481-33065081(+)
chr18:33065170-33065770(+)
chr18:33065730-33066330(+)
chr18:33066876-33067476(+)
chr18:33067390-33067990(+)
chr18:33067868-33068468(+)
chr18:33068400-33069000(+)
chr18:33069280-33069880(+)
chr18:33069882-33070482(+)
chr18:33070378-33070978(+)
chr18:33071104-33071704(+)
chr18:33071583-33072183(+)
chr18:33072190-33072790(+)
chr18:33072955-33073555(+)
chr18:33073681-33074281(+)
chr18:33074254-33074854(+)
chr18:33074680-33075280(+)
chr18:33075182-33075782(+)
chr18:33075811-33076411(+)
chr18:33076286-33076886(+)
chr18:33076849-33077449(+)
chr18:33077464-33078064(+)
chr18:33077906-33078506(+)
chr18:33078767-33079367(+)
chr18:33080010-33080610(+)
chr18:33081252-33081852(+)
chr18:33081983-33082583(+)
chr18:33085490-33086090(+)
chr18:33085987-33086587(+)
chr18:33086957-33087557(+)
chr18:33087582-33088182(+)
chr18:33088495-33089095(+)
chr18:33088908-33089508(+)
chr18:33090034-33090634(+)
chr18:33091526-33092126(+)
chr18:33092370-33092970(+)
chr18:33093015-33093615(+)
chr18:33093422-33094022(+)
chr18:33094635-33095235(+)
chr18:33095481-33096081(+)
chr18:33097320-33097920(+)
chr18:33099292-33099892(+)
chr18:33102090-33102690(+)
chr18:33102601-33103201(+)
chr18:33103593-33104193(+)
chr18:33104145-33104745(+)
chr18:33104573-33105173(+)
chr18:33105784-33106384(+)
chr18:33106457-33107057(+)
chr18:33108614-33109214(+)
chr18:33110780-33111380(+)
chr18:33113850-33114450(+)
chr18:33115280-33115880(+)
chr18:33118820-33119420(+)
chr18:33119750-33120350(+)
chr18:33124750-33125350(+)
chr18:33127009-33127609(+)
chr18:33129343-33129943(+)
chr18:33130052-33130652(+)
chr18:33132333-33132933(+)
chr18:33133101-33133701(+)
chr18:33137290-33137890(+)
chr18:33139709-33140309(+)
chr18:33144720-33145320(+)
chr18:33147800-33148400(+)
chr18:33150050-33150650(+)
chr18:33150550-33151150(+)
chr18:33151009-33151609(+)
chr18:33152150-33152750(+)
chr18:33152610-33153210(+)
chr18:33153460-33154060(+)
chr18:33154368-33154968(+)
chr18:33155920-33156520(+)
chr18:33156974-33157574(+)
chr18:33157715-33158315(+)
chr18:33158378-33158978(+)
chr18:33158989-33159589(+)
chr18:33160007-33160607(+)
chr18:33160797-33161397(+)
chr18:33161718-33162318(+)
chr18:33162263-33162863(+)
chr18:33163008-33163608(+)
chr18:33167970-33168570(+)
chr18:33168860-33169460(+)
chr18:33169410-33170010(+)
chr18:33170865-33171465(+)
chr18:33172173-33172773(+)
chr18:33172730-33173330(+)
chr18:33174380-33174980(+)
chr18:33175063-33175663(+)
chr18:33176830-33177430(+)
chr18:33182297-33182897(+)
chr18:33183410-33184010(+)
chr18:33184265-33184865(+)
chr18:33185862-33186462(+)
chr18:33186870-33187470(+)
chr18:33189100-33189700(+)
chr18:33189935-33190535(+)
chr18:33190610-33191210(+)
chr18:33191424-33192024(+)
chr18:33192310-33192910(+)
chr18:33192715-33193315(+)
chr18:33193218-33193818(+)
chr18:33194900-33195500(+)
chr18:33196698-33197298(+)
chr18:33197250-33197850(+)
chr18:33198130-33198730(+)
chr18:33198539-33199139(+)
chr18:33199317-33199917(+)
chr18:33199838-33200438(+)
chr18:33200647-33201247(+)
chr18:33202995-33203595(+)
chr18:33203972-33204572(+)
chr18:33205590-33206190(+)
chr18:33213642-33214242(+)
chr18:33214205-33214805(+)
chr18:33215015-33215615(+)
chr18:33218150-33218750(+)
chr18:33219180-33219780(+)
chr18:33221356-33221956(+)
chr18:33221762-33222362(+)
chr18:33222666-33223266(+)
chr18:33223326-33223926(+)
chr18:33226280-33226880(+)
chr18:33228090-33228690(+)
chr18:33230290-33230890(+)
chr18:33231290-33231890(+)
chr18:33232250-33232850(+)
chr18:33233515-33234115(+)
chr18:33235526-33236126(+)
chr18:33236330-33236930(+)
chr18:33237950-33238550(+)
chr18:33238973-33239573(+)
chr18:33241585-33242185(+)
chr18:33242171-33242771(+)
chr18:33249460-33250060(+)
chr18:33251935-33252535(+)
chr18:33252705-33253305(+)
chr18:33253565-33254165(+)
chr18:33253968-33254568(+)
chr18:33254803-33255403(+)
chr18:33259294-33259894(+)
chr18:33259917-33260517(+)
chr18:33260550-33261150(+)
chr18:33262177-33262777(+)
chr18:33262915-33263515(+)
chr18:33263689-33264289(+)
chr18:33264303-33264903(+)
chr18:33267643-33268243(+)
chr18:33268635-33269235(+)
chr18:33270964-33271564(+)
chr18:33271476-33272076(+)
chr18:33272804-33273404(+)
chr18:33273710-33274310(+)
chr18:33274671-33275271(+)
chr18:33275288-33275888(+)
chr18:33275695-33276295(+)
chr18:33276103-33276703(+)
chr18:33276599-33277199(+)
chr18:33277283-33277883(+)
chr18:33277778-33278378(+)
chr18:33281653-33282253(+)
chr18:33282285-33282885(+)
chr18:33282975-33283575(+)
chr18:33283515-33284115(+)
chr18:33286445-33287045(+)
chr18:33287101-33287701(+)
chr18:33287592-33288192(+)
chr18:33289010-33289610(+)
chr18:33290400-33291000(+)
chr18:33291091-33291691(+)
chr18:33292254-33292854(+)
chr18:33293379-33293979(+)
chr18:33295210-33295810(+)
chr18:33295957-33296557(+)
chr18:33296900-33297500(+)
chr18:33301124-33301724(+)
chr18:33308543-33309143(+)
chr18:33310033-33310633(+)
chr18:33310586-33311186(+)
chr18:33312064-33312664(+)
chr18:33312533-33313133(+)
chr18:33313266-33313866(+)
chr18:33316555-33317155(+)
chr18:33320544-33321144(+)
chr18:33322790-33323390(+)
chr18:33323761-33324361(+)
chr18:33326100-33326700(+)
chr18:33326803-33327403(+)
chr18:33327838-33328438(+)
chr18:33329549-33330149(+)
chr18:33330626-33331226(+)
chr18:33333110-33333710(+)
chr18:33333564-33334164(+)
chr18:33335830-33336430(+)
chr18:33336348-33336948(+)
chr18:33338570-33339170(+)
chr18:33340213-33340813(+)
chr18:33347530-33348130(+)
chr18:33350216-33350816(+)
chr18:33350842-33351442(+)
chr18:33352454-33353054(+)
chr18:33355749-33356349(+)
chr18:33356356-33356956(+)
chr18:33356889-33357489(+)
chr18:33359013-33359613(+)
chr18:33360778-33361378(+)
chr18:33362070-33362670(+)
chr18:33362610-33363210(+)
chr18:33363690-33364290(+)
chr18:33365550-33366150(+)
chr18:33366270-33366870(+)
chr18:33366792-33367392(+)
chr18:33368210-33368810(+)
chr18:33369170-33369770(+)
chr18:33370695-33371295(+)
chr18:33377916-33378516(+)
chr18:33383405-33384005(+)
chr18:33384196-33384796(+)
chr18:33385580-33386180(+)
chr18:33386530-33387130(+)
chr18:33387806-33388406(+)
chr18:33388659-33389259(+)
chr18:33389150-33389750(+)
chr18:33389650-33390250(+)
chr18:33391744-33392344(+)
chr18:33395830-33396430(+)
chr18:33396310-33396910(+)
chr18:33397680-33398280(+)
chr18:33398140-33398740(+)
chr18:33399884-33400484(+)
chr18:33402152-33402752(+)
chr18:33406637-33407237(+)
chr18:33407401-33408001(+)
chr18:33407856-33408456(+)
chr18:33408430-33409030(+)
chr18:33409209-33409809(+)
chr18:33411310-33411910(+)
chr18:33412042-33412642(+)
chr18:33415186-33415786(+)
chr18:33415667-33416267(+)
chr18:33416285-33416885(+)
chr18:33416822-33417422(+)
chr18:33417775-33418375(+)
chr18:33420080-33420680(+)
chr18:33422025-33422625(+)
chr18:33422480-33423080(+)
chr18:33426030-33426630(+)
chr18:33428190-33428790(+)
chr18:33429094-33429694(+)
chr18:33429647-33430247(+)
chr18:33430250-33430850(+)
chr18:33431137-33431737(+)
chr18:33431833-33432433(+)
chr18:33432685-33433285(+)
chr18:33433412-33434012(+)
chr18:33433870-33434470(+)
chr18:33434370-33434970(+)
chr18:33434919-33435519(+)
chr18:33435454-33436054(+)
chr18:33436018-33436618(+)
chr18:33436470-33437070(+)
chr18:33437405-33438005(+)
chr18:33441184-33441784(+)
chr18:33441621-33442221(+)
chr18:33442072-33442672(+)
chr18:33442810-33443410(+)
chr18:33443268-33443868(+)
chr18:33444050-33444650(+)
chr18:33444670-33445270(+)
chr18:33450400-33451000(+)
chr18:33451308-33451908(+)
chr18:33452470-33453070(+)
chr18:33453470-33454070(+)
chr18:33454810-33455410(+)
chr18:33455318-33455918(+)
chr18:33456062-33456662(+)
chr18:33457008-33457608(+)
chr18:33457625-33458225(+)
chr18:33458850-33459450(+)
chr18:33460532-33461132(+)
chr18:33461248-33461848(+)
chr18:33463090-33463690(+)
chr18:33464030-33464630(+)
chr18:33465230-33465830(+)
chr18:33468224-33468824(+)
chr18:33468934-33469534(+)
chr18:33469530-33470130(+)
chr18:33470165-33470765(+)
chr18:33472755-33473355(+)
chr18:33477615-33478215(+)
chr18:33484450-33485050(+)
chr18:33485318-33485918(+)
chr18:33487294-33487894(+)
chr18:33487730-33488330(+)
chr18:33488490-33489090(+)
chr18:33491161-33491761(+)
chr18:33492107-33492707(+)
chr18:33493179-33493779(+)
chr18:33496911-33497511(+)
chr18:33498330-33498930(+)
chr18:33499250-33499850(+)
chr18:33500590-33501190(+)
chr18:33501290-33501890(+)
chr18:33502523-33503123(+)
chr18:33503378-33503978(+)
chr18:33503840-33504440(+)
chr18:33504333-33504933(+)
chr18:33506165-33506765(+)
chr18:33507302-33507902(+)
chr18:33509410-33510010(+)
chr18:33509810-33510410(+)
chr18:33513857-33514457(+)
chr18:33515095-33515695(+)
chr18:33515700-33516300(+)
chr18:33516765-33517365(+)
chr18:33518005-33518605(+)
chr18:33518430-33519030(+)
chr18:33519020-33519620(+)
chr18:33521151-33521751(+)
chr18:33522530-33523130(+)
chr18:33525218-33525818(+)
chr18:33526023-33526623(+)
chr18:33529532-33530132(+)
chr18:33530180-33530780(+)
chr18:33542294-33542894(+)
chr18:33546650-33547250(+)
chr18:33547777-33548377(+)
chr18:33548264-33548864(+)
chr18:33549661-33550261(+)
chr18:33550086-33550686(+)
chr18:33551559-33552159(+)
chr18:33552233-33552833(+)
chr18:33553003-33553603(+)
chr18:33553887-33554487(+)
chr18:33562297-33562897(+)
chr18:33563022-33563622(+)
chr18:33563670-33564270(+)
chr18:33564802-33565402(+)
chr18:33565310-33565910(+)
chr18:33569650-33570250(+)
chr18:33571538-33572138(+)
chr18:33578880-33579480(+)
chr18:33579799-33580399(+)
chr18:33586862-33587462(+)
chr18:33587677-33588277(+)
chr18:33588170-33588770(+)
chr18:33589061-33589661(+)
chr18:33592779-33593379(+)
chr18:33595459-33596059(+)
chr18:33596976-33597576(+)
chr18:33597526-33598126(+)
chr18:33598070-33598670(+)
chr18:33600112-33600712(+)
chr18:33600990-33601590(+)
chr18:33601515-33602115(+)
chr18:33603195-33603795(+)
chr18:33604091-33604691(+)
chr18:33604858-33605458(+)
chr18:33607602-33608202(+)
chr18:33608734-33609334(+)
chr18:33610375-33610975(+)
chr18:33611269-33611869(+)
chr18:33613455-33614055(+)
chr18:33615073-33615673(+)
chr18:33615601-33616201(+)
chr18:33621030-33621630(+)
chr18:33621560-33622160(+)
chr18:33622060-33622660(+)
chr18:33623010-33623610(+)
chr18:33623850-33624450(+)
chr18:33624450-33625050(+)
chr18:33625083-33625683(+)
chr18:33627264-33627864(+)
chr18:33631630-33632230(+)
chr18:33634690-33635290(+)
chr18:33637610-33638210(+)
chr18:33638510-33639110(+)
chr18:33640149-33640749(+)
chr18:33640610-33641210(+)
chr18:33641110-33641710(+)
chr18:33642930-33643530(+)
chr18:33643462-33644062(+)
chr18:33644057-33644657(+)
chr18:33644990-33645590(+)
chr18:33645864-33646464(+)
chr18:33646546-33647146(+)
chr18:33647212-33647812(+)
chr18:33653510-33654110(+)
chr18:33655801-33656401(+)
chr18:33656375-33656975(+)
chr18:33658627-33659227(+)
chr18:33659040-33659640(+)
chr18:33663563-33664163(+)
chr18:33664590-33665190(+)
chr18:33665021-33665621(+)
chr18:33666045-33666645(+)
chr18:33666910-33667510(+)
chr18:33668134-33668734(+)
chr18:33668890-33669490(+)
chr18:33671912-33672512(+)
chr18:33673290-33673890(+)
chr18:33674450-33675050(+)
chr18:33675783-33676383(+)
chr18:33676834-33677434(+)
chr18:33679205-33679805(+)
chr18:33681770-33682370(+)
chr18:33682250-33682850(+)
chr18:33687310-33687910(+)
chr18:33688462-33689062(+)
chr18:33689038-33689638(+)
chr18:33689645-33690245(+)
chr18:33692200-33692800(+)
chr18:33694126-33694726(+)
chr18:33700206-33700806(+)
chr18:33701185-33701785(+)
chr18:33702556-33703156(+)
chr18:33706290-33706890(+)
chr18:33706793-33707393(+)
chr18:33707828-33708428(+)
chr18:33708324-33708924(+)
chr18:33709088-33709688(+)
chr18:33709494-33710094(+)
chr18:33710141-33710741(+)
chr18:33711275-33711875(+)
chr18:33712004-33712604(+)
chr18:33712634-33713234(+)
chr18:33713710-33714310(+)
chr18:33715330-33715930(+)
chr18:33719131-33719731(+)
chr18:33721445-33722045(+)
chr18:33726725-33727325(+)
chr18:33727350-33727950(+)
chr18:33729736-33730336(+)
chr18:33732630-33733230(+)
chr18:33733058-33733658(+)
chr18:33733670-33734270(+)
chr18:33735724-33736324(+)
chr18:33736230-33736830(+)
chr18:33737332-33737932(+)
chr18:33738116-33738716(+)
chr18:33742858-33743458(+)
chr18:33744590-33745190(+)
chr18:33745230-33745830(+)
chr18:33746586-33747186(+)
chr18:33748347-33748947(+)
chr18:33749790-33750390(+)
chr18:33754240-33754840(+)
chr18:33755320-33755920(+)
chr18:33755999-33756599(+)
chr18:33756615-33757215(+)
chr18:33757190-33757790(+)
chr18:33758190-33758790(+)
chr18:33759766-33760366(+)
chr18:33760475-33761075(+)
chr18:33761085-33761685(+)
chr18:33761915-33762515(+)
chr18:33762510-33763110(+)
chr18:33763755-33764355(+)
chr18:33764920-33765520(+)
chr18:33765690-33766290(+)
chr18:33766475-33767075(+)
chr18:33767117-33767717(+)
chr18:33767534-33768134(+)
chr18:33768115-33768715(+)
chr18:33768823-33769423(+)
chr18:33769408-33770008(+)
chr18:33770250-33770850(+)
chr18:33771220-33771820(+)
chr18:33772455-33773055(+)
chr18:33773250-33773850(+)
chr18:33774550-33775150(+)
chr18:33775665-33776265(+)
chr18:33776400-33777000(+)
chr18:33776970-33777570(+)
chr18:33780154-33780754(+)
chr18:33782610-33783210(+)
chr18:33783238-33783838(+)
chr18:33785022-33785622(+)
chr18:33786510-33787110(+)
chr18:33787121-33787721(+)
chr18:33790686-33791286(+)
chr18:33791501-33792101(+)
chr18:33792648-33793248(+)
chr18:33793210-33793810(+)
chr18:33795570-33796170(+)
chr18:33797289-33797889(+)
chr18:33799766-33800366(+)
chr18:33810210-33810810(+)
chr18:33820395-33820995(+)
chr18:33823990-33824590(+)
chr18:33825590-33826190(+)
chr18:33826475-33827075(+)
chr18:33826940-33827540(+)
chr18:33827635-33828235(+)
chr18:33828490-33829090(+)
chr18:33829264-33829864(+)
chr18:33830206-33830806(+)
chr18:33830650-33831250(+)
chr18:33832890-33833490(+)
chr18:33834099-33834699(+)
chr18:33835119-33835719(+)
chr18:33835950-33836550(+)
chr18:33837870-33838470(+)
chr18:33840620-33841220(+)
chr18:33843230-33843830(+)
chr18:33844153-33844753(+)
chr18:33844857-33845457(+)
chr18:33845830-33846430(+)
chr18:33847213-33847813(+)
chr18:33854154-33854754(+)
chr18:33855425-33856025(+)
chr18:33856322-33856922(+)
chr18:33858790-33859390(+)
chr18:33861790-33862390(+)
chr18:33862410-33863010(+)
chr18:33863010-33863610(+)
chr18:33864012-33864612(+)
chr18:33864534-33865134(+)
chr18:33868550-33869150(+)
chr18:33869210-33869810(+)
chr18:33871820-33872420(+)
chr18:33873900-33874500(+)
chr18:33875767-33876367(+)
chr18:33876481-33877081(+)
chr18:33877195-33877795(+)
chr18:33878064-33878664(+)
chr18:33878593-33879193(+)
chr18:33879241-33879841(+)
chr18:33880460-33881060(+)
chr18:33881960-33882560(+)
chr18:33882475-33883075(+)
chr18:33883081-33883681(+)
chr18:33884890-33885490(+)
chr18:33885950-33886550(+)
chr18:33886610-33887210(+)
chr18:33887322-33887922(+)
chr18:33888540-33889140(+)
chr18:33889293-33889893(+)
chr18:33889925-33890525(+)
chr18:33890937-33891537(+)
chr18:33891450-33892050(+)
chr18:33892070-33892670(+)
chr18:33892824-33893424(+)
chr18:33893388-33893988(+)
chr18:33893945-33894545(+)
chr18:33894599-33895199(+)
chr18:33895634-33896234(+)
chr18:33896073-33896673(+)
chr18:33900915-33901515(+)
chr18:33901498-33902098(+)
chr18:33902130-33902730(+)
chr18:33902930-33903530(+)
chr18:33903380-33903980(+)
chr18:33905300-33905900(+)
chr18:33906633-33907233(+)
chr18:33907240-33907840(+)
chr18:33907690-33908290(+)
chr18:33908166-33908766(+)
chr18:33908777-33909377(+)
chr18:33909465-33910065(+)
chr18:33909930-33910530(+)
chr18:33910519-33911119(+)
chr18:33911339-33911939(+)
chr18:33911970-33912570(+)
chr18:33912630-33913230(+)
chr18:33913227-33913827(+)
chr18:33913670-33914270(+)
chr18:33914112-33914712(+)
chr18:33914550-33915150(+)
chr18:33915708-33916308(+)
chr18:33916650-33917250(+)
chr18:33917699-33918299(+)
chr18:33918199-33918799(+)
chr18:33920124-33920724(+)
chr18:33921810-33922410(+)
chr18:33928712-33929312(+)
chr18:33929378-33929978(+)
chr18:33930130-33930730(+)
chr18:33930928-33931528(+)
chr18:33931600-33932200(+)
chr18:33932257-33932857(+)
chr18:33934780-33935380(+)
chr18:33935273-33935873(+)
chr18:33936589-33937189(+)
chr18:33937010-33937610(+)
chr18:33943945-33944545(+)
chr18:33944849-33945449(+)
chr18:33945713-33946313(+)
chr18:33946954-33947554(+)
chr18:33947680-33948280(+)
chr18:33948736-33949336(+)
chr18:33952041-33952641(+)
chr18:33952820-33953420(+)
chr18:33953350-33953950(+)
chr18:33954184-33954784(+)
chr18:33955309-33955909(+)
chr18:33956227-33956827(+)
chr18:33956805-33957405(+)
chr18:33957481-33958081(+)
chr18:33958053-33958653(+)
chr18:33958895-33959495(+)
chr18:33959331-33959931(+)
chr18:33959993-33960593(+)
chr18:33960899-33961499(+)
chr18:33961525-33962125(+)
chr18:33962203-33962803(+)
chr18:33962697-33963297(+)
chr18:33965430-33966030(+)
chr18:33966216-33966816(+)
chr18:33967130-33967730(+)
chr18:33968248-33968848(+)
chr18:33969765-33970365(+)
chr18:33970830-33971430(+)
chr18:33972233-33972833(+)
chr18:33972694-33973294(+)
chr18:33973295-33973895(+)
chr18:33974320-33974920(+)
chr18:33976040-33976640(+)
chr18:33976930-33977530(+)
chr18:33978250-33978850(+)
chr18:33982667-33983267(+)
chr18:33984085-33984685(+)
chr18:33985423-33986023(+)
chr18:33986706-33987306(+)
chr18:33988505-33989105(+)
chr18:33989318-33989918(+)
chr18:33990090-33990690(+)
chr18:33991555-33992155(+)
chr18:33992636-33993236(+)
chr18:33995488-33996088(+)
chr18:33997472-33998072(+)
chr18:33999133-33999733(+)
chr18:33999974-34000574(+)
chr18:34000661-34001261(+)
chr18:34004573-34005173(+)
chr18:34007260-34007860(+)
chr18:34008850-34009450(+)
chr18:34009400-34010000(+)
chr18:34011775-34012375(+)
chr18:34012226-34012826(+)
chr18:34013021-34013621(+)
chr18:34017821-34018421(+)
chr18:34018490-34019090(+)
chr18:34019121-34019721(+)
chr18:34020470-34021070(+)
chr18:34021693-34022293(+)
chr18:34024930-34025530(+)
chr18:34025915-34026515(+)
chr18:34026420-34027020(+)
chr18:34027001-34027601(+)
chr18:34027490-34028090(+)
chr18:34028546-34029146(+)
chr18:34029294-34029894(+)
chr18:34029875-34030475(+)
chr18:34031218-34031818(+)
chr18:34031888-34032488(+)
chr18:34032380-34032980(+)
chr18:34033110-34033710(+)
chr18:34034100-34034700(+)
chr18:34034692-34035292(+)
chr18:34035742-34036342(+)
chr18:34037428-34038028(+)
chr18:34038073-34038673(+)
chr18:34038695-34039295(+)
chr18:34039135-34039735(+)
chr18:34039702-34040302(+)
chr18:34040149-34040749(+)
chr18:34040748-34041348(+)
chr18:34041432-34042032(+)
chr18:34041911-34042511(+)
chr18:34042424-34043024(+)
chr18:34043357-34043957(+)
chr18:34044079-34044679(+)
chr18:34045742-34046342(+)
chr18:34046394-34046994(+)
chr18:34048020-34048620(+)
chr18:34048490-34049090(+)
chr18:34049317-34049917(+)
chr18:34050415-34051015(+)
chr18:34050843-34051443(+)
chr18:34051364-34051964(+)
chr18:34053227-34053827(+)
chr18:34056303-34056903(+)
chr18:34060557-34061157(+)
chr18:34061021-34061621(+)
chr18:34061675-34062275(+)
chr18:34062630-34063230(+)
chr18:34063610-34064210(+)
chr18:34065608-34066208(+)
chr18:34067961-34068561(+)
chr18:34070750-34071350(+)
chr18:34072467-34073067(+)
chr18:34073288-34073888(+)
chr18:34074072-34074672(+)
chr18:34075890-34076490(+)
chr18:34076530-34077130(+)
chr18:34079817-34080417(+)
chr18:34080410-34081010(+)
chr18:34080955-34081555(+)
chr18:34083365-34083965(+)
chr18:34084772-34085372(+)
chr18:34087570-34088170(+)
chr18:34089569-34090169(+)
chr18:34090367-34090967(+)
chr18:34091790-34092390(+)
chr18:34092349-34092949(+)
chr18:34093336-34093936(+)
chr18:34094689-34095289(+)
chr18:34096593-34097193(+)
chr18:34098659-34099259(+)
chr18:34099182-34099782(+)
chr18:34099710-34100310(+)
chr18:34102366-34102966(+)
chr18:34103200-34103800(+)
chr18:34104375-34104975(+)
chr18:34105080-34105680(+)
chr18:34105760-34106360(+)
chr18:34106491-34107091(+)
chr18:34106925-34107525(+)
chr18:34107721-34108321(+)
chr18:34110782-34111382(+)
chr18:34111260-34111860(+)
chr18:34112291-34112891(+)
chr18:34113887-34114487(+)
chr18:34114635-34115235(+)
chr18:34115106-34115706(+)
chr18:34116290-34116890(+)
chr18:34117150-34117750(+)
chr18:34119517-34120117(+)
chr18:34121595-34122195(+)
chr18:34123783-34124383(+)
chr18:34124212-34124812(+)
chr18:34124710-34125310(+)
chr18:34125250-34125850(+)
chr18:34125781-34126381(+)
chr18:34127530-34128130(+)
chr18:34135195-34135795(+)
chr18:34137479-34138079(+)
chr18:34138154-34138754(+)
chr18:34139030-34139630(+)
chr18:34143090-34143690(+)
chr18:34144552-34145152(+)
chr18:34147632-34148232(+)
chr18:34148368-34148968(+)
chr18:34151560-34152160(+)
chr18:34152087-34152687(+)
chr18:34155410-34156010(+)
chr18:34158744-34159344(+)
chr18:34160193-34160793(+)
chr18:34160855-34161455(+)
chr18:34163248-34163848(+)
chr18:34165018-34165618(+)
chr18:34165990-34166590(+)
chr18:34166940-34167540(+)
chr18:34167780-34168380(+)
chr18:34169530-34170130(+)
chr18:34170009-34170609(+)
chr18:34170538-34171138(+)
chr18:34172038-34172638(+)
chr18:34172841-34173441(+)
chr18:34173550-34174150(+)
chr18:34174448-34175048(+)
chr18:34175332-34175932(+)
chr18:34177537-34178137(+)
chr18:34178096-34178696(+)
chr18:34180410-34181010(+)
chr18:34181100-34181700(+)
chr18:34182353-34182953(+)
chr18:34183592-34184192(+)
chr18:34184990-34185590(+)
chr18:34187967-34188567(+)
chr18:34188750-34189350(+)
chr18:34189170-34189770(+)
chr18:34190542-34191142(+)
chr18:34192915-34193515(+)
chr18:34197120-34197720(+)
chr18:34197670-34198270(+)
chr18:34200631-34201231(+)
chr18:34202500-34203100(+)
chr18:34202952-34203552(+)
chr18:34203716-34204316(+)
chr18:34204459-34205059(+)
chr18:34205230-34205830(+)
chr18:34206330-34206930(+)
chr18:34207461-34208061(+)
chr18:34208633-34209233(+)
chr18:34209150-34209750(+)
chr18:34209558-34210158(+)
chr18:34210311-34210911(+)
chr18:34210764-34211364(+)
chr18:34212700-34213300(+)
chr18:34213875-34214475(+)
chr18:34214695-34215295(+)
chr18:34215359-34215959(+)
chr18:34216232-34216832(+)
chr18:34218080-34218680(+)
chr18:34219938-34220538(+)
chr18:34220500-34221100(+)
chr18:34222886-34223486(+)
chr18:34229088-34229688(+)
chr18:34230120-34230720(+)
chr18:34230790-34231390(+)
chr18:34232200-34232800(+)
chr18:34233010-34233610(+)
chr18:34233770-34234370(+)
chr18:34235107-34235707(+)
chr18:34235840-34236440(+)
chr18:34238520-34239120(+)
chr18:34241878-34242478(+)
chr18:34243143-34243743(+)
chr18:34243613-34244213(+)
chr18:34244149-34244749(+)
chr18:34245750-34246350(+)
chr18:34247970-34248570(+)
chr18:34252365-34252965(+)
chr18:34252845-34253445(+)
chr18:34253314-34253914(+)
chr18:34254059-34254659(+)
chr18:34255422-34256022(+)
chr18:34256530-34257130(+)
chr18:34260089-34260689(+)
chr18:34261494-34262094(+)
chr18:34265454-34266054(+)
chr18:34267170-34267770(+)
chr18:34267887-34268487(+)
chr18:34268364-34268964(+)
chr18:34268938-34269538(+)
chr18:34269700-34270300(+)
chr18:34271150-34271750(+)
chr18:34272246-34272846(+)
chr18:34272742-34273342(+)
chr18:34273154-34273754(+)
chr18:34273926-34274526(+)
chr18:34274650-34275250(+)
chr18:34275630-34276230(+)
chr18:34277340-34277940(+)
chr18:34277759-34278359(+)
chr18:34279030-34279630(+)
chr18:34282490-34283090(+)
chr18:34284510-34285110(+)
chr18:34285583-34286183(+)
chr18:34286204-34286804(+)
chr18:34287368-34287968(+)
chr18:34288210-34288810(+)
chr18:34291085-34291685(+)
chr18:34291670-34292270(+)
chr18:34294340-34294940(+)
chr18:34295890-34296490(+)
chr18:34296290-34296890(+)
chr18:34296820-34297420(+)
chr18:34297502-34298102(+)
chr18:34298290-34298890(+)
chr18:34298817-34299417(+)
chr18:34299530-34300130(+)
chr18:34300300-34300900(+)
chr18:34301202-34301802(+)
chr18:34302180-34302780(+)
chr18:34302670-34303270(+)
chr18:34303310-34303910(+)
chr18:34304538-34305138(+)
chr18:34305170-34305770(+)
chr18:34306190-34306790(+)
chr18:34306730-34307330(+)
chr18:34307550-34308150(+)
chr18:34308270-34308870(+)
chr18:34308974-34309574(+)
chr18:34309590-34310190(+)
chr18:34310160-34310760(+)
chr18:34310990-34311590(+)
chr18:34311550-34312150(+)
chr18:34312140-34312740(+)
chr18:34312874-34313474(+)
chr18:34313650-34314250(+)
chr18:34314414-34315014(+)
chr18:34314992-34315592(+)
chr18:34315830-34316430(+)
chr18:34316290-34316890(+)
chr18:34317310-34317910(+)
chr18:34317810-34318410(+)
chr18:34318730-34319330(+)
chr18:34320370-34320970(+)
chr18:34321280-34321880(+)
chr18:34321830-34322430(+)
chr18:34324121-34324721(+)
chr18:34324750-34325350(+)
chr18:34325284-34325884(+)
chr18:34325890-34326490(+)
chr18:34326510-34327110(+)
chr18:34328382-34328982(+)
chr18:34332020-34332620(+)
chr18:34333230-34333830(+)
chr18:34336047-34336647(+)
chr18:34336949-34337549(+)
chr18:34337819-34338419(+)
chr18:34338452-34339052(+)
chr18:34339178-34339778(+)
chr18:34340185-34340785(+)
chr18:34340770-34341370(+)
chr18:34341233-34341833(+)
chr18:34341941-34342541(+)
chr18:34344190-34344790(+)
chr18:34344964-34345564(+)
chr18:34345850-34346450(+)
chr18:34346484-34347084(+)
chr18:34348996-34349596(+)
chr18:34349506-34350106(+)
chr18:34350266-34350866(+)
chr18:34351097-34351697(+)
chr18:34351710-34352310(+)
chr18:34352130-34352730(+)
chr18:34352670-34353270(+)
chr18:34353990-34354590(+)
chr18:34355433-34356033(+)
chr18:34357410-34358010(+)
chr18:34360601-34361201(+)
chr18:34364530-34365130(+)
chr18:34365955-34366555(+)
chr18:34366555-34367155(+)
chr18:34367336-34367936(+)
chr18:34378682-34379282(+)
chr18:34387540-34388140(+)
chr18:34388548-34389148(+)
chr18:34389403-34390003(+)
chr18:34389850-34390450(+)
chr18:34391300-34391900(+)
chr18:34391768-34392368(+)
chr18:34392541-34393141(+)
chr18:34392990-34393590(+)
chr18:34393534-34394134(+)
chr18:34394857-34395457(+)
chr18:34395989-34396589(+)
chr18:34396890-34397490(+)
chr18:34398512-34399112(+)
chr18:34399270-34399870(+)
chr18:34400550-34401150(+)
chr18:34401558-34402158(+)
chr18:34406330-34406930(+)
chr18:34407386-34407986(+)
chr18:34408050-34408650(+)
chr18:34408688-34409288(+)
chr18:34409133-34409733(+)
chr18:34409541-34410141(+)
chr18:34411035-34411635(+)
chr18:34413555-34414155(+)
chr18:34419350-34419950(+)
chr18:34422846-34423446(+)
chr18:34423661-34424261(+)
chr18:34425432-34426032(+)
chr18:34429484-34430084(+)
chr18:34430407-34431007(+)
chr18:34431070-34431670(+)
chr18:34431630-34432230(+)
chr18:34436632-34437232(+)
chr18:34439358-34439958(+)
chr18:34440180-34440780(+)
chr18:34446895-34447495(+)
chr18:34447802-34448402(+)
chr18:34448412-34449012(+)
chr18:34448930-34449530(+)
chr18:34451618-34452218(+)
chr18:34452188-34452788(+)
chr18:34453054-34453654(+)
chr18:34459630-34460230(+)
chr18:34463230-34463830(+)
chr18:34465888-34466488(+)
chr18:34466935-34467535(+)
chr18:34467655-34468255(+)
chr18:34469186-34469786(+)
chr18:34469630-34470230(+)
chr18:34470450-34471050(+)
chr18:34474233-34474833(+)
chr18:34475494-34476094(+)
chr18:34477210-34477810(+)
chr18:34479147-34479747(+)
chr18:34481158-34481758(+)
chr18:34481670-34482270(+)
chr18:34483143-34483743(+)
chr18:34485440-34486040(+)
chr18:34486470-34487070(+)
chr18:34488270-34488870(+)
chr18:34492105-34492705(+)
chr18:34492756-34493356(+)
chr18:34493386-34493986(+)
chr18:34494010-34494610(+)
chr18:34494590-34495190(+)
chr18:34495180-34495780(+)
chr18:34495630-34496230(+)
chr18:34496413-34497013(+)
chr18:34496900-34497500(+)
chr18:34497570-34498170(+)
chr18:34498010-34498610(+)
chr18:34499040-34499640(+)
chr18:34499530-34500130(+)
chr18:34500010-34500610(+)
chr18:34500630-34501230(+)
chr18:34501531-34502131(+)
chr18:34501990-34502590(+)
chr18:34502480-34503080(+)
chr18:34503150-34503750(+)
chr18:34504010-34504610(+)
chr18:34504780-34505380(+)
chr18:34505590-34506190(+)
chr18:34506310-34506910(+)
chr18:34506930-34507530(+)
chr18:34507920-34508520(+)
chr18:34509570-34510170(+)
chr18:34510183-34510783(+)
chr18:34510964-34511564(+)
chr18:34511700-34512300(+)
chr18:34513302-34513902(+)
chr18:34514759-34515359(+)
chr18:34515370-34515970(+)
chr18:34519950-34520550(+)
chr18:34522112-34522712(+)
chr18:34524720-34525320(+)
chr18:34527252-34527852(+)
chr18:34527701-34528301(+)
chr18:34530150-34530750(+)
chr18:34530793-34531393(+)
chr18:34532443-34533043(+)
chr18:34539950-34540550(+)
chr18:34543010-34543610(+)
chr18:34544610-34545210(+)
chr18:34545090-34545690(+)
chr18:34547090-34547690(+)
chr18:34549583-34550183(+)
chr18:34552276-34552876(+)
chr18:34554600-34555200(+)
chr18:34557030-34557630(+)
chr18:34559750-34560350(+)
chr18:34560180-34560780(+)
chr18:34568210-34568810(+)
chr18:34568630-34569230(+)
chr18:34571460-34572060(+)
chr18:34572350-34572950(+)
chr18:34572939-34573539(+)
chr18:34577012-34577612(+)
chr18:34577924-34578524(+)
chr18:34578895-34579495(+)
chr18:34580370-34580970(+)
chr18:34582310-34582910(+)
chr18:34584770-34585370(+)
chr18:34586751-34587351(+)
chr18:34587763-34588363(+)
chr18:34589430-34590030(+)
chr18:34590330-34590930(+)
chr18:34592170-34592770(+)
chr18:34593650-34594250(+)
chr18:34598410-34599010(+)
chr18:34599000-34599600(+)
chr18:34599430-34600030(+)
chr18:34601190-34601790(+)
chr18:34603610-34604210(+)
chr18:34613310-34613910(+)
chr18:34616890-34617490(+)
chr18:34622227-34622827(+)
chr18:34625057-34625657(+)
chr18:34628190-34628790(+)
chr18:34628801-34629401(+)
chr18:34633410-34634010(+)
chr18:34634290-34634890(+)
chr18:34635006-34635606(+)
chr18:34638490-34639090(+)
chr18:34641530-34642130(+)
chr18:34645050-34645650(+)
chr18:34646250-34646850(+)
chr18:34648010-34648610(+)
chr18:34651972-34652572(+)
chr18:34659860-34660460(+)
chr18:34664770-34665370(+)
chr18:34665195-34665795(+)
chr18:34667690-34668290(+)
chr18:34671750-34672350(+)
chr18:34673157-34673757(+)
chr18:34680210-34680810(+)
chr18:34683530-34684130(+)
chr18:34684010-34684610(+)
chr18:34687540-34688140(+)
chr18:34687953-34688553(+)
chr18:34702745-34703345(+)
chr18:34703270-34703870(+)
chr18:34704430-34705030(+)
chr18:34707830-34708430(+)
chr18:34708419-34709019(+)
chr18:34716870-34717470(+)
chr18:34717463-34718063(+)
chr18:34718323-34718923(+)
chr18:34719313-34719913(+)
chr18:34721252-34721852(+)
chr18:34726600-34727200(+)
chr18:34732223-34732823(+)
chr18:34732850-34733450(+)
chr18:34735670-34736270(+)
chr18:34736443-34737043(+)
chr18:34737990-34738590(+)
chr18:34738390-34738990(+)
chr18:34738954-34739554(+)
chr18:34739840-34740440(+)
chr18:34740353-34740953(+)
chr18:34741362-34741962(+)
chr18:34742388-34742988(+)
chr18:34742820-34743420(+)
chr18:34746330-34746930(+)
chr18:34746812-34747412(+)
chr18:34749888-34750488(+)
chr18:34753140-34753740(+)
chr18:34754690-34755290(+)
chr18:34755530-34756130(+)
chr18:34756386-34756986(+)
chr18:34757115-34757715(+)
chr18:34759232-34759832(+)
chr18:34759950-34760550(+)
chr18:34761750-34762350(+)
chr18:34762666-34763266(+)
chr18:34763260-34763860(+)
chr18:34764110-34764710(+)
chr18:34765890-34766490(+)
chr18:34767983-34768583(+)
chr18:34769947-34770547(+)
chr18:34779607-34780207(+)
chr18:34781190-34781790(+)
chr18:34787211-34787811(+)
chr18:34790070-34790670(+)
chr18:34790650-34791250(+)
chr18:34792570-34793170(+)
chr18:34798019-34798619(+)
chr18:34798998-34799598(+)
chr18:34800850-34801450(+)
chr18:34802573-34803173(+)
chr18:34805171-34805771(+)
chr18:34810669-34811269(+)
chr18:34811150-34811750(+)
chr18:34812530-34813130(+)
chr18:34813435-34814035(+)
chr18:34815450-34816050(+)
chr18:34816290-34816890(+)
chr18:34818380-34818980(+)
chr18:34818910-34819510(+)
chr18:34820020-34820620(+)
chr18:34821550-34822150(+)
chr18:34821958-34822558(+)
chr18:34822952-34823552(+)
chr18:34823511-34824111(+)
chr18:34824004-34824604(+)
chr18:34824457-34825057(+)
chr18:34824960-34825560(+)
chr18:34825722-34826322(+)
chr18:34826778-34827378(+)
chr18:34827539-34828139(+)
chr18:34828030-34828630(+)
chr18:34828945-34829545(+)
chr18:34829801-34830401(+)
chr18:34830635-34831235(+)
chr18:34831524-34832124(+)
chr18:34832219-34832819(+)
chr18:34832735-34833335(+)
chr18:34833259-34833859(+)
chr18:34833747-34834347(+)
chr18:34834298-34834898(+)
chr18:34835566-34836166(+)
chr18:34836638-34837238(+)
chr18:34837508-34838108(+)
chr18:34838798-34839398(+)
chr18:34839730-34840330(+)
chr18:34840753-34841353(+)
chr18:34841314-34841914(+)
chr18:34842144-34842744(+)
chr18:34843062-34843662(+)
chr18:34844403-34845003(+)
chr18:34845315-34845915(+)
chr18:34846181-34846781(+)
chr18:34848023-34848623(+)
chr18:34848630-34849230(+)
chr18:34849897-34850497(+)
chr18:34852077-34852677(+)
chr18:34852747-34853347(+)
chr18:34853496-34854096(+)
chr18:34853980-34854580(+)
chr18:34854639-34855239(+)
chr18:34855100-34855700(+)
chr18:34855558-34856158(+)
chr18:34856203-34856803(+)
chr18:34857515-34858115(+)
chr18:34858283-34858883(+)
chr18:34858909-34859509(+)
chr18:34859765-34860365(+)
chr18:34860790-34861390(+)
chr18:34861227-34861827(+)
chr18:34862283-34862883(+)
chr18:34864289-34864889(+)
chr18:34864967-34865567(+)
chr18:34865717-34866317(+)
chr18:34868010-34868610(+)
chr18:34869215-34869815(+)
chr18:34871590-34872190(+)
chr18:34872210-34872810(+)
chr18:34874823-34875423(+)
chr18:34876943-34877543(+)
chr18:34877550-34878150(+)
chr18:34878640-34879240(+)
chr18:34879393-34879993(+)
chr18:34880290-34880890(+)
chr18:34881206-34881806(+)
chr18:34882232-34882832(+)
chr18:34882835-34883435(+)
chr18:34883414-34884014(+)
chr18:34883920-34884520(+)
chr18:34884358-34884958(+)
chr18:34885076-34885676(+)
chr18:34885876-34886476(+)
chr18:34886322-34886922(+)
chr18:34887002-34887602(+)
chr18:34887517-34888117(+)
chr18:34888896-34889496(+)
chr18:34889689-34890289(+)
chr18:34890403-34891003(+)
chr18:34892715-34893315(+)
chr18:34893254-34893854(+)
chr18:34894491-34895091(+)
chr18:34895837-34896437(+)
chr18:34897373-34897973(+)
chr18:34897843-34898443(+)
chr18:34898822-34899422(+)
chr18:34899508-34900108(+)
chr18:34900210-34900810(+)
chr18:34900790-34901390(+)
chr18:34901408-34902008(+)
chr18:34901853-34902453(+)
chr18:34902281-34902881(+)
chr18:34903430-34904030(+)
chr18:34905949-34906549(+)
chr18:34907030-34907630(+)
chr18:34909210-34909810(+)
chr18:34909941-34910541(+)
chr18:34912558-34913158(+)
chr18:34912997-34913597(+)
chr18:34914572-34915172(+)
chr18:34915193-34915793(+)
chr18:34915835-34916435(+)
chr18:34916718-34917318(+)
chr18:34917133-34917733(+)
chr18:34918330-34918930(+)
chr18:34919833-34920433(+)
chr18:34920883-34921483(+)
chr18:34921577-34922177(+)
chr18:34922095-34922695(+)
chr18:34922545-34923145(+)
chr18:34923164-34923764(+)
chr18:34923710-34924310(+)
chr18:34924391-34924991(+)
chr18:34925322-34925922(+)
chr18:34925930-34926530(+)
chr18:34926545-34927145(+)
chr18:34927313-34927913(+)
chr18:34928122-34928722(+)
chr18:34930100-34930700(+)
chr18:34933193-34933793(+)
chr18:34933840-34934440(+)
chr18:34934870-34935470(+)
chr18:34935602-34936202(+)
chr18:34936390-34936990(+)
chr18:34938870-34939470(+)
chr18:34939455-34940055(+)
chr18:34941215-34941815(+)
chr18:34941959-34942559(+)
chr18:34942430-34943030(+)
chr18:34943530-34944130(+)
chr18:34944077-34944677(+)
chr18:34947104-34947704(+)
chr18:34947595-34948195(+)
chr18:34948062-34948662(+)
chr18:34948830-34949430(+)
chr18:34949510-34950110(+)
chr18:34951344-34951944(+)
chr18:34953455-34954055(+)
chr18:34954335-34954935(+)
chr18:34955280-34955880(+)
chr18:34955690-34956290(+)
chr18:34956380-34956980(+)
chr18:34957212-34957812(+)
chr18:34957818-34958418(+)
chr18:34958584-34959184(+)
chr18:34961429-34962029(+)
chr18:34963065-34963665(+)
chr18:34963747-34964347(+)
chr18:34964151-34964751(+)
chr18:34965310-34965910(+)
chr18:34965717-34966317(+)
chr18:34966790-34967390(+)
chr18:34967720-34968320(+)
chr18:34968931-34969531(+)
chr18:34970162-34970762(+)
chr18:34970700-34971300(+)
chr18:34971463-34972063(+)
chr18:34971920-34972520(+)
chr18:34972510-34973110(+)
chr18:34973292-34973892(+)
chr18:34973981-34974581(+)
chr18:34974832-34975432(+)
chr18:34975530-34976130(+)
chr18:34976838-34977438(+)
chr18:34977644-34978244(+)
chr18:34978104-34978704(+)
chr18:34979090-34979690(+)
chr18:34980621-34981221(+)
chr18:34982171-34982771(+)
chr18:34982956-34983556(+)
chr18:34983650-34984250(+)
chr18:34985007-34985607(+)
chr18:34986990-34987590(+)
chr18:34987430-34988030(+)
chr18:34988762-34989362(+)
chr18:34989772-34990372(+)
chr18:34992477-34993077(+)
chr18:34999139-34999739(+)
chr18:34999680-35000280(+)
chr18:35000320-35000920(+)
chr18:35000820-35001420(+)
chr18:35001279-35001879(+)
chr18:35001955-35002555(+)
chr18:35002388-35002988(+)
chr18:35003112-35003712(+)
chr18:35004426-35005026(+)
chr18:35005061-35005661(+)
chr18:35006148-35006748(+)
chr18:35007092-35007692(+)
chr18:35008332-35008932(+)
chr18:35009645-35010245(+)
chr18:35010478-35011078(+)
chr18:35012362-35012962(+)
chr18:35013332-35013932(+)
chr18:35014151-35014751(+)
chr18:35015298-35015898(+)
chr18:35015930-35016530(+)
chr18:35016880-35017480(+)
chr18:35020040-35020640(+)
chr18:35021019-35021619(+)
chr18:35021573-35022173(+)
chr18:35022355-35022955(+)
chr18:35023215-35023815(+)
chr18:35024179-35024779(+)
chr18:35024589-35025189(+)
chr18:35025222-35025822(+)
chr18:35026052-35026652(+)
chr18:35027088-35027688(+)
chr18:35028109-35028709(+)
chr18:35028617-35029217(+)
chr18:35029721-35030321(+)
chr18:35030264-35030864(+)
chr18:35031075-35031675(+)
chr18:35031856-35032456(+)
chr18:35032841-35033441(+)
chr18:35033617-35034217(+)
chr18:35034650-35035250(+)
chr18:35037226-35037826(+)
chr18:35038470-35039070(+)
chr18:35039215-35039815(+)
chr18:35040465-35041065(+)
chr18:35041335-35041935(+)
chr18:35044088-35044688(+)
chr18:35045821-35046421(+)
chr18:35051425-35052025(+)
chr18:35053047-35053647(+)
chr18:35053690-35054290(+)
chr18:35054098-35054698(+)
chr18:35056047-35056647(+)
chr18:35056630-35057230(+)
chr18:35060004-35060604(+)
chr18:35061135-35061735(+)
chr18:35061912-35062512(+)
chr18:35062327-35062927(+)
chr18:35063428-35064028(+)
chr18:35064227-35064827(+)
chr18:35065182-35065782(+)
chr18:35066710-35067310(+)
chr18:35067367-35067967(+)
chr18:35069323-35069923(+)
chr18:35069840-35070440(+)
chr18:35070355-35070955(+)
chr18:35070828-35071428(+)
chr18:35071388-35071988(+)
chr18:35071805-35072405(+)
chr18:35073302-35073902(+)
chr18:35074482-35075082(+)
chr18:35076070-35076670(+)
chr18:35076525-35077125(+)
chr18:35077690-35078290(+)
chr18:35078331-35078931(+)
chr18:35078955-35079555(+)
chr18:35079750-35080350(+)
chr18:35080851-35081451(+)
chr18:35081272-35081872(+)
chr18:35081912-35082512(+)
chr18:35082353-35082953(+)
chr18:35083623-35084223(+)
chr18:35084345-35084945(+)
chr18:35084800-35085400(+)
chr18:35085225-35085825(+)
chr18:35085688-35086288(+)
chr18:35087034-35087634(+)
chr18:35088155-35088755(+)
chr18:35090230-35090830(+)
chr18:35091832-35092432(+)
chr18:35095235-35095835(+)
chr18:35096252-35096852(+)
chr18:35097770-35098370(+)
chr18:35099025-35099625(+)
chr18:35099605-35100205(+)
chr18:35100360-35100960(+)
chr18:35100870-35101470(+)
chr18:35101420-35102020(+)
chr18:35101937-35102537(+)
chr18:35103989-35104589(+)
chr18:35104516-35105116(+)
chr18:35104975-35105575(+)
chr18:35105606-35106206(+)
chr18:35107268-35107868(+)
chr18:35108155-35108755(+)
chr18:35109730-35110330(+)
chr18:35110298-35110898(+)
chr18:35110947-35111547(+)
chr18:35112789-35113389(+)
chr18:35113446-35114046(+)
chr18:35114073-35114673(+)
chr18:35114482-35115082(+)
chr18:35115396-35115996(+)
chr18:35115841-35116441(+)
chr18:35116582-35117182(+)
chr18:35117714-35118314(+)
chr18:35118193-35118793(+)
chr18:35118634-35119234(+)
chr18:35119052-35119652(+)
chr18:35119929-35120529(+)
chr18:35120423-35121023(+)
chr18:35123038-35123638(+)
chr18:35123673-35124273(+)
chr18:35124237-35124837(+)
chr18:35125424-35126024(+)
chr18:35125990-35126590(+)
chr18:35126590-35127190(+)
chr18:35127280-35127880(+)
chr18:35128680-35129280(+)
chr18:35130099-35130699(+)
chr18:35131730-35132330(+)
chr18:35132170-35132770(+)
chr18:35132617-35133217(+)
chr18:35133627-35134227(+)
chr18:35134262-35134862(+)
chr18:35137930-35138530(+)
chr18:35139855-35140455(+)
chr18:35140970-35141570(+)
chr18:35141850-35142450(+)
chr18:35142550-35143150(+)
chr18:35143682-35144282(+)
chr18:35144667-35145267(+)
chr18:35145426-35146026(+)
chr18:35145985-35146585(+)
chr18:35146812-35147412(+)
chr18:35147387-35147987(+)
chr18:35147986-35148586(+)
chr18:35148773-35149373(+)
chr18:35149310-35149910(+)
chr18:35150189-35150789(+)
chr18:35151102-35151702(+)
chr18:35151953-35152553(+)
chr18:35154001-35154601(+)
chr18:35155544-35156144(+)
chr18:35156905-35157505(+)
chr18:35157696-35158296(+)
chr18:35158106-35158706(+)
chr18:35158730-35159330(+)
chr18:35161370-35161970(+)
chr18:35162130-35162730(+)
chr18:35165155-35165755(+)
chr18:35166604-35167204(+)
chr18:35167982-35168582(+)
chr18:35169115-35169715(+)
chr18:35170090-35170690(+)
chr18:35176680-35177280(+)
chr18:35178792-35179392(+)
chr18:35183965-35184565(+)
chr18:35186750-35187350(+)
chr18:35188110-35188710(+)
chr18:35188710-35189310(+)
chr18:35191407-35192007(+)
chr18:35192408-35193008(+)
chr18:35193070-35193670(+)
chr18:35194710-35195310(+)
chr18:35195490-35196090(+)
chr18:35195970-35196570(+)
chr18:35196530-35197130(+)
chr18:35197053-35197653(+)
chr18:35197477-35198077(+)
chr18:35198255-35198855(+)
chr18:35199733-35200333(+)
chr18:35200530-35201130(+)
chr18:35200970-35201570(+)
chr18:35201418-35202018(+)
chr18:35202350-35202950(+)
chr18:35203610-35204210(+)
chr18:35204185-35204785(+)
chr18:35205140-35205740(+)
chr18:35205745-35206345(+)
chr18:35206895-35207495(+)
chr18:35207490-35208090(+)
chr18:35208130-35208730(+)
chr18:35208730-35209330(+)
chr18:35209510-35210110(+)
chr18:35210150-35210750(+)
chr18:35210648-35211248(+)
chr18:35211730-35212330(+)
chr18:35212130-35212730(+)
chr18:35212580-35213180(+)
chr18:35213500-35214100(+)
chr18:35214170-35214770(+)
chr18:35214610-35215210(+)
chr18:35216410-35217010(+)
chr18:35216898-35217498(+)
chr18:35217530-35218130(+)
chr18:35218610-35219210(+)
chr18:35219753-35220353(+)
chr18:35220345-35220945(+)
chr18:35221404-35222004(+)
chr18:35225010-35225610(+)
chr18:35229790-35230390(+)
chr18:35231650-35232250(+)
chr18:35233478-35234078(+)
chr18:35233967-35234567(+)
chr18:35234696-35235296(+)
chr18:35235510-35236110(+)
chr18:35237414-35238014(+)
chr18:35238780-35239380(+)
chr18:35239852-35240452(+)
chr18:35240510-35241110(+)
chr18:35241020-35241620(+)
chr18:35242040-35242640(+)
chr18:35242670-35243270(+)
chr18:35243380-35243980(+)
chr18:35244110-35244710(+)
chr18:35245186-35245786(+)
chr18:35246242-35246842(+)
chr18:35246870-35247470(+)
chr18:35248900-35249500(+)
chr18:35249530-35250130(+)
chr18:35249985-35250585(+)
chr18:35250950-35251550(+)
chr18:35252723-35253323(+)
chr18:35253500-35254100(+)
chr18:35254441-35255041(+)
chr18:35254986-35255586(+)
chr18:35258820-35259420(+)
chr18:35260790-35261390(+)
chr18:35264470-35265070(+)
chr18:35267310-35267910(+)
chr18:35269700-35270300(+)
chr18:35271011-35271611(+)
chr18:35274464-35275064(+)
chr18:35278444-35279044(+)
chr18:35280250-35280850(+)
chr18:35281814-35282414(+)
chr18:35283210-35283810(+)
chr18:35284875-35285475(+)
chr18:35286870-35287470(+)
chr18:35287690-35288290(+)
chr18:35288250-35288850(+)
chr18:35289600-35290200(+)
chr18:35290609-35291209(+)
chr18:35291790-35292390(+)
chr18:35292640-35293240(+)
chr18:35293750-35294350(+)
chr18:35294584-35295184(+)
chr18:35295244-35295844(+)
chr18:35296133-35296733(+)
chr18:35296989-35297589(+)
chr18:35297390-35297990(+)
chr18:35300480-35301080(+)
chr18:35301818-35302418(+)
chr18:35303310-35303910(+)
chr18:35303955-35304555(+)
chr18:35305570-35306170(+)
chr18:35309595-35310195(+)
chr18:35315889-35316489(+)
chr18:35321058-35321658(+)
chr18:35321666-35322266(+)
chr18:35322289-35322889(+)
chr18:35322970-35323570(+)
chr18:35324157-35324757(+)
chr18:35332530-35333130(+)
chr18:35333282-35333882(+)
chr18:35334005-35334605(+)
chr18:35341210-35341810(+)
chr18:35342026-35342626(+)
chr18:35344523-35345123(+)
chr18:35347110-35347710(+)
chr18:35349733-35350333(+)
chr18:35351390-35351990(+)
chr18:35351803-35352403(+)
chr18:35352330-35352930(+)
chr18:35353450-35354050(+)
chr18:35355330-35355930(+)
chr18:35356820-35357420(+)
chr18:35358363-35358963(+)
chr18:35359170-35359770(+)
chr18:35360070-35360670(+)
chr18:35363687-35364287(+)
chr18:35364215-35364815(+)
chr18:35367310-35367910(+)
chr18:35371150-35371750(+)
chr18:35373190-35373790(+)
chr18:35374410-35375010(+)
chr18:35375230-35375830(+)
chr18:35385810-35386410(+)
chr18:35389070-35389670(+)
chr18:35389920-35390520(+)
chr18:35393630-35394230(+)
chr18:35412240-35412840(+)
chr18:35415787-35416387(+)
chr18:35417247-35417847(+)
chr18:35423110-35423710(+)
chr18:35424121-35424721(+)
chr18:35425311-35425911(+)
chr18:35426892-35427492(+)
chr18:35427378-35427978(+)
chr18:35432910-35433510(+)
chr18:35433440-35434040(+)
chr18:35444030-35444630(+)
chr18:35445950-35446550(+)
chr18:35446450-35447050(+)
chr18:35447175-35447775(+)
chr18:35448290-35448890(+)
chr18:35448917-35449517(+)
chr18:35451546-35452146(+)
chr18:35452750-35453350(+)
chr18:35453430-35454030(+)
chr18:35454790-35455390(+)
chr18:35464962-35465562(+)
chr18:35469270-35469870(+)
chr18:35469823-35470423(+)
chr18:35470706-35471306(+)
chr18:35473170-35473770(+)
chr18:35474720-35475320(+)
chr18:35475602-35476202(+)
chr18:35476930-35477530(+)
chr18:35478580-35479180(+)
chr18:35480146-35480746(+)
chr18:35481160-35481760(+)
chr18:35491470-35492070(+)
chr18:35492950-35493550(+)
chr18:35497570-35498170(+)
chr18:35500750-35501350(+)
chr18:35502030-35502630(+)
chr18:35507880-35508480(+)
chr18:35517070-35517670(+)
chr18:35518290-35518890(+)
chr18:35524210-35524810(+)
chr18:35524750-35525350(+)
chr18:35525350-35525950(+)
chr18:35526150-35526750(+)
chr18:35527390-35527990(+)
chr18:35528342-35528942(+)
chr18:35533730-35534330(+)
chr18:35535050-35535650(+)
chr18:35535870-35536470(+)
chr18:35536690-35537290(+)
chr18:35537440-35538040(+)
chr18:35538430-35539030(+)
chr18:35541030-35541630(+)
chr18:35542152-35542752(+)
chr18:35544470-35545070(+)
chr18:35545052-35545652(+)
chr18:35545455-35546055(+)
chr18:35547110-35547710(+)
chr18:35547990-35548590(+)
chr18:35548537-35549137(+)
chr18:35550890-35551490(+)
chr18:35558770-35559370(+)
chr18:35564110-35564710(+)
chr18:35564988-35565588(+)
chr18:35565530-35566130(+)
chr18:35566870-35567470(+)
chr18:35567611-35568211(+)
chr18:35568290-35568890(+)
chr18:35569832-35570432(+)
chr18:35570740-35571340(+)
chr18:35576150-35576750(+)
chr18:35576706-35577306(+)
chr18:35577590-35578190(+)
chr18:35578020-35578620(+)
chr18:35578440-35579040(+)
chr18:35580710-35581310(+)
chr18:35581350-35581950(+)
chr18:35583610-35584210(+)
chr18:35584825-35585425(+)
chr18:35586430-35587030(+)
chr18:35586834-35587434(+)
chr18:35587520-35588120(+)
chr18:35589151-35589751(+)
chr18:35589950-35590550(+)
chr18:35590910-35591510(+)
chr18:35591390-35591990(+)
chr18:35599140-35599740(+)
chr18:35599555-35600155(+)
chr18:35602084-35602684(+)
chr18:35605305-35605905(+)
chr18:35605883-35606483(+)
chr18:35608980-35609580(+)
chr18:35609550-35610150(+)
chr18:35612375-35612975(+)
chr18:35613166-35613766(+)
chr18:35614770-35615370(+)
chr18:35618070-35618670(+)
chr18:35619290-35619890(+)
chr18:35619874-35620474(+)
chr18:35620614-35621214(+)
chr18:35622033-35622633(+)
chr18:35622488-35623088(+)
chr18:35623186-35623786(+)
chr18:35623690-35624290(+)
chr18:35625830-35626430(+)
chr18:35627692-35628292(+)
chr18:35631510-35632110(+)
chr18:35632752-35633352(+)
chr18:35635990-35636590(+)
chr18:35642170-35642770(+)
chr18:35647410-35648010(+)
chr18:35651618-35652218(+)
chr18:35654420-35655020(+)
chr18:35656474-35657074(+)
chr18:35657080-35657680(+)
chr18:35661772-35662372(+)
chr18:35665228-35665828(+)
chr18:35668860-35669460(+)
chr18:35669510-35670110(+)
chr18:35670330-35670930(+)
chr18:35671390-35671990(+)
chr18:35674290-35674890(+)
chr18:35686930-35687530(+)
chr18:35689210-35689810(+)
chr18:35695030-35695630(+)
chr18:35695870-35696470(+)
chr18:35696596-35697196(+)
chr18:35699840-35700440(+)
chr18:35702475-35703075(+)
chr18:35703190-35703790(+)
chr18:35703670-35704270(+)
chr18:35704100-35704700(+)
chr18:35706424-35707024(+)
chr18:35706895-35707495(+)
chr18:35707651-35708251(+)
chr18:35709150-35709750(+)
chr18:35709801-35710401(+)
chr18:35711310-35711910(+)
chr18:35712092-35712692(+)
chr18:35713095-35713695(+)
chr18:35717230-35717830(+)
chr18:35718450-35719050(+)
chr18:35727358-35727958(+)
chr18:35727965-35728565(+)
chr18:35729070-35729670(+)
chr18:35736480-35737080(+)
chr18:35737875-35738475(+)
chr18:35739038-35739638(+)
chr18:35746750-35747350(+)
chr18:35750700-35751300(+)
chr18:35754006-35754606(+)
chr18:35754447-35755047(+)
chr18:35755030-35755630(+)
chr18:35761250-35761850(+)
chr18:35761760-35762360(+)
chr18:35767770-35768370(+)
chr18:35769570-35770170(+)
chr18:35771355-35771955(+)
chr18:35778390-35778990(+)
chr18:35778912-35779512(+)
chr18:35779390-35779990(+)
chr18:35780752-35781352(+)
chr18:35786175-35786775(+)
chr18:35788010-35788610(+)
chr18:35800860-35801460(+)
chr18:35801485-35802085(+)
chr18:35804790-35805390(+)
chr18:35805390-35805990(+)
chr18:35809690-35810290(+)
chr18:35813715-35814315(+)
chr18:35814485-35815085(+)
chr18:35817650-35818250(+)
chr18:35818290-35818890(+)
chr18:35819457-35820057(+)
chr18:35821091-35821691(+)
chr18:35821625-35822225(+)
chr18:35823161-35823761(+)
chr18:35824262-35824862(+)
chr18:35825530-35826130(+)
chr18:35829901-35830501(+)
chr18:35830850-35831450(+)
chr18:35832342-35832942(+)
chr18:35836209-35836809(+)
chr18:35837522-35838122(+)
chr18:35841595-35842195(+)
chr18:35842550-35843150(+)
chr18:35848277-35848877(+)
chr18:35858570-35859170(+)
chr18:35862830-35863430(+)
chr18:35863830-35864430(+)
chr18:35864656-35865256(+)
chr18:35865090-35865690(+)
chr18:35870110-35870710(+)
chr18:35871130-35871730(+)
chr18:35875650-35876250(+)
chr18:35877030-35877630(+)
chr18:35877837-35878437(+)
chr18:35879200-35879800(+)
chr18:35881440-35882040(+)
chr18:35884930-35885530(+)
chr18:35885790-35886390(+)
chr18:35886510-35887110(+)
chr18:35887750-35888350(+)
chr18:35889190-35889790(+)
chr18:35890190-35890790(+)
chr18:35892333-35892933(+)
chr18:35893264-35893864(+)
chr18:35893668-35894268(+)
chr18:35897950-35898550(+)
chr18:35901148-35901748(+)
chr18:35902630-35903230(+)
chr18:35907918-35908518(+)
chr18:35908780-35909380(+)
chr18:35910531-35911131(+)
chr18:35916058-35916658(+)
chr18:35917115-35917715(+)
chr18:35928270-35928870(+)
chr18:35929690-35930290(+)
chr18:35930177-35930777(+)
chr18:35938926-35939526(+)
chr18:35942218-35942818(+)
chr18:35944430-35945030(+)
chr18:35945906-35946506(+)
chr18:35946410-35947010(+)
chr18:35947349-35947949(+)
chr18:35948107-35948707(+)
chr18:35948814-35949414(+)
chr18:35949974-35950574(+)
chr18:35950870-35951470(+)
chr18:35956140-35956740(+)
chr18:35960950-35961550(+)
chr18:35963014-35963614(+)
chr18:35964202-35964802(+)
chr18:35965950-35966550(+)
chr18:35972762-35973362(+)
chr18:35977450-35978050(+)
chr18:35982368-35982968(+)
chr18:35985310-35985910(+)
chr18:35986480-35987080(+)
chr18:35988013-35988613(+)
chr18:35990992-35991592(+)
chr18:35993052-35993652(+)
chr18:35993550-35994150(+)
chr18:35995683-35996283(+)
chr18:36000728-36001328(+)
chr18:36001782-36002382(+)
chr18:36003112-36003712(+)
chr18:36005070-36005670(+)
chr18:36007085-36007685(+)
chr18:36007505-36008105(+)
chr18:36008120-36008720(+)
chr18:36009240-36009840(+)
chr18:36013560-36014160(+)
chr18:36017330-36017930(+)
chr18:36019570-36020170(+)
chr18:36019990-36020590(+)
chr18:36021995-36022595(+)
chr18:36025444-36026044(+)
chr18:36026075-36026675(+)
chr18:36027878-36028478(+)
chr18:36030770-36031370(+)
chr18:36032870-36033470(+)
chr18:36033762-36034362(+)
chr18:36034606-36035206(+)
chr18:36035190-36035790(+)
chr18:36035970-36036570(+)
chr18:36037954-36038554(+)
chr18:36038539-36039139(+)
chr18:36038978-36039578(+)
chr18:36039396-36039996(+)
chr18:36040550-36041150(+)
chr18:36046300-36046900(+)
chr18:36048792-36049392(+)
chr18:36049370-36049970(+)
chr18:36052270-36052870(+)
chr18:36054710-36055310(+)
chr18:36061473-36062073(+)
chr18:36062315-36062915(+)
chr18:36063416-36064016(+)
chr18:36066512-36067112(+)
chr18:36067415-36068015(+)
chr18:36069550-36070150(+)
chr18:36073899-36074499(+)
chr18:36077139-36077739(+)
chr18:36082590-36083190(+)
chr18:36089090-36089690(+)
chr18:36089850-36090450(+)
chr18:36090562-36091162(+)
chr18:36091230-36091830(+)
chr18:36097495-36098095(+)
chr18:36098590-36099190(+)
chr18:36100619-36101219(+)
chr18:36104990-36105590(+)
chr18:36106764-36107364(+)
chr18:36108930-36109530(+)
chr18:36112750-36113350(+)
chr18:36117810-36118410(+)
chr18:36118790-36119390(+)
chr18:36119234-36119834(+)
chr18:36119676-36120276(+)
chr18:36122410-36123010(+)
chr18:36124940-36125540(+)
chr18:36127781-36128381(+)
chr18:36130130-36130730(+)
chr18:36131042-36131642(+)
chr18:36131797-36132397(+)
chr18:36132745-36133345(+)
chr18:36133830-36134430(+)
chr18:36135030-36135630(+)
chr18:36136868-36137468(+)
chr18:36138350-36138950(+)
chr18:36143530-36144130(+)
chr18:36146190-36146790(+)
```
