## Supplementary material for "Deep learning with implicit handling of tissue-specific phenomena predicts tumor DNA accessibility and immune activity": List of potential accessibility sites analyzed (part 3 of 48)

```
chr18:36150616-36151216(+)
chr18:36151487-36152087(+)
chr18:36152515-36153115(+)
chr18:36154930-36155530(+)
chr18:36155418-36156018(+)
chr18:36156204-36156804(+)
chr18:36156793-36157393(+)
chr18:36159610-36160210(+)
chr18:36160570-36161170(+)
chr18:36162450-36163050(+)
chr18:36166377-36166977(+)
chr18:36168410-36169010(+)
chr18:36171070-36171670(+)
chr18:36179202-36179802(+)
chr18:36183705-36184305(+)
chr18:36184140-36184740(+)
chr18:36184840-36185440(+)
chr18:36186730-36187330(+)
chr18:36188750-36189350(+)
chr18:36189290-36189890(+)
chr18:36190984-36191584(+)
chr18:36194300-36194900(+)
chr18:36195630-36196230(+)
chr18:36196146-36196746(+)
chr18:36196910-36197510(+)
chr18:36199097-36199697(+)
chr18:36204930-36205530(+)
chr18:36206330-36206930(+)
chr18:36215643-36216243(+)
chr18:36216730-36217330(+)
chr18:36219601-36220201(+)
chr18:36222622-36223222(+)
chr18:36223810-36224410(+)
chr18:36225118-36225718(+)
chr18:36226130-36226730(+)
chr18:36227610-36228210(+)
chr18:36230130-36230730(+)
chr18:36231090-36231690(+)
chr18:36231630-36232230(+)
chr18:36232570-36233170(+)
chr18:36234734-36235334(+)
chr18:36237630-36238230(+)
chr18:36241490-36242090(+)
chr18:36242992-36243592(+)
chr18:36243550-36244150(+)
chr18:36245310-36245910(+)
chr18:36246102-36246702(+)
chr18:36246850-36247450(+)
chr18:36247612-36248212(+)
chr18:36248850-36249450(+)
chr18:36250327-36250927(+)
chr18:36251410-36252010(+)
chr18:36253750-36254350(+)
chr18:36255330-36255930(+)
chr18:36268291-36268891(+)
chr18:36270542-36271142(+)
chr18:36273010-36273610(+)
chr18:36275753-36276353(+)
chr18:36278015-36278615(+)
chr18:36286245-36286845(+)
chr18:36288330-36288930(+)
chr18:36288970-36289570(+)
chr18:36297895-36298495(+)
chr18:36298364-36298964(+)
chr18:36300030-36300630(+)
chr18:36301350-36301950(+)
chr18:36303855-36304455(+)
chr18:36304805-36305405(+)
chr18:36305470-36306070(+)
chr18:36308030-36308630(+)
chr18:36313336-36313936(+)
chr18:36317590-36318190(+)
chr18:36321890-36322490(+)
chr18:36326990-36327590(+)
chr18:36327990-36328590(+)
chr18:36328414-36329014(+)
chr18:36330642-36331242(+)
chr18:36331804-36332404(+)
chr18:36332240-36332840(+)
chr18:36333390-36333990(+)
chr18:36334730-36335330(+)
chr18:36336290-36336890(+)
chr18:36336930-36337530(+)
chr18:36339343-36339943(+)
chr18:36343850-36344450(+)
chr18:36350530-36351130(+)
chr18:36355430-36356030(+)
chr18:36357170-36357770(+)
chr18:36358312-36358912(+)
chr18:36363461-36364061(+)
chr18:36366580-36367180(+)
chr18:36369035-36369635(+)
chr18:36370160-36370760(+)
chr18:36371390-36371990(+)
chr18:36372600-36373200(+)
chr18:36374390-36374990(+)
chr18:36376625-36377225(+)
chr18:36379150-36379750(+)
chr18:36381502-36382102(+)
chr18:36385138-36385738(+)
chr18:36385570-36386170(+)
chr18:36389910-36390510(+)
chr18:36391370-36391970(+)
chr18:36419270-36419870(+)
chr18:36422450-36423050(+)
chr18:36423145-36423745(+)
chr18:36423660-36424260(+)
chr18:36424120-36424720(+)
chr18:36427130-36427730(+)
chr18:36428058-36428658(+)
chr18:36430210-36430810(+)
chr18:36440614-36441214(+)
chr18:36441212-36441812(+)
chr18:36447535-36448135(+)
chr18:36448626-36449226(+)
chr18:36452080-36452680(+)
chr18:36461350-36461950(+)
chr18:36463000-36463600(+)
chr18:36463901-36464501(+)
chr18:36466625-36467225(+)
chr18:36468450-36469050(+)
chr18:36471270-36471870(+)
chr18:36474970-36475570(+)
chr18:36475429-36476029(+)
chr18:36476215-36476815(+)
chr18:36478020-36478620(+)
chr18:36479150-36479750(+)
chr18:36480290-36480890(+)
chr18:36482662-36483262(+)
chr18:36483130-36483730(+)
chr18:36483530-36484130(+)
chr18:36489796-36490396(+)
chr18:36492210-36492810(+)
chr18:36502150-36502750(+)
chr18:36502995-36503595(+)
chr18:36503405-36504005(+)
chr18:36510782-36511382(+)
chr18:36511304-36511904(+)
chr18:36513230-36513830(+)
chr18:36513930-36514530(+)
chr18:36518550-36519150(+)
chr18:36520786-36521386(+)
chr18:36521614-36522214(+)
chr18:36522080-36522680(+)
chr18:36524300-36524900(+)
chr18:36528268-36528868(+)
chr18:36531380-36531980(+)
chr18:36537585-36538185(+)
chr18:36540190-36540790(+)
chr18:36541700-36542300(+)
chr18:36542245-36542845(+)
chr18:36544240-36544840(+)
chr18:36546713-36547313(+)
chr18:36550450-36551050(+)
chr18:36552592-36553192(+)
chr18:36553590-36554190(+)
chr18:36561260-36561860(+)
chr18:36561830-36562430(+)
chr18:36572390-36572990(+)
chr18:36573222-36573822(+)
chr18:36581824-36582424(+)
chr18:36586369-36586969(+)
chr18:36586983-36587583(+)
chr18:36587696-36588296(+)
chr18:36592660-36593260(+)
chr18:36595650-36596250(+)
chr18:36599740-36600340(+)
chr18:36605332-36605932(+)
chr18:36607740-36608340(+)
chr18:36609840-36610440(+)
chr18:36612130-36612730(+)
chr18:36616670-36617270(+)
chr18:36617797-36618397(+)
chr18:36619672-36620272(+)
chr18:36625935-36626535(+)
chr18:36626870-36627470(+)
chr18:36628230-36628830(+)
chr18:36629110-36629710(+)
chr18:36630368-36630968(+)
chr18:36630881-36631481(+)
chr18:36633431-36634031(+)
chr18:36634150-36634750(+)
chr18:36635320-36635920(+)
chr18:36637500-36638100(+)
chr18:36638268-36638868(+)
chr18:36638900-36639500(+)
chr18:36642335-36642935(+)
chr18:36642830-36643430(+)
chr18:36651210-36651810(+)
chr18:36652724-36653324(+)
chr18:36664310-36664910(+)
chr18:36666920-36667520(+)
chr18:36669130-36669730(+)
chr18:36669822-36670422(+)
chr18:36674880-36675480(+)
chr18:36677850-36678450(+)
chr18:36679063-36679663(+)
chr18:36680330-36680930(+)
chr18:36685006-36685606(+)
chr18:36685990-36686590(+)
chr18:36687760-36688360(+)
chr18:36689530-36690130(+)
chr18:36691870-36692470(+)
chr18:36692899-36693499(+)
chr18:36693480-36694080(+)
chr18:36699072-36699672(+)
chr18:36708110-36708710(+)
chr18:36714103-36714703(+)
chr18:36720600-36721200(+)
chr18:36727820-36728420(+)
chr18:36729094-36729694(+)
chr18:36740690-36741290(+)
chr18:36741875-36742475(+)
chr18:36742370-36742970(+)
chr18:36742950-36743550(+)
chr18:36746695-36747295(+)
chr18:36747977-36748577(+)
chr18:36748622-36749222(+)
chr18:36752865-36753465(+)
chr18:36758016-36758616(+)
chr18:36763650-36764250(+)
chr18:36764053-36764653(+)
chr18:36766210-36766810(+)
chr18:36767070-36767670(+)
chr18:36768151-36768751(+)
chr18:36770266-36770866(+)
chr18:36771380-36771980(+)
chr18:36771830-36772430(+)
chr18:36773008-36773608(+)
chr18:36773470-36774070(+)
chr18:36778233-36778833(+)
chr18:36779226-36779826(+)
chr18:36779770-36780370(+)
chr18:36780290-36780890(+)
chr18:36785419-36786019(+)
chr18:36786530-36787130(+)
chr18:36788082-36788682(+)
chr18:36795250-36795850(+)
chr18:36795810-36796410(+)
chr18:36796830-36797430(+)
chr18:36797690-36798290(+)
chr18:36798506-36799106(+)
chr18:36802483-36803083(+)
chr18:36803638-36804238(+)
chr18:36805290-36805890(+)
chr18:36810030-36810630(+)
chr18:36812575-36813175(+)
chr18:36815250-36815850(+)
chr18:36817755-36818355(+)
chr18:36818975-36819575(+)
chr18:36819510-36820110(+)
chr18:36821401-36822001(+)
chr18:36822751-36823351(+)
chr18:36823465-36824065(+)
chr18:36824156-36824756(+)
chr18:36825515-36826115(+)
chr18:36831290-36831890(+)
chr18:36838950-36839550(+)
chr18:36839544-36840144(+)
chr18:36840450-36841050(+)
chr18:36843290-36843890(+)
chr18:36850495-36851095(+)
chr18:36851704-36852304(+)
chr18:36852770-36853370(+)
chr18:36854414-36855014(+)
chr18:36855890-36856490(+)
chr18:36863323-36863923(+)
chr18:36866800-36867400(+)
chr18:36868670-36869270(+)
chr18:36870290-36870890(+)
chr18:36873490-36874090(+)
chr18:36876130-36876730(+)
chr18:36878441-36879041(+)
chr18:36879080-36879680(+)
chr18:36882390-36882990(+)
chr18:36885640-36886240(+)
chr18:36887690-36888290(+)
chr18:36891200-36891800(+)
chr18:36891680-36892280(+)
chr18:36892150-36892750(+)
chr18:36893842-36894442(+)
chr18:36894540-36895140(+)
chr18:36897870-36898470(+)
chr18:36898274-36898874(+)
chr18:36898998-36899598(+)
chr18:36900990-36901590(+)
chr18:36904931-36905531(+)
chr18:36905410-36906010(+)
chr18:36906050-36906650(+)
chr18:36909362-36909962(+)
chr18:36909805-36910405(+)
chr18:36912450-36913050(+)
chr18:36913430-36914030(+)
chr18:36919706-36920306(+)
chr18:36922870-36923470(+)
chr18:36924368-36924968(+)
chr18:36925257-36925857(+)
chr18:36927482-36928082(+)
chr18:36928710-36929310(+)
chr18:36929390-36929990(+)
chr18:36930705-36931305(+)
chr18:36931528-36932128(+)
chr18:36931940-36932540(+)
chr18:36932590-36933190(+)
chr18:36935050-36935650(+)
chr18:36939490-36940090(+)
chr18:36939943-36940543(+)
chr18:36941390-36941990(+)
chr18:36945691-36946291(+)
chr18:36946510-36947110(+)
chr18:36954270-36954870(+)
chr18:36954923-36955523(+)
chr18:36955770-36956370(+)
chr18:36960220-36960820(+)
chr18:36960748-36961348(+)
chr18:36964402-36965002(+)
chr18:36969698-36970298(+)
chr18:36970230-36970830(+)
chr18:36983027-36983627(+)
chr18:36986802-36987402(+)
chr18:36988330-36988930(+)
chr18:36989740-36990340(+)
chr18:36994142-36994742(+)
chr18:36999183-36999783(+)
chr18:37000510-37001110(+)
chr18:37001135-37001735(+)
chr18:37003362-37003962(+)
chr18:37004086-37004686(+)
chr18:37005280-37005880(+)
chr18:37011970-37012570(+)
chr18:37012860-37013460(+)
chr18:37013550-37014150(+)
chr18:37014109-37014709(+)
chr18:37015090-37015690(+)
chr18:37015851-37016451(+)
chr18:37019365-37019965(+)
chr18:37021510-37022110(+)
chr18:37023430-37024030(+)
chr18:37024820-37025420(+)
chr18:37028810-37029410(+)
chr18:37029349-37029949(+)
chr18:37030810-37031410(+)
chr18:37033275-37033875(+)
chr18:37033783-37034383(+)
chr18:37034568-37035168(+)
chr18:37035146-37035746(+)
chr18:37040005-37040605(+)
chr18:37042304-37042904(+)
chr18:37043864-37044464(+)
chr18:37056450-37057050(+)
chr18:37057162-37057762(+)
chr18:37057920-37058520(+)
chr18:37060242-37060842(+)
chr18:37060677-37061277(+)
chr18:37061124-37061724(+)
chr18:37061918-37062518(+)
chr18:37062330-37062930(+)
chr18:37065030-37065630(+)
chr18:37065579-37066179(+)
chr18:37066129-37066729(+)
chr18:37067160-37067760(+)
chr18:37067898-37068498(+)
chr18:37069303-37069903(+)
chr18:37070750-37071350(+)
chr18:37071261-37071861(+)
chr18:37074123-37074723(+)
chr18:37077746-37078346(+)
chr18:37080273-37080873(+)
chr18:37080816-37081416(+)
chr18:37082380-37082980(+)
chr18:37086842-37087442(+)
chr18:37093080-37093680(+)
chr18:37094636-37095236(+)
chr18:37099183-37099783(+)
chr18:37099614-37100214(+)
chr18:37100974-37101574(+)
chr18:37103173-37103773(+)
chr18:37106240-37106840(+)
chr18:37107460-37108060(+)
chr18:37112750-37113350(+)
chr18:37117395-37117995(+)
chr18:37118810-37119410(+)
chr18:37120230-37120830(+)
chr18:37134310-37134910(+)
chr18:37135335-37135935(+)
chr18:37136410-37137010(+)
chr18:37138501-37139101(+)
chr18:37140491-37141091(+)
chr18:37140982-37141582(+)
chr18:37141670-37142270(+)
chr18:37144570-37145170(+)
chr18:37145190-37145790(+)
chr18:37151355-37151955(+)
chr18:37154820-37155420(+)
chr18:37156390-37156990(+)
chr18:37158087-37158687(+)
chr18:37166601-37167201(+)
chr18:37167411-37168011(+)
chr18:37168410-37169010(+)
chr18:37168970-37169570(+)
chr18:37169370-37169970(+)
chr18:37171010-37171610(+)
chr18:37171535-37172135(+)
chr18:37175080-37175680(+)
chr18:37176152-37176752(+)
chr18:37176739-37177339(+)
chr18:37179111-37179711(+)
chr18:37180707-37181307(+)
chr18:37181988-37182588(+)
chr18:37184692-37185292(+)
chr18:37186272-37186872(+)
chr18:37187350-37187950(+)
chr18:37190930-37191530(+)
chr18:37191669-37192269(+)
chr18:37192300-37192900(+)
chr18:37193550-37194150(+)
chr18:37196458-37197058(+)
chr18:37198380-37198980(+)
chr18:37199949-37200549(+)
chr18:37200410-37201010(+)
chr18:37202254-37202854(+)
chr18:37203110-37203710(+)
chr18:37203535-37204135(+)
chr18:37204323-37204923(+)
chr18:37204809-37205409(+)
chr18:37206610-37207210(+)
chr18:37207797-37208397(+)
chr18:37208569-37209169(+)
chr18:37213230-37213830(+)
chr18:37215175-37215775(+)
chr18:37215758-37216358(+)
chr18:37216250-37216850(+)
chr18:37216838-37217438(+)
chr18:37218315-37218915(+)
chr18:37219270-37219870(+)
chr18:37219720-37220320(+)
chr18:37222010-37222610(+)
chr18:37227967-37228567(+)
chr18:37229270-37229870(+)
chr18:37234050-37234650(+)
chr18:37234545-37235145(+)
chr18:37235222-37235822(+)
chr18:37235650-37236250(+)
chr18:37238670-37239270(+)
chr18:37239966-37240566(+)
chr18:37241704-37242304(+)
chr18:37243755-37244355(+)
chr18:37246447-37247047(+)
chr18:37247355-37247955(+)
chr18:37247791-37248391(+)
chr18:37252060-37252660(+)
chr18:37255221-37255821(+)
chr18:37255770-37256370(+)
chr18:37259200-37259800(+)
chr18:37260883-37261483(+)
chr18:37263100-37263700(+)
chr18:37265167-37265767(+)
chr18:37271246-37271846(+)
chr18:37271707-37272307(+)
chr18:37272415-37273015(+)
chr18:37273339-37273939(+)
chr18:37275547-37276147(+)
chr18:37278290-37278890(+)
chr18:37279230-37279830(+)
chr18:37280135-37280735(+)
chr18:37280936-37281536(+)
chr18:37281661-37282261(+)
chr18:37282576-37283176(+)
chr18:37284103-37284703(+)
chr18:37290050-37290650(+)
chr18:37291635-37292235(+)
chr18:37293746-37294346(+)
chr18:37301431-37302031(+)
chr18:37304492-37305092(+)
chr18:37308253-37308853(+)
chr18:37310474-37311074(+)
chr18:37311290-37311890(+)
chr18:37312040-37312640(+)
chr18:37312773-37313373(+)
chr18:37321847-37322447(+)
chr18:37322250-37322850(+)
chr18:37323070-37323670(+)
chr18:37326176-37326776(+)
chr18:37326935-37327535(+)
chr18:37328226-37328826(+)
chr18:37329000-37329600(+)
chr18:37329530-37330130(+)
chr18:37330988-37331588(+)
chr18:37332033-37332633(+)
chr18:37332984-37333584(+)
chr18:37339791-37340391(+)
chr18:37341179-37341779(+)
chr18:37342050-37342650(+)
chr18:37344659-37345259(+)
chr18:37347780-37348380(+)
chr18:37350287-37350887(+)
chr18:37352071-37352671(+)
chr18:37353560-37354160(+)
chr18:37354450-37355050(+)
chr18:37356590-37357190(+)
chr18:37359820-37360420(+)
chr18:37360512-37361112(+)
chr18:37361458-37362058(+)
chr18:37361930-37362530(+)
chr18:37363467-37364067(+)
chr18:37363956-37364556(+)
chr18:37364390-37364990(+)
chr18:37366410-37367010(+)
chr18:37367530-37368130(+)
chr18:37368153-37368753(+)
chr18:37375211-37375811(+)
chr18:37376248-37376848(+)
chr18:37378320-37378920(+)
chr18:37378877-37379477(+)
chr18:37379898-37380498(+)
chr18:37380579-37381179(+)
chr18:37381021-37381621(+)
chr18:37381688-37382288(+)
chr18:37382367-37382967(+)
chr18:37382810-37383410(+)
chr18:37386400-37387000(+)
chr18:37400550-37401150(+)
chr18:37404910-37405510(+)
chr18:37405403-37406003(+)
chr18:37408370-37408970(+)
chr18:37412597-37413197(+)
chr18:37415339-37415939(+)
chr18:37418690-37419290(+)
chr18:37419571-37420171(+)
chr18:37420316-37420916(+)
chr18:37420907-37421507(+)
chr18:37421388-37421988(+)
chr18:37422264-37422864(+)
chr18:37422730-37423330(+)
chr18:37423390-37423990(+)
chr18:37424212-37424812(+)
chr18:37425096-37425696(+)
chr18:37425505-37426105(+)
chr18:37426105-37426705(+)
chr18:37432740-37433340(+)
chr18:37434175-37434775(+)
chr18:37435645-37436245(+)
chr18:37436105-37436705(+)
chr18:37436655-37437255(+)
chr18:37437295-37437895(+)
chr18:37437703-37438303(+)
chr18:37438305-37438905(+)
chr18:37442204-37442804(+)
chr18:37443010-37443610(+)
chr18:37443745-37444345(+)
chr18:37444155-37444755(+)
chr18:37445295-37445895(+)
chr18:37445715-37446315(+)
chr18:37446365-37446965(+)
chr18:37446947-37447547(+)
chr18:37447575-37448175(+)
chr18:37449975-37450575(+)
chr18:37450536-37451136(+)
chr18:37451175-37451775(+)
chr18:37451857-37452457(+)
chr18:37452442-37453042(+)
chr18:37458923-37459523(+)
chr18:37464320-37464920(+)
chr18:37465956-37466556(+)
chr18:37467430-37468030(+)
chr18:37471990-37472590(+)
chr18:37480855-37481455(+)
chr18:37482590-37483190(+)
chr18:37489525-37490125(+)
chr18:37491647-37492247(+)
chr18:37492590-37493190(+)
chr18:37493666-37494266(+)
chr18:37495133-37495733(+)
chr18:37500230-37500830(+)
chr18:37504155-37504755(+)
chr18:37515475-37516075(+)
chr18:37517190-37517790(+)
chr18:37518703-37519303(+)
chr18:37522593-37523193(+)
chr18:37524829-37525429(+)
chr18:37526059-37526659(+)
chr18:37526501-37527101(+)
chr18:37528370-37528970(+)
chr18:37530310-37530910(+)
chr18:37531157-37531757(+)
chr18:37531630-37532230(+)
chr18:37533310-37533910(+)
chr18:37538760-37539360(+)
chr18:37539685-37540285(+)
chr18:37540420-37541020(+)
chr18:37542412-37543012(+)
chr18:37546141-37546741(+)
chr18:37549873-37550473(+)
chr18:37552182-37552782(+)
chr18:37554130-37554730(+)
chr18:37556430-37557030(+)
chr18:37557368-37557968(+)
chr18:37559590-37560190(+)
chr18:37570403-37571003(+)
chr18:37571670-37572270(+)
chr18:37572490-37573090(+)
chr18:37574397-37574997(+)
chr18:37576570-37577170(+)
chr18:37578165-37578765(+)
chr18:37581150-37581750(+)
chr18:37583303-37583903(+)
chr18:37584238-37584838(+)
chr18:37585435-37586035(+)
chr18:37586502-37587102(+)
chr18:37589830-37590430(+)
chr18:37591035-37591635(+)
chr18:37593055-37593655(+)
chr18:37594415-37595015(+)
chr18:37595050-37595650(+)
chr18:37597075-37597675(+)
chr18:37597570-37598170(+)
chr18:37598259-37598859(+)
chr18:37599750-37600350(+)
chr18:37600635-37601235(+)
chr18:37601530-37602130(+)
chr18:37603490-37604090(+)
chr18:37603950-37604550(+)
chr18:37606410-37607010(+)
chr18:37609946-37610546(+)
chr18:37611080-37611680(+)
chr18:37612650-37613250(+)
chr18:37615150-37615750(+)
chr18:37615818-37616418(+)
chr18:37617615-37618215(+)
chr18:37619175-37619775(+)
chr18:37620065-37620665(+)
chr18:37621835-37622435(+)
chr18:37622590-37623190(+)
chr18:37623750-37624350(+)
chr18:37625730-37626330(+)
chr18:37626420-37627020(+)
chr18:37628063-37628663(+)
chr18:37628938-37629538(+)
chr18:37629557-37630157(+)
chr18:37630275-37630875(+)
chr18:37631475-37632075(+)
chr18:37635120-37635720(+)
chr18:37636007-37636607(+)
chr18:37638073-37638673(+)
chr18:37638796-37639396(+)
chr18:37640430-37641030(+)
chr18:37643323-37643923(+)
chr18:37646341-37646941(+)
chr18:37650775-37651375(+)
chr18:37652583-37653183(+)
chr18:37653690-37654290(+)
chr18:37655454-37656054(+)
chr18:37659611-37660211(+)
chr18:37661520-37662120(+)
chr18:37665255-37665855(+)
chr18:37667306-37667906(+)
chr18:37667743-37668343(+)
chr18:37668850-37669450(+)
chr18:37672746-37673346(+)
chr18:37673510-37674110(+)
chr18:37674228-37674828(+)
chr18:37674691-37675291(+)
chr18:37676553-37677153(+)
chr18:37677570-37678170(+)
chr18:37682286-37682886(+)
chr18:37682822-37683422(+)
chr18:37683830-37684430(+)
chr18:37688517-37689117(+)
chr18:37689109-37689709(+)
chr18:37690730-37691330(+)
chr18:37693690-37694290(+)
chr18:37700228-37700828(+)
chr18:37700730-37701330(+)
chr18:37701770-37702370(+)
chr18:37703502-37704102(+)
chr18:37703976-37704576(+)
chr18:37708050-37708650(+)
chr18:37712230-37712830(+)
chr18:37713068-37713668(+)
chr18:37725080-37725680(+)
chr18:37728892-37729492(+)
chr18:37729528-37730128(+)
chr18:37732686-37733286(+)
chr18:37739251-37739851(+)
chr18:37743132-37743732(+)
chr18:37746168-37746768(+)
chr18:37746670-37747270(+)
chr18:37748430-37749030(+)
chr18:37749527-37750127(+)
chr18:37751253-37751853(+)
chr18:37752070-37752670(+)
chr18:37755331-37755931(+)
chr18:37755734-37756334(+)
chr18:37756223-37756823(+)
chr18:37758720-37759320(+)
chr18:37759594-37760194(+)
chr18:37763525-37764125(+)
chr18:37766598-37767198(+)
chr18:37777610-37778210(+)
chr18:37779200-37779800(+)
chr18:37785030-37785630(+)
chr18:37785653-37786253(+)
chr18:37790646-37791246(+)
chr18:37791370-37791970(+)
chr18:37791770-37792370(+)
chr18:37792363-37792963(+)
chr18:37795699-37796299(+)
chr18:37796130-37796730(+)
chr18:37796593-37797193(+)
chr18:37801230-37801830(+)
chr18:37802630-37803230(+)
chr18:37812040-37812640(+)
chr18:37812845-37813445(+)
chr18:37813852-37814452(+)
chr18:37815715-37816315(+)
chr18:37823567-37824167(+)
chr18:37825730-37826330(+)
chr18:37829405-37830005(+)
chr18:37830119-37830719(+)
chr18:37830610-37831210(+)
chr18:37832050-37832650(+)
chr18:37834380-37834980(+)
chr18:37835810-37836410(+)
chr18:37836710-37837310(+)
chr18:37838162-37838762(+)
chr18:37839111-37839711(+)
chr18:37847690-37848290(+)
chr18:37849050-37849650(+)
chr18:37850730-37851330(+)
chr18:37852325-37852925(+)
chr18:37854520-37855120(+)
chr18:37863440-37864040(+)
chr18:37865680-37866280(+)
chr18:37866565-37867165(+)
chr18:37871930-37872530(+)
chr18:37873141-37873741(+)
chr18:37874841-37875441(+)
chr18:37876550-37877150(+)
chr18:37879070-37879670(+)
chr18:37881030-37881630(+)
chr18:37883210-37883810(+)
chr18:37884516-37885116(+)
chr18:37885130-37885730(+)
chr18:37889960-37890560(+)
chr18:37892910-37893510(+)
chr18:37894090-37894690(+)
chr18:37898620-37899220(+)
chr18:37906871-37907471(+)
chr18:37908458-37909058(+)
chr18:37919375-37919975(+)
chr18:37921580-37922180(+)
chr18:37924410-37925010(+)
chr18:37925979-37926579(+)
chr18:37927046-37927646(+)
chr18:37927755-37928355(+)
chr18:37933830-37934430(+)
chr18:37935569-37936169(+)
chr18:37936061-37936661(+)
chr18:37936905-37937505(+)
chr18:37937393-37937993(+)
chr18:37938055-37938655(+)
chr18:37939575-37940175(+)
chr18:37940415-37941015(+)
chr18:37941853-37942453(+)
chr18:37943690-37944290(+)
chr18:37945392-37945992(+)
chr18:37946332-37946932(+)
chr18:37947470-37948070(+)
chr18:37948197-37948797(+)
chr18:37948981-37949581(+)
chr18:37951563-37952163(+)
chr18:37953092-37953692(+)
chr18:37954650-37955250(+)
chr18:37955261-37955861(+)
chr18:37955783-37956383(+)
chr18:37959150-37959750(+)
chr18:37960428-37961028(+)
chr18:37960892-37961492(+)
chr18:37962089-37962689(+)
chr18:37965410-37966010(+)
chr18:37967200-37967800(+)
chr18:37968006-37968606(+)
chr18:37972990-37973590(+)
chr18:37974773-37975373(+)
chr18:37979250-37979850(+)
chr18:37982778-37983378(+)
chr18:37984138-37984738(+)
chr18:37986790-37987390(+)
chr18:37987240-37987840(+)
chr18:37987800-37988400(+)
chr18:37989902-37990502(+)
chr18:37992547-37993147(+)
chr18:37993043-37993643(+)
chr18:37994196-37994796(+)
chr18:37995250-37995850(+)
chr18:37995690-37996290(+)
chr18:37998487-37999087(+)
chr18:38001200-38001800(+)
chr18:38002990-38003590(+)
chr18:38011032-38011632(+)
chr18:38017391-38017991(+)
chr18:38017820-38018420(+)
chr18:38020150-38020750(+)
chr18:38023320-38023920(+)
chr18:38027677-38028277(+)
chr18:38030130-38030730(+)
chr18:38031210-38031810(+)
chr18:38032537-38033137(+)
chr18:38034973-38035573(+)
chr18:38037770-38038370(+)
chr18:38038170-38038770(+)
chr18:38039460-38040060(+)
chr18:38041830-38042430(+)
chr18:38045955-38046555(+)
chr18:38047037-38047637(+)
chr18:38049127-38049727(+)
chr18:38049743-38050343(+)
chr18:38050603-38051203(+)
chr18:38051121-38051721(+)
chr18:38053396-38053996(+)
chr18:38054194-38054794(+)
chr18:38058650-38059250(+)
chr18:38062110-38062710(+)
chr18:38064730-38065330(+)
chr18:38065194-38065794(+)
chr18:38068555-38069155(+)
chr18:38069211-38069811(+)
chr18:38072952-38073552(+)
chr18:38074760-38075360(+)
chr18:38076533-38077133(+)
chr18:38079950-38080550(+)
chr18:38080361-38080961(+)
chr18:38080891-38081491(+)
chr18:38082710-38083310(+)
chr18:38083535-38084135(+)
chr18:38086350-38086950(+)
chr18:38095435-38096035(+)
chr18:38096652-38097252(+)
chr18:38099050-38099650(+)
chr18:38100690-38101290(+)
chr18:38104028-38104628(+)
chr18:38104770-38105370(+)
chr18:38109349-38109949(+)
chr18:38110868-38111468(+)
chr18:38111866-38112466(+)
chr18:38114611-38115211(+)
chr18:38115348-38115948(+)
chr18:38115910-38116510(+)
chr18:38116510-38117110(+)
chr18:38117070-38117670(+)
chr18:38123350-38123950(+)
chr18:38124845-38125445(+)
chr18:38126732-38127332(+)
chr18:38127640-38128240(+)
chr18:38132370-38132970(+)
chr18:38132890-38133490(+)
chr18:38134182-38134782(+)
chr18:38135270-38135870(+)
chr18:38135768-38136368(+)
chr18:38138430-38139030(+)
chr18:38139242-38139842(+)
chr18:38140630-38141230(+)
chr18:38145730-38146330(+)
chr18:38146330-38146930(+)
chr18:38149050-38149650(+)
chr18:38149616-38150216(+)
chr18:38150230-38150830(+)
chr18:38150910-38151510(+)
chr18:38154770-38155370(+)
chr18:38156492-38157092(+)
chr18:38157147-38157747(+)
chr18:38157880-38158480(+)
chr18:38158290-38158890(+)
chr18:38161070-38161670(+)
chr18:38161950-38162550(+)
chr18:38162750-38163350(+)
chr18:38166810-38167410(+)
chr18:38168510-38169110(+)
chr18:38168910-38169510(+)
chr18:38172520-38173120(+)
chr18:38173250-38173850(+)
chr18:38174070-38174670(+)
chr18:38178278-38178878(+)
chr18:38183640-38184240(+)
chr18:38186783-38187383(+)
chr18:38187601-38188201(+)
chr18:38188070-38188670(+)
chr18:38192080-38192680(+)
chr18:38193030-38193630(+)
chr18:38193571-38194171(+)
chr18:38197830-38198430(+)
chr18:38199075-38199675(+)
chr18:38200610-38201210(+)
chr18:38202260-38202860(+)
chr18:38202750-38203350(+)
chr18:38204818-38205418(+)
chr18:38208630-38209230(+)
chr18:38209900-38210500(+)
chr18:38211183-38211783(+)
chr18:38213500-38214100(+)
chr18:38216310-38216910(+)
chr18:38218026-38218626(+)
chr18:38220350-38220950(+)
chr18:38222582-38223182(+)
chr18:38224005-38224605(+)
chr18:38226850-38227450(+)
chr18:38232105-38232705(+)
chr18:38233080-38233680(+)
chr18:38233540-38234140(+)
chr18:38238640-38239240(+)
chr18:38239740-38240340(+)
chr18:38242510-38243110(+)
chr18:38247170-38247770(+)
chr18:38247870-38248470(+)
chr18:38248334-38248934(+)
chr18:38250693-38251293(+)
chr18:38251590-38252190(+)
chr18:38252436-38253036(+)
chr18:38253159-38253759(+)
chr18:38253942-38254542(+)
chr18:38254910-38255510(+)
chr18:38255630-38256230(+)
chr18:38256486-38257086(+)
chr18:38256940-38257540(+)
chr18:38257700-38258300(+)
chr18:38258150-38258750(+)
chr18:38258650-38259250(+)
chr18:38261806-38262406(+)
chr18:38263057-38263657(+)
chr18:38265070-38265670(+)
chr18:38266313-38266913(+)
chr18:38266738-38267338(+)
chr18:38267256-38267856(+)
chr18:38268670-38269270(+)
chr18:38272732-38273332(+)
chr18:38273550-38274150(+)
chr18:38277950-38278550(+)
chr18:38286850-38287450(+)
chr18:38288604-38289204(+)
chr18:38290409-38291009(+)
chr18:38291140-38291740(+)
chr18:38291566-38292166(+)
chr18:38292670-38293270(+)
chr18:38294490-38295090(+)
chr18:38296110-38296710(+)
chr18:38304770-38305370(+)
chr18:38316490-38317090(+)
chr18:38318258-38318858(+)
chr18:38321925-38322525(+)
chr18:38323990-38324590(+)
chr18:38327090-38327690(+)
chr18:38331043-38331643(+)
chr18:38332202-38332802(+)
chr18:38333930-38334530(+)
chr18:38334550-38335150(+)
chr18:38335360-38335960(+)
chr18:38340122-38340722(+)
chr18:38342102-38342702(+)
chr18:38342990-38343590(+)
chr18:38343430-38344030(+)
chr18:38344210-38344810(+)
chr18:38349651-38350251(+)
chr18:38352796-38353396(+)
chr18:38357390-38357990(+)
chr18:38362350-38362950(+)
chr18:38365950-38366550(+)
chr18:38368150-38368750(+)
chr18:38369242-38369842(+)
chr18:38371190-38371790(+)
chr18:38379510-38380110(+)
chr18:38379950-38380550(+)
chr18:38386533-38387133(+)
chr18:38387198-38387798(+)
chr18:38390251-38390851(+)
chr18:38392860-38393460(+)
chr18:38396136-38396736(+)
chr18:38401404-38402004(+)
chr18:38405610-38406210(+)
chr18:38412243-38412843(+)
chr18:38414635-38415235(+)
chr18:38416590-38417190(+)
chr18:38421337-38421937(+)
chr18:38429750-38430350(+)
chr18:38430470-38431070(+)
chr18:38430948-38431548(+)
chr18:38431610-38432210(+)
chr18:38432271-38432871(+)
chr18:38435506-38436106(+)
chr18:38436235-38436835(+)
chr18:38439095-38439695(+)
chr18:38440045-38440645(+)
chr18:38443715-38444315(+)
chr18:38444687-38445287(+)
chr18:38446128-38446728(+)
chr18:38446808-38447408(+)
chr18:38447291-38447891(+)
chr18:38448021-38448621(+)
chr18:38453430-38454030(+)
chr18:38454089-38454689(+)
chr18:38454995-38455595(+)
chr18:38455448-38456048(+)
chr18:38456925-38457525(+)
chr18:38457355-38457955(+)
chr18:38458203-38458803(+)
chr18:38460608-38461208(+)
chr18:38461198-38461798(+)
chr18:38462290-38462890(+)
chr18:38463089-38463689(+)
chr18:38471555-38472155(+)
chr18:38473675-38474275(+)
chr18:38475480-38476080(+)
chr18:38477672-38478272(+)
chr18:38479688-38480288(+)
chr18:38482310-38482910(+)
chr18:38484069-38484669(+)
chr18:38484510-38485110(+)
chr18:38487696-38488296(+)
chr18:38490927-38491527(+)
chr18:38491715-38492315(+)
chr18:38496920-38497520(+)
chr18:38501050-38501650(+)
chr18:38501978-38502578(+)
chr18:38502910-38503510(+)
chr18:38504656-38505256(+)
chr18:38505150-38505750(+)
chr18:38506470-38507070(+)
chr18:38509240-38509840(+)
chr18:38510372-38510972(+)
chr18:38512050-38512650(+)
chr18:38512710-38513310(+)
chr18:38515278-38515878(+)
chr18:38517240-38517840(+)
chr18:38518595-38519195(+)
chr18:38519010-38519610(+)
chr18:38519826-38520426(+)
chr18:38520377-38520977(+)
chr18:38521250-38521850(+)
chr18:38523380-38523980(+)
chr18:38524458-38525058(+)
chr18:38525492-38526092(+)
chr18:38526784-38527384(+)
chr18:38529306-38529906(+)
chr18:38530200-38530800(+)
chr18:38535826-38536426(+)
chr18:38537493-38538093(+)
chr18:38542648-38543248(+)
chr18:38549710-38550310(+)
chr18:38550470-38551070(+)
chr18:38554310-38554910(+)
chr18:38556860-38557460(+)
chr18:38559385-38559985(+)
chr18:38560022-38560622(+)
chr18:38560575-38561175(+)
chr18:38562870-38563470(+)
chr18:38564722-38565322(+)
chr18:38565247-38565847(+)
chr18:38566030-38566630(+)
chr18:38567463-38568063(+)
chr18:38568572-38569172(+)
chr18:38574530-38575130(+)
chr18:38575390-38575990(+)
chr18:38582010-38582610(+)
chr18:38584282-38584882(+)
chr18:38589770-38590370(+)
chr18:38590290-38590890(+)
chr18:38591210-38591810(+)
chr18:38591982-38592582(+)
chr18:38593520-38594120(+)
chr18:38595250-38595850(+)
chr18:38602327-38602927(+)
chr18:38605050-38605650(+)
chr18:38605530-38606130(+)
chr18:38610514-38611114(+)
chr18:38614178-38614778(+)
chr18:38616210-38616810(+)
chr18:38617540-38618140(+)
chr18:38617969-38618569(+)
chr18:38618390-38618990(+)
chr18:38620460-38621060(+)
chr18:38622735-38623335(+)
chr18:38623745-38624345(+)
chr18:38624710-38625310(+)
chr18:38628107-38628707(+)
chr18:38630145-38630745(+)
chr18:38633770-38634370(+)
chr18:38634410-38635010(+)
chr18:38638504-38639104(+)
chr18:38639182-38639782(+)
chr18:38640824-38641424(+)
chr18:38647015-38647615(+)
chr18:38651130-38651730(+)
chr18:38651750-38652350(+)
chr18:38652785-38653385(+)
chr18:38653417-38654017(+)
chr18:38653910-38654510(+)
chr18:38655058-38655658(+)
chr18:38655756-38656356(+)
chr18:38656921-38657521(+)
chr18:38657704-38658304(+)
chr18:38665030-38665630(+)
chr18:38666640-38667240(+)
chr18:38667531-38668131(+)
chr18:38674100-38674700(+)
chr18:38676378-38676978(+)
chr18:38679313-38679913(+)
chr18:38680012-38680612(+)
chr18:38683460-38684060(+)
chr18:38685990-38686590(+)
chr18:38693210-38693810(+)
chr18:38693756-38694356(+)
chr18:38698820-38699420(+)
chr18:38700310-38700910(+)
chr18:38701258-38701858(+)
chr18:38702030-38702630(+)
chr18:38706030-38706630(+)
chr18:38706501-38707101(+)
chr18:38707983-38708583(+)
chr18:38708412-38709012(+)
chr18:38711530-38712130(+)
chr18:38714298-38714898(+)
chr18:38714790-38715390(+)
chr18:38717610-38718210(+)
chr18:38719730-38720330(+)
chr18:38720370-38720970(+)
chr18:38723330-38723930(+)
chr18:38724299-38724899(+)
chr18:38724960-38725560(+)
chr18:38725410-38726010(+)
chr18:38726210-38726810(+)
chr18:38727390-38727990(+)
chr18:38729440-38730040(+)
chr18:38730182-38730782(+)
chr18:38731030-38731630(+)
chr18:38732806-38733406(+)
chr18:38733637-38734237(+)
chr18:38734262-38734862(+)
chr18:38734725-38735325(+)
chr18:38736129-38736729(+)
chr18:38740355-38740955(+)
chr18:38742043-38742643(+)
chr18:38742470-38743070(+)
chr18:38743163-38743763(+)
chr18:38745506-38746106(+)
chr18:38746045-38746645(+)
chr18:38747014-38747614(+)
chr18:38750238-38750838(+)
chr18:38750810-38751410(+)
chr18:38754710-38755310(+)
chr18:38761170-38761770(+)
chr18:38763880-38764480(+)
chr18:38771300-38771900(+)
chr18:38772650-38773250(+)
chr18:38777870-38778470(+)
chr18:38779030-38779630(+)
chr18:38783810-38784410(+)
chr18:38785830-38786430(+)
chr18:38786375-38786975(+)
chr18:38787554-38788154(+)
chr18:38791250-38791850(+)
chr18:38796283-38796883(+)
chr18:38797349-38797949(+)
chr18:38805630-38806230(+)
chr18:38806080-38806680(+)
chr18:38806800-38807400(+)
chr18:38807390-38807990(+)
chr18:38807819-38808419(+)
chr18:38811230-38811830(+)
chr18:38813986-38814586(+)
chr18:38815730-38816330(+)
chr18:38823330-38823930(+)
chr18:38824671-38825271(+)
chr18:38833806-38834406(+)
chr18:38835280-38835880(+)
chr18:38837460-38838060(+)
chr18:38838570-38839170(+)
chr18:38842552-38843152(+)
chr18:38843785-38844385(+)
chr18:38844901-38845501(+)
chr18:38845730-38846330(+)
chr18:38846406-38847006(+)
chr18:38846829-38847429(+)
chr18:38848180-38848780(+)
chr18:38853630-38854230(+)
chr18:38856740-38857340(+)
chr18:38860113-38860713(+)
chr18:38871130-38871730(+)
chr18:38872549-38873149(+)
chr18:38872950-38873550(+)
chr18:38874230-38874830(+)
chr18:38876290-38876890(+)
chr18:38877130-38877730(+)
chr18:38877600-38878200(+)
chr18:38883030-38883630(+)
chr18:38887830-38888430(+)
chr18:38891376-38891976(+)
chr18:38891905-38892505(+)
chr18:38892430-38893030(+)
chr18:38896560-38897160(+)
chr18:38899402-38900002(+)
chr18:38899950-38900550(+)
chr18:38902876-38903476(+)
chr18:38903968-38904568(+)
chr18:38904809-38905409(+)
chr18:38906172-38906772(+)
chr18:38907590-38908190(+)
chr18:38908150-38908750(+)
chr18:38913028-38913628(+)
chr18:38913759-38914359(+)
chr18:38916190-38916790(+)
chr18:38918220-38918820(+)
chr18:38920981-38921581(+)
chr18:38923653-38924253(+)
chr18:38926905-38927505(+)
chr18:38931262-38931862(+)
chr18:38933805-38934405(+)
chr18:38934675-38935275(+)
chr18:38937530-38938130(+)
chr18:38939315-38939915(+)
chr18:38950742-38951342(+)
chr18:38951520-38952120(+)
chr18:38952099-38952699(+)
chr18:38952730-38953330(+)
chr18:38953571-38954171(+)
chr18:38954690-38955290(+)
chr18:38955280-38955880(+)
chr18:38958030-38958630(+)
chr18:38958484-38959084(+)
chr18:38962780-38963380(+)
chr18:38965870-38966470(+)
chr18:38969671-38970271(+)
chr18:38970140-38970740(+)
chr18:38970890-38971490(+)
chr18:38971456-38972056(+)
chr18:38971899-38972499(+)
chr18:38972530-38973130(+)
chr18:38975593-38976193(+)
chr18:38976020-38976620(+)
chr18:38976701-38977301(+)
chr18:38978850-38979450(+)
chr18:38986730-38987330(+)
chr18:38987655-38988255(+)
chr18:38989870-38990470(+)
chr18:38996040-38996640(+)
chr18:38998510-38999110(+)
chr18:39000030-39000630(+)
chr18:39000525-39001125(+)
chr18:39003920-39004520(+)
chr18:39009030-39009630(+)
chr18:39009490-39010090(+)
chr18:39010400-39011000(+)
chr18:39012030-39012630(+)
chr18:39016634-39017234(+)
chr18:39024825-39025425(+)
chr18:39025275-39025875(+)
chr18:39028004-39028604(+)
chr18:39029441-39030041(+)
chr18:39032490-39033090(+)
chr18:39033270-39033870(+)
chr18:39036685-39037285(+)
chr18:39037627-39038227(+)
chr18:39038264-39038864(+)
chr18:39039340-39039940(+)
chr18:39040934-39041534(+)
chr18:39041670-39042270(+)
chr18:39042807-39043407(+)
chr18:39043499-39044099(+)
chr18:39044151-39044751(+)
chr18:39045266-39045866(+)
chr18:39045990-39046590(+)
chr18:39046457-39047057(+)
chr18:39050695-39051295(+)
chr18:39053110-39053710(+)
chr18:39056990-39057590(+)
chr18:39062314-39062914(+)
chr18:39062952-39063552(+)
chr18:39063778-39064378(+)
chr18:39066440-39067040(+)
chr18:39068955-39069555(+)
chr18:39071150-39071750(+)
chr18:39073390-39073990(+)
chr18:39074690-39075290(+)
chr18:39075325-39075925(+)
chr18:39078390-39078990(+)
chr18:39080485-39081085(+)
chr18:39081220-39081820(+)
chr18:39081722-39082322(+)
chr18:39082470-39083070(+)
chr18:39083104-39083704(+)
chr18:39084033-39084633(+)
chr18:39084690-39085290(+)
chr18:39085190-39085790(+)
chr18:39085700-39086300(+)
chr18:39087890-39088490(+)
chr18:39088630-39089230(+)
chr18:39089430-39090030(+)
chr18:39090010-39090610(+)
chr18:39090730-39091330(+)
chr18:39091450-39092050(+)
chr18:39092090-39092690(+)
chr18:39093276-39093876(+)
chr18:39093770-39094370(+)
chr18:39094490-39095090(+)
chr18:39094890-39095490(+)
chr18:39095630-39096230(+)
chr18:39096180-39096780(+)
chr18:39101526-39102126(+)
chr18:39102802-39103402(+)
chr18:39104590-39105190(+)
chr18:39105030-39105630(+)
chr18:39108070-39108670(+)
chr18:39109590-39110190(+)
chr18:39110877-39111477(+)
chr18:39112236-39112836(+)
chr18:39113271-39113871(+)
chr18:39114415-39115015(+)
chr18:39117586-39118186(+)
chr18:39119893-39120493(+)
chr18:39120965-39121565(+)
chr18:39121606-39122206(+)
chr18:39123150-39123750(+)
chr18:39123630-39124230(+)
chr18:39124886-39125486(+)
chr18:39125335-39125935(+)
chr18:39125990-39126590(+)
chr18:39127110-39127710(+)
chr18:39127890-39128490(+)
chr18:39128509-39129109(+)
chr18:39133586-39134186(+)
chr18:39137171-39137771(+)
chr18:39138655-39139255(+)
chr18:39139430-39140030(+)
chr18:39143290-39143890(+)
chr18:39149710-39150310(+)
chr18:39155510-39156110(+)
chr18:39156604-39157204(+)
chr18:39157770-39158370(+)
chr18:39159114-39159714(+)
chr18:39160430-39161030(+)
chr18:39165420-39166020(+)
chr18:39167852-39168452(+)
chr18:39168254-39168854(+)
chr18:39173221-39173821(+)
chr18:39174521-39175121(+)
chr18:39175806-39176406(+)
chr18:39179514-39180114(+)
chr18:39181670-39182270(+)
chr18:39184820-39185420(+)
chr18:39188250-39188850(+)
chr18:39193040-39193640(+)
chr18:39197044-39197644(+)
chr18:39197471-39198071(+)
chr18:39197933-39198533(+)
chr18:39200210-39200810(+)
chr18:39200820-39201420(+)
chr18:39202020-39202620(+)
chr18:39204324-39204924(+)
chr18:39205373-39205973(+)
chr18:39206350-39206950(+)
chr18:39207416-39208016(+)
chr18:39210198-39210798(+)
chr18:39210730-39211330(+)
chr18:39211555-39212155(+)
chr18:39222646-39223246(+)
chr18:39223286-39223886(+)
chr18:39225430-39226030(+)
chr18:39225850-39226450(+)
chr18:39226840-39227440(+)
chr18:39227370-39227970(+)
chr18:39235686-39236286(+)
chr18:39239595-39240195(+)
chr18:39240542-39241142(+)
chr18:39243410-39244010(+)
chr18:39246121-39246721(+)
chr18:39246630-39247230(+)
chr18:39251835-39252435(+)
chr18:39252418-39253018(+)
chr18:39254412-39255012(+)
chr18:39255060-39255660(+)
chr18:39261257-39261857(+)
chr18:39267530-39268130(+)
chr18:39270581-39271181(+)
chr18:39272960-39273560(+)
chr18:39275261-39275861(+)
chr18:39275950-39276550(+)
chr18:39278404-39279004(+)
chr18:39280282-39280882(+)
chr18:39280710-39281310(+)
chr18:39282990-39283590(+)
chr18:39283705-39284305(+)
chr18:39284450-39285050(+)
chr18:39286173-39286773(+)
chr18:39287170-39287770(+)
chr18:39292980-39293580(+)
chr18:39293998-39294598(+)
chr18:39294747-39295347(+)
chr18:39296450-39297050(+)
chr18:39297610-39298210(+)
chr18:39298990-39299590(+)
chr18:39299714-39300314(+)
chr18:39301075-39301675(+)
chr18:39306390-39306990(+)
chr18:39308430-39309030(+)
chr18:39310345-39310945(+)
chr18:39311700-39312300(+)
chr18:39312171-39312771(+)
chr18:39312610-39313210(+)
chr18:39313373-39313973(+)
chr18:39324432-39325032(+)
chr18:39325288-39325888(+)
chr18:39325711-39326311(+)
chr18:39327910-39328510(+)
chr18:39330968-39331568(+)
chr18:39331470-39332070(+)
chr18:39333135-39333735(+)
chr18:39333701-39334301(+)
chr18:39336063-39336663(+)
chr18:39341473-39342073(+)
chr18:39342070-39342670(+)
chr18:39344293-39344893(+)
chr18:39345322-39345922(+)
chr18:39347818-39348418(+)
chr18:39351840-39352440(+)
chr18:39362393-39362993(+)
chr18:39364865-39365465(+)
chr18:39368921-39369521(+)
chr18:39370903-39371503(+)
chr18:39378765-39379365(+)
chr18:39383160-39383760(+)
chr18:39385220-39385820(+)
chr18:39386010-39386610(+)
chr18:39389515-39390115(+)
chr18:39391150-39391750(+)
chr18:39391980-39392580(+)
chr18:39394564-39395164(+)
chr18:39396410-39397010(+)
chr18:39396990-39397590(+)
chr18:39397770-39398370(+)
chr18:39398262-39398862(+)
chr18:39398820-39399420(+)
chr18:39401930-39402530(+)
chr18:39402650-39403250(+)
chr18:39404130-39404730(+)
chr18:39405910-39406510(+)
chr18:39406590-39407190(+)
chr18:39407550-39408150(+)
chr18:39407965-39408565(+)
chr18:39409561-39410161(+)
chr18:39411930-39412530(+)
chr18:39414603-39415203(+)
chr18:39418170-39418770(+)
chr18:39418960-39419560(+)
chr18:39419870-39420470(+)
chr18:39421105-39421705(+)
chr18:39421750-39422350(+)
chr18:39422737-39423337(+)
chr18:39425389-39425989(+)
chr18:39429510-39430110(+)
chr18:39430745-39431345(+)
chr18:39431970-39432570(+)
chr18:39433120-39433720(+)
chr18:39435690-39436290(+)
chr18:39438439-39439039(+)
chr18:39439088-39439688(+)
chr18:39444073-39444673(+)
chr18:39444555-39445155(+)
chr18:39446335-39446935(+)
chr18:39447942-39448542(+)
chr18:39448910-39449510(+)
chr18:39450070-39450670(+)
chr18:39450682-39451282(+)
chr18:39451252-39451852(+)
chr18:39452059-39452659(+)
chr18:39452910-39453510(+)
chr18:39453555-39454155(+)
chr18:39454614-39455214(+)
chr18:39455184-39455784(+)
chr18:39459000-39459600(+)
chr18:39461149-39461749(+)
chr18:39463120-39463720(+)
chr18:39466083-39466683(+)
chr18:39466836-39467436(+)
chr18:39471695-39472295(+)
chr18:39474750-39475350(+)
chr18:39478800-39479400(+)
chr18:39479418-39480018(+)
chr18:39484520-39485120(+)
chr18:39485713-39486313(+)
chr18:39486495-39487095(+)
chr18:39487656-39488256(+)
chr18:39489820-39490420(+)
chr18:39491630-39492230(+)
chr18:39493784-39494384(+)
chr18:39494503-39495103(+)
chr18:39497038-39497638(+)
chr18:39502038-39502638(+)
chr18:39502714-39503314(+)
chr18:39503339-39503939(+)
chr18:39505350-39505950(+)
chr18:39506253-39506853(+)
chr18:39508535-39509135(+)
chr18:39512730-39513330(+)
chr18:39513646-39514246(+)
chr18:39516597-39517197(+)
chr18:39518303-39518903(+)
chr18:39518785-39519385(+)
chr18:39519197-39519797(+)
chr18:39520356-39520956(+)
chr18:39521595-39522195(+)
chr18:39523310-39523910(+)
chr18:39527172-39527772(+)
chr18:39528575-39529175(+)
chr18:39529462-39530062(+)
chr18:39530070-39530670(+)
chr18:39530520-39531120(+)
chr18:39534800-39535400(+)
chr18:39535479-39536079(+)
chr18:39542280-39542880(+)
chr18:39544912-39545512(+)
chr18:39545648-39546248(+)
chr18:39546890-39547490(+)
chr18:39547514-39548114(+)
chr18:39549733-39550333(+)
chr18:39552358-39552958(+)
chr18:39553830-39554430(+)
chr18:39554751-39555351(+)
chr18:39557062-39557662(+)
chr18:39561050-39561650(+)
chr18:39562844-39563444(+)
chr18:39563290-39563890(+)
chr18:39569370-39569970(+)
chr18:39570330-39570930(+)
chr18:39571929-39572529(+)
chr18:39572970-39573570(+)
chr18:39574770-39575370(+)
chr18:39575223-39575823(+)
chr18:39575890-39576490(+)
chr18:39576888-39577488(+)
chr18:39577756-39578356(+)
chr18:39578530-39579130(+)
chr18:39579560-39580160(+)
chr18:39581708-39582308(+)
chr18:39582590-39583190(+)
chr18:39585710-39586310(+)
chr18:39588200-39588800(+)
chr18:39589450-39590050(+)
chr18:39590910-39591510(+)
chr18:39595170-39595770(+)
chr18:39596910-39597510(+)
chr18:39598410-39599010(+)
chr18:39598985-39599585(+)
chr18:39602098-39602698(+)
chr18:39603438-39604038(+)
chr18:39604010-39604610(+)
chr18:39605130-39605730(+)
chr18:39605830-39606430(+)
chr18:39608111-39608711(+)
chr18:39608890-39609490(+)
chr18:39610448-39611048(+)
chr18:39614310-39614910(+)
chr18:39618797-39619397(+)
chr18:39619285-39619885(+)
chr18:39625193-39625793(+)
chr18:39627476-39628076(+)
chr18:39628024-39628624(+)
chr18:39631986-39632586(+)
chr18:39632570-39633170(+)
chr18:39633058-39633658(+)
chr18:39640150-39640750(+)
chr18:39643958-39644558(+)
chr18:39644615-39645215(+)
chr18:39646050-39646650(+)
chr18:39647430-39648030(+)
chr18:39647879-39648479(+)
chr18:39648906-39649506(+)
chr18:39649842-39650442(+)
chr18:39652220-39652820(+)
chr18:39654550-39655150(+)
chr18:39655610-39656210(+)
chr18:39656190-39656790(+)
chr18:39656950-39657550(+)
chr18:39658611-39659211(+)
chr18:39660232-39660832(+)
chr18:39662492-39663092(+)
chr18:39666169-39666769(+)
chr18:39667049-39667649(+)
chr18:39667834-39668434(+)
chr18:39668490-39669090(+)
chr18:39672170-39672770(+)
chr18:39672745-39673345(+)
chr18:39674722-39675322(+)
chr18:39675822-39676422(+)
chr18:39678655-39679255(+)
chr18:39680210-39680810(+)
chr18:39680741-39681341(+)
chr18:39682435-39683035(+)
chr18:39685250-39685850(+)
chr18:39686055-39686655(+)
chr18:39686610-39687210(+)
chr18:39687350-39687950(+)
chr18:39687890-39688490(+)
chr18:39688890-39689490(+)
chr18:39692047-39692647(+)
chr18:39692656-39693256(+)
chr18:39693318-39693918(+)
chr18:39693729-39694329(+)
chr18:39694191-39694791(+)
chr18:39695165-39695765(+)
chr18:39695770-39696370(+)
chr18:39696300-39696900(+)
chr18:39697050-39697650(+)
chr18:39697993-39698593(+)
chr18:39707332-39707932(+)
chr18:39711262-39711862(+)
chr18:39717766-39718366(+)
chr18:39718490-39719090(+)
chr18:39720540-39721140(+)
chr18:39721312-39721912(+)
chr18:39722450-39723050(+)
chr18:39725711-39726311(+)
chr18:39726804-39727404(+)
chr18:39727220-39727820(+)
chr18:39732703-39733303(+)
chr18:39734157-39734757(+)
chr18:39734908-39735508(+)
chr18:39736131-39736731(+)
chr18:39736550-39737150(+)
chr18:39737164-39737764(+)
chr18:39737690-39738290(+)
chr18:39739000-39739600(+)
chr18:39740610-39741210(+)
chr18:39741815-39742415(+)
chr18:39743210-39743810(+)
chr18:39744418-39745018(+)
chr18:39745450-39746050(+)
chr18:39746010-39746610(+)
chr18:39748351-39748951(+)
chr18:39748790-39749390(+)
chr18:39750970-39751570(+)
chr18:39754794-39755394(+)
chr18:39757610-39758210(+)
chr18:39758398-39758998(+)
chr18:39758990-39759590(+)
chr18:39759650-39760250(+)
chr18:39761254-39761854(+)
chr18:39761920-39762520(+)
chr18:39762944-39763544(+)
chr18:39763609-39764209(+)
chr18:39764840-39765440(+)
chr18:39765342-39765942(+)
chr18:39765863-39766463(+)
chr18:39766300-39766900(+)
chr18:39767000-39767600(+)
chr18:39767503-39768103(+)
chr18:39768013-39768613(+)
chr18:39768830-39769430(+)
chr18:39769811-39770411(+)
chr18:39772205-39772805(+)
chr18:39772688-39773288(+)
chr18:39773320-39773920(+)
chr18:39774550-39775150(+)
chr18:39776487-39777087(+)
chr18:39776975-39777575(+)
chr18:39777680-39778280(+)
chr18:39779125-39779725(+)
chr18:39779795-39780395(+)
chr18:39780394-39780994(+)
chr18:39780975-39781575(+)
chr18:39782887-39783487(+)
chr18:39787065-39787665(+)
chr18:39791070-39791670(+)
chr18:39794300-39794900(+)
chr18:39795106-39795706(+)
chr18:39797426-39798026(+)
chr18:39798460-39799060(+)
chr18:39807843-39808443(+)
chr18:39808450-39809050(+)
chr18:39809451-39810051(+)
chr18:39810680-39811280(+)
chr18:39811685-39812285(+)
chr18:39812740-39813340(+)
chr18:39813170-39813770(+)
chr18:39813760-39814360(+)
chr18:39815010-39815610(+)
chr18:39816950-39817550(+)
chr18:39819890-39820490(+)
chr18:39820470-39821070(+)
chr18:39821611-39822211(+)
chr18:39822106-39822706(+)
chr18:39822557-39823157(+)
chr18:39824968-39825568(+)
chr18:39826330-39826930(+)
chr18:39829000-39829600(+)
chr18:39835690-39836290(+)
chr18:39836810-39837410(+)
chr18:39838130-39838730(+)
chr18:39838557-39839157(+)
chr18:39841475-39842075(+)
chr18:39842535-39843135(+)
chr18:39843066-39843666(+)
chr18:39843814-39844414(+)
chr18:39844288-39844888(+)
chr18:39847410-39848010(+)
chr18:39848168-39848768(+)
chr18:39848651-39849251(+)
chr18:39851704-39852304(+)
chr18:39852230-39852830(+)
chr18:39854364-39854964(+)
chr18:39854969-39855569(+)
chr18:39855584-39856184(+)
chr18:39856186-39856786(+)
chr18:39858935-39859535(+)
chr18:39860023-39860623(+)
chr18:39860963-39861563(+)
chr18:39865990-39866590(+)
chr18:39867103-39867703(+)
chr18:39869405-39870005(+)
chr18:39870154-39870754(+)
chr18:39870760-39871360(+)
chr18:39871255-39871855(+)
chr18:39871690-39872290(+)
chr18:39876077-39876677(+)
chr18:39876540-39877140(+)
chr18:39877155-39877755(+)
chr18:39878617-39879217(+)
chr18:39879048-39879648(+)
chr18:39881590-39882190(+)
chr18:39882890-39883490(+)
chr18:39883616-39884216(+)
chr18:39885905-39886505(+)
chr18:39887355-39887955(+)
chr18:39890160-39890760(+)
chr18:39890827-39891427(+)
chr18:39891430-39892030(+)
chr18:39892900-39893500(+)
chr18:39898290-39898890(+)
chr18:39900023-39900623(+)
chr18:39903600-39904200(+)
chr18:39906636-39907236(+)
chr18:39908790-39909390(+)
chr18:39909470-39910070(+)
chr18:39910169-39910769(+)
chr18:39911110-39911710(+)
chr18:39912292-39912892(+)
chr18:39915863-39916463(+)
chr18:39917130-39917730(+)
chr18:39917970-39918570(+)
chr18:39918488-39919088(+)
chr18:39919185-39919785(+)
chr18:39919610-39920210(+)
chr18:39920252-39920852(+)
chr18:39920795-39921395(+)
chr18:39921302-39921902(+)
chr18:39921750-39922350(+)
chr18:39929270-39929870(+)
chr18:39929810-39930410(+)
chr18:39931239-39931839(+)
chr18:39932950-39933550(+)
chr18:39938152-39938752(+)
chr18:39940060-39940660(+)
chr18:39942825-39943425(+)
chr18:39943291-39943891(+)
chr18:39943785-39944385(+)
chr18:39944670-39945270(+)
chr18:39945453-39946053(+)
chr18:39947233-39947833(+)
chr18:39949510-39950110(+)
chr18:39953570-39954170(+)
chr18:39954770-39955370(+)
chr18:39958768-39959368(+)
chr18:39961040-39961640(+)
chr18:39964810-39965410(+)
chr18:39966010-39966610(+)
chr18:39971568-39972168(+)
chr18:39972278-39972878(+)
chr18:39972730-39973330(+)
chr18:39974410-39975010(+)
chr18:39975470-39976070(+)
chr18:39979312-39979912(+)
chr18:39981102-39981702(+)
chr18:39982234-39982834(+)
chr18:39983042-39983642(+)
chr18:39983530-39984130(+)
chr18:39984028-39984628(+)
chr18:39984938-39985538(+)
chr18:39992158-39992758(+)
chr18:39992756-39993356(+)
chr18:39993715-39994315(+)
chr18:39994716-39995316(+)
chr18:39995310-39995910(+)
chr18:39996230-39996830(+)
chr18:39997009-39997609(+)
chr18:39997530-39998130(+)
chr18:39998000-39998600(+)
chr18:40003186-40003786(+)
chr18:40004891-40005491(+)
chr18:40006336-40006936(+)
chr18:40009075-40009675(+)
chr18:40009755-40010355(+)
chr18:40010975-40011575(+)
chr18:40014650-40015250(+)
chr18:40015624-40016224(+)
chr18:40016212-40016812(+)
chr18:40017478-40018078(+)
chr18:40018490-40019090(+)
chr18:40022523-40023123(+)
chr18:40023330-40023930(+)
chr18:40024171-40024771(+)
chr18:40025270-40025870(+)
chr18:40026055-40026655(+)
chr18:40027569-40028169(+)
chr18:40028270-40028870(+)
chr18:40030755-40031355(+)
chr18:40035650-40036250(+)
chr18:40038092-40038692(+)
chr18:40038560-40039160(+)
chr18:40039705-40040305(+)
chr18:40040290-40040890(+)
chr18:40041150-40041750(+)
chr18:40042895-40043495(+)
chr18:40048387-40048987(+)
chr18:40049866-40050466(+)
chr18:40050710-40051310(+)
chr18:40051690-40052290(+)
chr18:40054383-40054983(+)
chr18:40055026-40055626(+)
chr18:40055440-40056040(+)
chr18:40056460-40057060(+)
chr18:40057092-40057692(+)
chr18:40057873-40058473(+)
chr18:40060325-40060925(+)
chr18:40062930-40063530(+)
chr18:40064490-40065090(+)
chr18:40065450-40066050(+)
chr18:40066108-40066708(+)
chr18:40067532-40068132(+)
chr18:40069815-40070415(+)
chr18:40072750-40073350(+)
chr18:40075414-40076014(+)
chr18:40077042-40077642(+)
chr18:40083050-40083650(+)
chr18:40086589-40087189(+)
chr18:40088755-40089355(+)
chr18:40089936-40090536(+)
chr18:40093215-40093815(+)
chr18:40094394-40094994(+)
chr18:40096363-40096963(+)
chr18:40097775-40098375(+)
chr18:40098204-40098804(+)
chr18:40099300-40099900(+)
chr18:40099982-40100582(+)
chr18:40103775-40104375(+)
chr18:40105819-40106419(+)
chr18:40106470-40107070(+)
chr18:40107690-40108290(+)
chr18:40109075-40109675(+)
chr18:40110148-40110748(+)
chr18:40111975-40112575(+)
chr18:40112986-40113586(+)
chr18:40113470-40114070(+)
chr18:40114313-40114913(+)
chr18:40116370-40116970(+)
chr18:40117156-40117756(+)
chr18:40124990-40125590(+)
chr18:40125691-40126291(+)
chr18:40128360-40128960(+)
chr18:40129466-40130066(+)
chr18:40131871-40132471(+)
chr18:40132497-40133097(+)
chr18:40136240-40136840(+)
chr18:40139097-40139697(+)
chr18:40141030-40141630(+)
chr18:40141436-40142036(+)
chr18:40144240-40144840(+)
chr18:40144699-40145299(+)
chr18:40150930-40151530(+)
chr18:40153990-40154590(+)
chr18:40154665-40155265(+)
chr18:40155190-40155790(+)
chr18:40155986-40156586(+)
chr18:40156815-40157415(+)
chr18:40157530-40158130(+)
chr18:40158220-40158820(+)
chr18:40158663-40159263(+)
chr18:40160855-40161455(+)
chr18:40163265-40163865(+)
chr18:40166466-40167066(+)
chr18:40168635-40169235(+)
chr18:40172790-40173390(+)
chr18:40176085-40176685(+)
chr18:40177254-40177854(+)
chr18:40179055-40179655(+)
chr18:40186270-40186870(+)
chr18:40186814-40187414(+)
chr18:40187410-40188010(+)
chr18:40187838-40188438(+)
chr18:40189190-40189790(+)
chr18:40189655-40190255(+)
chr18:40191060-40191660(+)
chr18:40193912-40194512(+)
chr18:40194506-40195106(+)
chr18:40195774-40196374(+)
chr18:40196340-40196940(+)
chr18:40197072-40197672(+)
chr18:40197590-40198190(+)
chr18:40199542-40200142(+)
chr18:40199965-40200565(+)
chr18:40200465-40201065(+)
chr18:40201734-40202334(+)
chr18:40203770-40204370(+)
chr18:40205735-40206335(+)
chr18:40208395-40208995(+)
chr18:40212648-40213248(+)
chr18:40215337-40215937(+)
chr18:40215981-40216581(+)
chr18:40218770-40219370(+)
chr18:40219210-40219810(+)
chr18:40220020-40220620(+)
chr18:40221130-40221730(+)
chr18:40223830-40224430(+)
chr18:40224582-40225182(+)
chr18:40225470-40226070(+)
chr18:40229533-40230133(+)
chr18:40233310-40233910(+)
chr18:40234469-40235069(+)
chr18:40236030-40236630(+)
chr18:40239040-40239640(+)
chr18:40248960-40249560(+)
chr18:40249778-40250378(+)
chr18:40250200-40250800(+)
chr18:40252850-40253450(+)
chr18:40253772-40254372(+)
chr18:40254990-40255590(+)
chr18:40256090-40256690(+)
chr18:40257410-40258010(+)
chr18:40259090-40259690(+)
chr18:40261510-40262110(+)
chr18:40262998-40263598(+)
chr18:40270410-40271010(+)
chr18:40271340-40271940(+)
chr18:40272230-40272830(+)
chr18:40275582-40276182(+)
chr18:40279967-40280567(+)
chr18:40285926-40286526(+)
chr18:40286479-40287079(+)
chr18:40286910-40287510(+)
chr18:40289510-40290110(+)
chr18:40291897-40292497(+)
chr18:40299067-40299667(+)
chr18:40307032-40307632(+)
chr18:40310145-40310745(+)
chr18:40315971-40316571(+)
chr18:40316550-40317150(+)
chr18:40317100-40317700(+)
chr18:40318050-40318650(+)
chr18:40318660-40319260(+)
chr18:40319290-40319890(+)
chr18:40320530-40321130(+)
chr18:40321347-40321947(+)
chr18:40322280-40322880(+)
chr18:40322819-40323419(+)
chr18:40323621-40324221(+)
chr18:40324750-40325350(+)
chr18:40325755-40326355(+)
chr18:40332314-40332914(+)
chr18:40332900-40333500(+)
chr18:40333650-40334250(+)
chr18:40334250-40334850(+)
chr18:40336030-40336630(+)
chr18:40338708-40339308(+)
chr18:40340141-40340741(+)
chr18:40343190-40343790(+)
chr18:40345153-40345753(+)
chr18:40353739-40354339(+)
chr18:40357202-40357802(+)
chr18:40357814-40358414(+)
chr18:40358406-40359006(+)
chr18:40359060-40359660(+)
chr18:40359489-40360089(+)
chr18:40359968-40360568(+)
chr18:40360390-40360990(+)
chr18:40360810-40361410(+)
chr18:40361237-40361837(+)
chr18:40361750-40362350(+)
chr18:40362511-40363111(+)
chr18:40364445-40365045(+)
chr18:40364850-40365450(+)
chr18:40371620-40372220(+)
chr18:40372593-40373193(+)
chr18:40373890-40374490(+)
chr18:40374432-40375032(+)
chr18:40377970-40378570(+)
chr18:40378535-40379135(+)
chr18:40379304-40379904(+)
chr18:40381079-40381679(+)
chr18:40381515-40382115(+)
chr18:40387696-40388296(+)
chr18:40396530-40397130(+)
chr18:40401263-40401863(+)
chr18:40401710-40402310(+)
chr18:40408730-40409330(+)
chr18:40409210-40409810(+)
chr18:40409993-40410593(+)
chr18:40411910-40412510(+)
chr18:40413850-40414450(+)
chr18:40414710-40415310(+)
chr18:40417890-40418490(+)
chr18:40418432-40419032(+)
chr18:40419197-40419797(+)
chr18:40426994-40427594(+)
chr18:40427772-40428372(+)
chr18:40429500-40430100(+)
chr18:40430035-40430635(+)
chr18:40430554-40431154(+)
chr18:40431722-40432322(+)
chr18:40434453-40435053(+)
chr18:40439858-40440458(+)
chr18:40441200-40441800(+)
chr18:40444730-40445330(+)
chr18:40445710-40446310(+)
chr18:40452721-40453321(+)
chr18:40453680-40454280(+)
chr18:40454530-40455130(+)
chr18:40461999-40462599(+)
chr18:40463025-40463625(+)
chr18:40463950-40464550(+)
chr18:40465618-40466218(+)
chr18:40467334-40467934(+)
chr18:40468310-40468910(+)
chr18:40470390-40470990(+)
chr18:40471590-40472190(+)
chr18:40473874-40474474(+)
chr18:40476755-40477355(+)
chr18:40479100-40479700(+)
chr18:40481000-40481600(+)
chr18:40484110-40484710(+)
chr18:40493750-40494350(+)
chr18:40494308-40494908(+)
chr18:40495179-40495779(+)
chr18:40495930-40496530(+)
chr18:40496560-40497160(+)
chr18:40497470-40498070(+)
chr18:40500563-40501163(+)
chr18:40501139-40501739(+)
chr18:40502226-40502826(+)
chr18:40502815-40503415(+)
chr18:40503315-40503915(+)
chr18:40504894-40505494(+)
chr18:40507700-40508300(+)
chr18:40509005-40509605(+)
chr18:40509719-40510319(+)
chr18:40510515-40511115(+)
chr18:40511357-40511957(+)
chr18:40511810-40512410(+)
chr18:40515637-40516237(+)
chr18:40516110-40516710(+)
chr18:40517269-40517869(+)
chr18:40522050-40522650(+)
chr18:40522910-40523510(+)
chr18:40528430-40529030(+)
chr18:40530156-40530756(+)
chr18:40530806-40531406(+)
chr18:40533160-40533760(+)
chr18:40534766-40535366(+)
chr18:40535626-40536226(+)
chr18:40536322-40536922(+)
chr18:40538277-40538877(+)
chr18:40538810-40539410(+)
chr18:40539335-40539935(+)
chr18:40541510-40542110(+)
chr18:40542250-40542850(+)
chr18:40545650-40546250(+)
chr18:40547870-40548470(+)
chr18:40549230-40549830(+)
chr18:40555200-40555800(+)
chr18:40556733-40557333(+)
chr18:40557147-40557747(+)
chr18:40557989-40558589(+)
chr18:40559310-40559910(+)
chr18:40559740-40560340(+)
chr18:40560456-40561056(+)
chr18:40565190-40565790(+)
chr18:40567190-40567790(+)
chr18:40568392-40568992(+)
chr18:40572280-40572880(+)
chr18:40576711-40577311(+)
chr18:40577710-40578310(+)
chr18:40578330-40578930(+)
chr18:40581698-40582298(+)
chr18:40582670-40583270(+)
chr18:40584293-40584893(+)
chr18:40585400-40586000(+)
chr18:40587182-40587782(+)
chr18:40589516-40590116(+)
chr18:40590441-40591041(+)
chr18:40590958-40591558(+)
chr18:40592825-40593425(+)
chr18:40593322-40593922(+)
chr18:40593810-40594410(+)
chr18:40595000-40595600(+)
chr18:40597474-40598074(+)
chr18:40597880-40598480(+)
chr18:40599330-40599930(+)
chr18:40601890-40602490(+)
chr18:40602710-40603310(+)
chr18:40608420-40609020(+)
chr18:40609295-40609895(+)
chr18:40611029-40611629(+)
chr18:40613860-40614460(+)
chr18:40614589-40615189(+)
chr18:40620140-40620740(+)
chr18:40626106-40626706(+)
chr18:40628868-40629468(+)
chr18:40629350-40629950(+)
chr18:40630452-40631052(+)
chr18:40631670-40632270(+)
chr18:40633793-40634393(+)
chr18:40634410-40635010(+)
chr18:40634970-40635570(+)
chr18:40636125-40636725(+)
chr18:40637050-40637650(+)
chr18:40639875-40640475(+)
chr18:40641633-40642233(+)
chr18:40646570-40647170(+)
chr18:40647431-40648031(+)
chr18:40649670-40650270(+)
chr18:40655490-40656090(+)
chr18:40657270-40657870(+)
chr18:40657868-40658468(+)
chr18:40658455-40659055(+)
chr18:40658910-40659510(+)
chr18:40659410-40660010(+)
chr18:40659830-40660430(+)
chr18:40660500-40661100(+)
chr18:40661242-40661842(+)
chr18:40662210-40662810(+)
chr18:40666240-40666840(+)
chr18:40666750-40667350(+)
chr18:40668870-40669470(+)
chr18:40672410-40673010(+)
chr18:40673450-40674050(+)
chr18:40680060-40680660(+)
chr18:40684688-40685288(+)
chr18:40685550-40686150(+)
chr18:40686360-40686960(+)
chr18:40687350-40687950(+)
chr18:40688130-40688730(+)
chr18:40688770-40689370(+)
chr18:40689430-40690030(+)
chr18:40691490-40692090(+)
chr18:40691930-40692530(+)
chr18:40692726-40693326(+)
chr18:40693340-40693940(+)
chr18:40694010-40694610(+)
chr18:40695150-40695750(+)
chr18:40695712-40696312(+)
chr18:40696610-40697210(+)
chr18:40697330-40697930(+)
chr18:40697850-40698450(+)
chr18:40698710-40699310(+)
chr18:40701860-40702460(+)
chr18:40702850-40703450(+)
chr18:40705389-40705989(+)
chr18:40706290-40706890(+)
chr18:40706981-40707581(+)
chr18:40707510-40708110(+)
chr18:40707934-40708534(+)
chr18:40708450-40709050(+)
chr18:40708990-40709590(+)
chr18:40709797-40710397(+)
chr18:40710594-40711194(+)
chr18:40713410-40714010(+)
chr18:40718920-40719520(+)
chr18:40720095-40720695(+)
chr18:40721054-40721654(+)
chr18:40726630-40727230(+)
chr18:40728093-40728693(+)
chr18:40728590-40729190(+)
chr18:40736370-40736970(+)
chr18:40737210-40737810(+)
chr18:40738389-40738989(+)
chr18:40739011-40739611(+)
chr18:40739830-40740430(+)
chr18:40740384-40740984(+)
chr18:40740950-40741550(+)
chr18:40741382-40741982(+)
chr18:40742190-40742790(+)
chr18:40745100-40745700(+)
chr18:40750458-40751058(+)
chr18:40752670-40753270(+)
chr18:40754266-40754866(+)
chr18:40755850-40756450(+)
chr18:40756816-40757416(+)
chr18:40760690-40761290(+)
chr18:40761651-40762251(+)
chr18:40765050-40765650(+)
chr18:40770650-40771250(+)
chr18:40771850-40772450(+)
chr18:40772335-40772935(+)
chr18:40773210-40773810(+)
chr18:40773790-40774390(+)
chr18:40774540-40775140(+)
chr18:40775460-40776060(+)
chr18:40779670-40780270(+)
chr18:40782002-40782602(+)
chr18:40782670-40783270(+)
chr18:40787650-40788250(+)
chr18:40788910-40789510(+)
chr18:40790870-40791470(+)
chr18:40797970-40798570(+)
chr18:40800100-40800700(+)
chr18:40800760-40801360(+)
chr18:40802270-40802870(+)
chr18:40807885-40808485(+)
chr18:40809290-40809890(+)
chr18:40812530-40813130(+)
chr18:40814770-40815370(+)
chr18:40816771-40817371(+)
chr18:40817330-40817930(+)
chr18:40818385-40818985(+)
chr18:40818810-40819410(+)
chr18:40822170-40822770(+)
chr18:40822610-40823210(+)
chr18:40824890-40825490(+)
chr18:40828390-40828990(+)
chr18:40845310-40845910(+)
chr18:40846410-40847010(+)
chr18:40846830-40847430(+)
chr18:40847456-40848056(+)
chr18:40848290-40848890(+)
chr18:40848790-40849390(+)
chr18:40850160-40850760(+)
chr18:40851689-40852289(+)
chr18:40852590-40853190(+)
chr18:40853650-40854250(+)
chr18:40854233-40854833(+)
chr18:40854910-40855510(+)
chr18:40855728-40856328(+)
chr18:40856338-40856938(+)
chr18:40856997-40857597(+)
chr18:40858096-40858696(+)
chr18:40858772-40859372(+)
chr18:40859227-40859827(+)
chr18:40860550-40861150(+)
chr18:40865956-40866556(+)
chr18:40866370-40866970(+)
chr18:40883228-40883828(+)
chr18:40884170-40884770(+)
chr18:40886395-40886995(+)
chr18:40888935-40889535(+)
chr18:40889390-40889990(+)
chr18:40890017-40890617(+)
chr18:40890930-40891530(+)
chr18:40892735-40893335(+)
chr18:40894818-40895418(+)
chr18:40900477-40901077(+)
chr18:40902018-40902618(+)
chr18:40902510-40903110(+)
chr18:40908570-40909170(+)
chr18:40910162-40910762(+)
chr18:40920970-40921570(+)
chr18:40924770-40925370(+)
chr18:40925870-40926470(+)
chr18:40929439-40930039(+)
chr18:40930000-40930600(+)
chr18:40930595-40931195(+)
chr18:40933690-40934290(+)
chr18:40940810-40941410(+)
chr18:40942284-40942884(+)
chr18:40944270-40944870(+)
chr18:40944750-40945350(+)
chr18:40962090-40962690(+)
chr18:40968894-40969494(+)
chr18:40969490-40970090(+)
chr18:40971300-40971900(+)
chr18:40972060-40972660(+)
chr18:40973034-40973634(+)
chr18:40973810-40974410(+)
chr18:40974260-40974860(+)
chr18:40976156-40976756(+)
chr18:40982850-40983450(+)
chr18:40984968-40985568(+)
chr18:40989430-40990030(+)
chr18:40993830-40994430(+)
chr18:40999068-40999668(+)
chr18:40999690-41000290(+)
chr18:41000812-41001412(+)
chr18:41002389-41002989(+)
chr18:41006760-41007360(+)
chr18:41008010-41008610(+)
chr18:41014030-41014630(+)
chr18:41015746-41016346(+)
chr18:41018790-41019390(+)
chr18:41019310-41019910(+)
chr18:41020916-41021516(+)
chr18:41022419-41023019(+)
chr18:41027218-41027818(+)
chr18:41027959-41028559(+)
chr18:41030950-41031550(+)
chr18:41045386-41045986(+)
chr18:41047615-41048215(+)
chr18:41048650-41049250(+)
chr18:41050560-41051160(+)
chr18:41051704-41052304(+)
chr18:41054480-41055080(+)
chr18:41056315-41056915(+)
chr18:41056750-41057350(+)
chr18:41059130-41059730(+)
chr18:41060884-41061484(+)
chr18:41062420-41063020(+)
chr18:41064541-41065141(+)
chr18:41065364-41065964(+)
chr18:41066331-41066931(+)
chr18:41073832-41074432(+)
chr18:41074435-41075035(+)
chr18:41080663-41081263(+)
chr18:41084210-41084810(+)
chr18:41087934-41088534(+)
chr18:41094581-41095181(+)
chr18:41095333-41095933(+)
chr18:41100930-41101530(+)
chr18:41104047-41104647(+)
chr18:41105048-41105648(+)
chr18:41105900-41106500(+)
chr18:41106477-41107077(+)
chr18:41109130-41109730(+)
chr18:41110090-41110690(+)
chr18:41113171-41113771(+)
chr18:41114354-41114954(+)
chr18:41114980-41115580(+)
chr18:41119745-41120345(+)
chr18:41121135-41121735(+)
chr18:41121779-41122379(+)
chr18:41122425-41123025(+)
chr18:41123076-41123676(+)
chr18:41123675-41124275(+)
chr18:41127310-41127910(+)
chr18:41138610-41139210(+)
chr18:41139250-41139850(+)
chr18:41143108-41143708(+)
chr18:41143653-41144253(+)
chr18:41145690-41146290(+)
chr18:41147791-41148391(+)
chr18:41150470-41151070(+)
chr18:41150942-41151542(+)
chr18:41151797-41152397(+)
chr18:41152795-41153395(+)
chr18:41154816-41155416(+)
chr18:41155290-41155890(+)
chr18:41158542-41159142(+)
chr18:41159270-41159870(+)
chr18:41159910-41160510(+)
chr18:41161330-41161930(+)
chr18:41161984-41162584(+)
chr18:41167414-41168014(+)
chr18:41167995-41168595(+)
chr18:41168730-41169330(+)
chr18:41169310-41169910(+)
chr18:41170494-41171094(+)
chr18:41174417-41175017(+)
chr18:41175963-41176563(+)
chr18:41185070-41185670(+)
chr18:41186631-41187231(+)
chr18:41187235-41187835(+)
chr18:41191155-41191755(+)
chr18:41200804-41201404(+)
chr18:41201860-41202460(+)
chr18:41204745-41205345(+)
chr18:41205485-41206085(+)
chr18:41206532-41207132(+)
chr18:41207825-41208425(+)
chr18:41214974-41215574(+)
chr18:41215850-41216450(+)
chr18:41216358-41216958(+)
chr18:41216870-41217470(+)
chr18:41220930-41221530(+)
chr18:41222714-41223314(+)
chr18:41223250-41223850(+)
chr18:41227855-41228455(+)
chr18:41228930-41229530(+)
chr18:41230280-41230880(+)
chr18:41230937-41231537(+)
chr18:41234209-41234809(+)
chr18:41235990-41236590(+)
chr18:41237590-41238190(+)
chr18:41241391-41241991(+)
chr18:41242508-41243108(+)
chr18:41243270-41243870(+)
chr18:41243890-41244490(+)
chr18:41244456-41245056(+)
chr18:41245237-41245837(+)
chr18:41248270-41248870(+)
chr18:41251299-41251899(+)
chr18:41256930-41257530(+)
chr18:41257430-41258030(+)
chr18:41259995-41260595(+)
chr18:41260570-41261170(+)
chr18:41261520-41262120(+)
chr18:41262070-41262670(+)
chr18:41262577-41263177(+)
chr18:41263190-41263790(+)
chr18:41267350-41267950(+)
chr18:41268531-41269131(+)
chr18:41271310-41271910(+)
chr18:41271780-41272380(+)
chr18:41272194-41272794(+)
chr18:41274330-41274930(+)
chr18:41283680-41284280(+)
chr18:41284650-41285250(+)
chr18:41285070-41285670(+)
chr18:41285745-41286345(+)
chr18:41287705-41288305(+)
chr18:41289413-41290013(+)
chr18:41290083-41290683(+)
chr18:41292790-41293390(+)
chr18:41294295-41294895(+)
chr18:41295570-41296170(+)
chr18:41299258-41299858(+)
chr18:41299963-41300563(+)
chr18:41309020-41309620(+)
chr18:41309790-41310390(+)
chr18:41313045-41313645(+)
chr18:41314270-41314870(+)
chr18:41315343-41315943(+)
chr18:41317070-41317670(+)
chr18:41320190-41320790(+)
chr18:41324842-41325442(+)
chr18:41325250-41325850(+)
chr18:41330990-41331590(+)
chr18:41331728-41332328(+)
chr18:41333350-41333950(+)
chr18:41336359-41336959(+)
chr18:41337110-41337710(+)
chr18:41337850-41338450(+)
chr18:41338274-41338874(+)
chr18:41338884-41339484(+)
chr18:41339791-41340391(+)
chr18:41340780-41341380(+)
chr18:41341450-41342050(+)
chr18:41352310-41352910(+)
chr18:41352792-41353392(+)
chr18:41353200-41353800(+)
chr18:41353650-41354250(+)
chr18:41354350-41354950(+)
chr18:41355466-41356066(+)
chr18:41356756-41357356(+)
chr18:41357827-41358427(+)
chr18:41358670-41359270(+)
chr18:41359690-41360290(+)
chr18:41360203-41360803(+)
chr18:41360814-41361414(+)
chr18:41361250-41361850(+)
chr18:41361750-41362350(+)
chr18:41362430-41363030(+)
chr18:41365010-41365610(+)
chr18:41367597-41368197(+)
chr18:41369050-41369650(+)
chr18:41373700-41374300(+)
chr18:41374233-41374833(+)
chr18:41374650-41375250(+)
chr18:41377212-41377812(+)
chr18:41378690-41379290(+)
chr18:41380474-41381074(+)
chr18:41382550-41383150(+)
chr18:41385498-41386098(+)
chr18:41390790-41391390(+)
chr18:41391830-41392430(+)
chr18:41396490-41397090(+)
chr18:41399263-41399863(+)
chr18:41399723-41400323(+)
chr18:41400250-41400850(+)
chr18:41402210-41402810(+)
chr18:41404510-41405110(+)
chr18:41405627-41406227(+)
chr18:41406110-41406710(+)
chr18:41406770-41407370(+)
chr18:41407171-41407771(+)
chr18:41410761-41411361(+)
chr18:41415810-41416410(+)
chr18:41420430-41421030(+)
chr18:41426163-41426763(+)
chr18:41427456-41428056(+)
chr18:41429691-41430291(+)
chr18:41434520-41435120(+)
chr18:41435396-41435996(+)
chr18:41438410-41439010(+)
chr18:41441970-41442570(+)
chr18:41442600-41443200(+)
chr18:41443040-41443640(+)
chr18:41446534-41447134(+)
chr18:41447035-41447635(+)
chr18:41448430-41449030(+)
chr18:41449427-41450027(+)
chr18:41450070-41450670(+)
chr18:41450470-41451070(+)
chr18:41454590-41455190(+)
chr18:41455318-41455918(+)
chr18:41456037-41456637(+)
chr18:41456670-41457270(+)
chr18:41457711-41458311(+)
chr18:41458390-41458990(+)
chr18:41458875-41459475(+)
chr18:41459277-41459877(+)
chr18:41462298-41462898(+)
chr18:41463916-41464516(+)
chr18:41465310-41465910(+)
chr18:41466212-41466812(+)
chr18:41467372-41467972(+)
chr18:41468473-41469073(+)
chr18:41468990-41469590(+)
chr18:41472808-41473408(+)
chr18:41473211-41473811(+)
chr18:41473670-41474270(+)
chr18:41474270-41474870(+)
chr18:41475600-41476200(+)
chr18:41479670-41480270(+)
chr18:41484311-41484911(+)
chr18:41493930-41494530(+)
chr18:41494960-41495560(+)
chr18:41496470-41497070(+)
chr18:41497382-41497982(+)
chr18:41499417-41500017(+)
chr18:41502010-41502610(+)
chr18:41502510-41503110(+)
chr18:41502926-41503526(+)
chr18:41506520-41507120(+)
chr18:41511358-41511958(+)
chr18:41512018-41512618(+)
chr18:41513131-41513731(+)
chr18:41513650-41514250(+)
chr18:41514100-41514700(+)
chr18:41514831-41515431(+)
chr18:41515356-41515956(+)
chr18:41518391-41518991(+)
chr18:41520155-41520755(+)
chr18:41522010-41522610(+)
chr18:41529130-41529730(+)
chr18:41529910-41530510(+)
chr18:41532490-41533090(+)
chr18:41535890-41536490(+)
chr18:41536639-41537239(+)
chr18:41538650-41539250(+)
chr18:41541591-41542191(+)
chr18:41544510-41545110(+)
chr18:41545558-41546158(+)
chr18:41548132-41548732(+)
chr18:41549810-41550410(+)
chr18:41550513-41551113(+)
chr18:41550950-41551550(+)
chr18:41554090-41554690(+)
chr18:41554970-41555570(+)
chr18:41556370-41556970(+)
chr18:41558091-41558691(+)
chr18:41560370-41560970(+)
chr18:41562017-41562617(+)
chr18:41562783-41563383(+)
chr18:41564023-41564623(+)
chr18:41564850-41565450(+)
chr18:41572622-41573222(+)
chr18:41573550-41574150(+)
chr18:41574203-41574803(+)
chr18:41578373-41578973(+)
chr18:41584872-41585472(+)
chr18:41587290-41587890(+)
chr18:41587909-41588509(+)
chr18:41588655-41589255(+)
chr18:41590770-41591370(+)
chr18:41591250-41591850(+)
chr18:41605214-41605814(+)
chr18:41605890-41606490(+)
chr18:41608030-41608630(+)
chr18:41610950-41611550(+)
chr18:41613008-41613608(+)
chr18:41615444-41616044(+)
chr18:41616382-41616982(+)
chr18:41618130-41618730(+)
chr18:41619050-41619650(+)
chr18:41619710-41620310(+)
chr18:41621494-41622094(+)
chr18:41622890-41623490(+)
chr18:41626237-41626837(+)
chr18:41626750-41627350(+)
chr18:41627530-41628130(+)
chr18:41628713-41629313(+)
chr18:41629610-41630210(+)
chr18:41630907-41631507(+)
chr18:41634970-41635570(+)
chr18:41640890-41641490(+)
chr18:41642190-41642790(+)
chr18:41645030-41645630(+)
chr18:41646430-41647030(+)
chr18:41647057-41647657(+)
chr18:41648310-41648910(+)
chr18:41651820-41652420(+)
chr18:41654910-41655510(+)
chr18:41657675-41658275(+)
chr18:41659476-41660076(+)
chr18:41659947-41660547(+)
chr18:41662950-41663550(+)
chr18:41663670-41664270(+)
chr18:41668073-41668673(+)
chr18:41668830-41669430(+)
chr18:41670168-41670768(+)
chr18:41673179-41673779(+)
chr18:41674590-41675190(+)
chr18:41675227-41675827(+)
chr18:41675873-41676473(+)
chr18:41677290-41677890(+)
chr18:41678474-41679074(+)
chr18:41679090-41679690(+)
chr18:41687060-41687660(+)
chr18:41691209-41691809(+)
chr18:41693075-41693675(+)
chr18:41698310-41698910(+)
chr18:41699466-41700066(+)
chr18:41702290-41702890(+)
chr18:41703607-41704207(+)
chr18:41705312-41705912(+)
chr18:41708223-41708823(+)
chr18:41710233-41710833(+)
chr18:41710890-41711490(+)
chr18:41713379-41713979(+)
chr18:41714295-41714895(+)
chr18:41714710-41715310(+)
chr18:41715620-41716220(+)
chr18:41717090-41717690(+)
chr18:41722010-41722610(+)
chr18:41722880-41723480(+)
chr18:41724990-41725590(+)
chr18:41728558-41729158(+)
chr18:41729479-41730079(+)
chr18:41732634-41733234(+)
chr18:41733831-41734431(+)
chr18:41735195-41735795(+)
chr18:41735959-41736559(+)
chr18:41736669-41737269(+)
chr18:41737255-41737855(+)
chr18:41737670-41738270(+)
chr18:41738133-41738733(+)
chr18:41738551-41739151(+)
chr18:41741230-41741830(+)
chr18:41745890-41746490(+)
chr18:41750208-41750808(+)
chr18:41751170-41751770(+)
chr18:41751575-41752175(+)
chr18:41754185-41754785(+)
chr18:41754796-41755396(+)
chr18:41758296-41758896(+)
chr18:41759650-41760250(+)
chr18:41760533-41761133(+)
chr18:41760990-41761590(+)
chr18:41761751-41762351(+)
chr18:41762156-41762756(+)
chr18:41765888-41766488(+)
chr18:41767430-41768030(+)
chr18:41768390-41768990(+)
chr18:41772930-41773530(+)
chr18:41773910-41774510(+)
chr18:41774655-41775255(+)
chr18:41775594-41776194(+)
chr18:41777964-41778564(+)
chr18:41778668-41779268(+)
chr18:41779350-41779950(+)
chr18:41780850-41781450(+)
chr18:41786170-41786770(+)
chr18:41789230-41789830(+)
chr18:41793252-41793852(+)
chr18:41794250-41794850(+)
chr18:41794993-41795593(+)
chr18:41795995-41796595(+)
chr18:41807373-41807973(+)
chr18:41808475-41809075(+)
chr18:41809672-41810272(+)
chr18:41811790-41812390(+)
chr18:41812376-41812976(+)
chr18:41815971-41816571(+)
chr18:41816975-41817575(+)
chr18:41817690-41818290(+)
chr18:41818323-41818923(+)
chr18:41818780-41819380(+)
chr18:41820930-41821530(+)
chr18:41822480-41823080(+)
chr18:41823110-41823710(+)
chr18:41824942-41825542(+)
chr18:41825869-41826469(+)
chr18:41829372-41829972(+)
chr18:41832952-41833552(+)
chr18:41834286-41834886(+)
chr18:41834733-41835333(+)
chr18:41835683-41836283(+)
chr18:41836653-41837253(+)
chr18:41837925-41838525(+)
chr18:41838468-41839068(+)
chr18:41840531-41841131(+)
chr18:41850274-41850874(+)
chr18:41851012-41851612(+)
chr18:41853290-41853890(+)
chr18:41853968-41854568(+)
chr18:41854790-41855390(+)
chr18:41858192-41858792(+)
chr18:41860380-41860980(+)
chr18:41864130-41864730(+)
chr18:41867168-41867768(+)
chr18:41868010-41868610(+)
chr18:41869650-41870250(+)
chr18:41870347-41870947(+)
chr18:41871054-41871654(+)
chr18:41872030-41872630(+)
chr18:41872678-41873278(+)
chr18:41881690-41882290(+)
chr18:41886494-41887094(+)
chr18:41888383-41888983(+)
chr18:41889072-41889672(+)
chr18:41889791-41890391(+)
chr18:41894570-41895170(+)
chr18:41897382-41897982(+)
chr18:41900683-41901283(+)
chr18:41902012-41902612(+)
chr18:41902900-41903500(+)
chr18:41905781-41906381(+)
chr18:41907210-41907810(+)
chr18:41911511-41912111(+)
chr18:41912131-41912731(+)
chr18:41913600-41914200(+)
chr18:41915530-41916130(+)
chr18:41921190-41921790(+)
chr18:41921819-41922419(+)
chr18:41922982-41923582(+)
chr18:41923424-41924024(+)
chr18:41924270-41924870(+)
chr18:41936571-41937171(+)
chr18:41938271-41938871(+)
chr18:41938970-41939570(+)
chr18:41939696-41940296(+)
chr18:41941670-41942270(+)
chr18:41942100-41942700(+)
chr18:41942598-41943198(+)
chr18:41946910-41947510(+)
chr18:41950702-41951302(+)
chr18:41953600-41954200(+)
chr18:41954876-41955476(+)
chr18:41955750-41956350(+)
chr18:41965330-41965930(+)
chr18:41966238-41966838(+)
chr18:41967170-41967770(+)
chr18:41968152-41968752(+)
chr18:41968850-41969450(+)
chr18:41970610-41971210(+)
chr18:41971798-41972398(+)
chr18:41972809-41973409(+)
chr18:41973286-41973886(+)
chr18:41973980-41974580(+)
chr18:41974480-41975080(+)
chr18:41975840-41976440(+)
chr18:41976380-41976980(+)
chr18:41981970-41982570(+)
chr18:41983630-41984230(+)
chr18:41985410-41986010(+)
chr18:41986650-41987250(+)
chr18:41989380-41989980(+)
chr18:41990590-41991190(+)
chr18:41991303-41991903(+)
chr18:41991853-41992453(+)
chr18:42002430-42003030(+)
chr18:42003070-42003670(+)
chr18:42003886-42004486(+)
chr18:42004471-42005071(+)
chr18:42004951-42005551(+)
chr18:42006750-42007350(+)
chr18:42016670-42017270(+)
chr18:42017476-42018076(+)
chr18:42022790-42023390(+)
chr18:42028300-42028900(+)
chr18:42029030-42029630(+)
chr18:42029942-42030542(+)
chr18:42032199-42032799(+)
chr18:42033422-42034022(+)
chr18:42036494-42037094(+)
chr18:42038647-42039247(+)
chr18:42044397-42044997(+)
chr18:42045213-42045813(+)
chr18:42045950-42046550(+)
chr18:42049960-42050560(+)
chr18:42050820-42051420(+)
chr18:42051560-42052160(+)
chr18:42053266-42053866(+)
chr18:42054020-42054620(+)
chr18:42054439-42055039(+)
chr18:42055580-42056180(+)
chr18:42059230-42059830(+)
chr18:42062629-42063229(+)
chr18:42063430-42064030(+)
chr18:42067830-42068430(+)
chr18:42070890-42071490(+)
chr18:42071306-42071906(+)
chr18:42075030-42075630(+)
chr18:42075675-42076275(+)
chr18:42077347-42077947(+)
chr18:42078041-42078641(+)
chr18:42080888-42081488(+)
chr18:42082652-42083252(+)
chr18:42084832-42085432(+)
chr18:42087718-42088318(+)
chr18:42088915-42089515(+)
chr18:42090190-42090790(+)
chr18:42093960-42094560(+)
chr18:42094650-42095250(+)
chr18:42096316-42096916(+)
chr18:42097010-42097610(+)
chr18:42098036-42098636(+)
chr18:42098485-42099085(+)
chr18:42099810-42100410(+)
chr18:42100270-42100870(+)
chr18:42100885-42101485(+)
chr18:42101371-42101971(+)
chr18:42106784-42107384(+)
chr18:42107970-42108570(+)
chr18:42109770-42110370(+)
chr18:42111250-42111850(+)
chr18:42112910-42113510(+)
chr18:42115901-42116501(+)
chr18:42116386-42116986(+)
chr18:42116890-42117490(+)
chr18:42117400-42118000(+)
chr18:42118815-42119415(+)
chr18:42119751-42120351(+)
chr18:42120956-42121556(+)
chr18:42121611-42122211(+)
chr18:42122042-42122642(+)
chr18:42122730-42123330(+)
chr18:42125220-42125820(+)
chr18:42126842-42127442(+)
chr18:42128356-42128956(+)
chr18:42129160-42129760(+)
chr18:42130375-42130975(+)
chr18:42130841-42131441(+)
chr18:42132596-42133196(+)
chr18:42135070-42135670(+)
chr18:42136015-42136615(+)
chr18:42137504-42138104(+)
chr18:42138690-42139290(+)
chr18:42139170-42139770(+)
chr18:42142879-42143479(+)
chr18:42144744-42145344(+)
chr18:42148163-42148763(+)
chr18:42148882-42149482(+)
chr18:42149434-42150034(+)
chr18:42154030-42154630(+)
chr18:42155108-42155708(+)
chr18:42155856-42156456(+)
chr18:42158564-42159164(+)
chr18:42158998-42159598(+)
chr18:42159610-42160210(+)
chr18:42160010-42160610(+)
chr18:42161780-42162380(+)
chr18:42162320-42162920(+)
chr18:42164770-42165370(+)
chr18:42166981-42167581(+)
chr18:42168414-42169014(+)
chr18:42169565-42170165(+)
chr18:42171016-42171616(+)
chr18:42172536-42173136(+)
chr18:42174325-42174925(+)
chr18:42174906-42175506(+)
chr18:42175495-42176095(+)
chr18:42177051-42177651(+)
chr18:42177669-42178269(+)
chr18:42178320-42178920(+)
chr18:42179247-42179847(+)
chr18:42181314-42181914(+)
chr18:42182220-42182820(+)
chr18:42182726-42183326(+)
chr18:42185215-42185815(+)
chr18:42189066-42189666(+)
chr18:42190680-42191280(+)
chr18:42191250-42191850(+)
chr18:42194550-42195150(+)
chr18:42200690-42201290(+)
chr18:42203900-42204500(+)
chr18:42204529-42205129(+)
chr18:42205336-42205936(+)
chr18:42206090-42206690(+)
chr18:42206993-42207593(+)
chr18:42207784-42208384(+)
chr18:42209287-42209887(+)
chr18:42209969-42210569(+)
chr18:42212320-42212920(+)
chr18:42215458-42216058(+)
chr18:42215958-42216558(+)
chr18:42216522-42217122(+)
chr18:42217436-42218036(+)
chr18:42217927-42218527(+)
chr18:42218710-42219310(+)
chr18:42219580-42220180(+)
chr18:42222161-42222761(+)
chr18:42224650-42225250(+)
chr18:42225648-42226248(+)
chr18:42231337-42231937(+)
chr18:42231898-42232498(+)
chr18:42232690-42233290(+)
chr18:42233430-42234030(+)
chr18:42234427-42235027(+)
chr18:42235452-42236052(+)
chr18:42238810-42239410(+)
chr18:42247410-42248010(+)
chr18:42248382-42248982(+)
chr18:42250670-42251270(+)
chr18:42252380-42252980(+)
chr18:42252812-42253412(+)
chr18:42253348-42253948(+)
chr18:42257827-42258427(+)
chr18:42258854-42259454(+)
chr18:42259637-42260237(+)
chr18:42260492-42261092(+)
chr18:42261116-42261716(+)
chr18:42261519-42262119(+)
chr18:42262098-42262698(+)
chr18:42262616-42263216(+)
chr18:42263325-42263925(+)
chr18:42265190-42265790(+)
chr18:42265983-42266583(+)
chr18:42267303-42267903(+)
chr18:42269488-42270088(+)
chr18:42270946-42271546(+)
chr18:42272985-42273585(+)
chr18:42275251-42275851(+)
chr18:42275770-42276370(+)
chr18:42276754-42277354(+)
chr18:42279505-42280105(+)
chr18:42279910-42280510(+)
chr18:42280456-42281056(+)
chr18:42281058-42281658(+)
chr18:42284270-42284870(+)
chr18:42285130-42285730(+)
chr18:42286599-42287199(+)
chr18:42288023-42288623(+)
chr18:42288463-42289063(+)
chr18:42289170-42289770(+)
chr18:42289639-42290239(+)
chr18:42290903-42291503(+)
chr18:42291450-42292050(+)
chr18:42291912-42292512(+)
chr18:42294270-42294870(+)
chr18:42295066-42295666(+)
chr18:42295772-42296372(+)
chr18:42296521-42297121(+)
chr18:42299500-42300100(+)
chr18:42301546-42302146(+)
chr18:42302395-42302995(+)
chr18:42303212-42303812(+)
chr18:42304016-42304616(+)
chr18:42304455-42305055(+)
chr18:42304882-42305482(+)
chr18:42305417-42306017(+)
chr18:42305885-42306485(+)
chr18:42307206-42307806(+)
chr18:42308055-42308655(+)
chr18:42309010-42309610(+)
chr18:42309600-42310200(+)
chr18:42310527-42311127(+)
chr18:42310996-42311596(+)
chr18:42311659-42312259(+)
chr18:42312408-42313008(+)
chr18:42313222-42313822(+)
chr18:42313770-42314370(+)
chr18:42314953-42315553(+)
chr18:42315575-42316175(+)
chr18:42316583-42317183(+)
chr18:42317619-42318219(+)
chr18:42319831-42320431(+)
chr18:42321268-42321868(+)
chr18:42322010-42322610(+)
chr18:42322623-42323223(+)
chr18:42323432-42324032(+)
chr18:42324177-42324777(+)
chr18:42324673-42325273(+)
chr18:42325440-42326040(+)
chr18:42326949-42327549(+)
chr18:42328450-42329050(+)
chr18:42329975-42330575(+)
chr18:42331535-42332135(+)
chr18:42334590-42335190(+)
chr18:42336410-42337010(+)
chr18:42336997-42337597(+)
chr18:42337911-42338511(+)
chr18:42339185-42339785(+)
chr18:42339817-42340417(+)
chr18:42341731-42342331(+)
chr18:42342155-42342755(+)
chr18:42343170-42343770(+)
chr18:42346250-42346850(+)
chr18:42346910-42347510(+)
chr18:42349950-42350550(+)
chr18:42351736-42352336(+)
chr18:42352201-42352801(+)
chr18:42357593-42358193(+)
chr18:42358621-42359221(+)
chr18:42359665-42360265(+)
chr18:42361742-42362342(+)
chr18:42362327-42362927(+)
chr18:42365710-42366310(+)
chr18:42366545-42367145(+)
chr18:42367753-42368353(+)
chr18:42368210-42368810(+)
chr18:42368911-42369511(+)
chr18:42369564-42370164(+)
chr18:42370137-42370737(+)
chr18:42370704-42371304(+)
chr18:42371373-42371973(+)
chr18:42372498-42373098(+)
chr18:42373160-42373760(+)
chr18:42374350-42374950(+)
chr18:42376642-42377242(+)
chr18:42378397-42378997(+)
chr18:42379000-42379600(+)
chr18:42379450-42380050(+)
chr18:42379858-42380458(+)
chr18:42381720-42382320(+)
chr18:42382366-42382966(+)
chr18:42382998-42383598(+)
chr18:42383910-42384510(+)
chr18:42385054-42385654(+)
chr18:42385522-42386122(+)
chr18:42386370-42386970(+)
chr18:42387623-42388223(+)
chr18:42388355-42388955(+)
chr18:42391590-42392190(+)
chr18:42392330-42392930(+)
chr18:42394970-42395570(+)
chr18:42395917-42396517(+)
chr18:42396445-42397045(+)
chr18:42396930-42397530(+)
chr18:42397892-42398492(+)
chr18:42398631-42399231(+)
chr18:42399793-42400393(+)
chr18:42400323-42400923(+)
chr18:42401782-42402382(+)
chr18:42403174-42403774(+)
chr18:42403637-42404237(+)
chr18:42404628-42405228(+)
chr18:42405695-42406295(+)
chr18:42406415-42407015(+)
chr18:42407937-42408537(+)
chr18:42408612-42409212(+)
chr18:42409910-42410510(+)
chr18:42410412-42411012(+)
chr18:42411570-42412170(+)
chr18:42414853-42415453(+)
chr18:42415617-42416217(+)
chr18:42416045-42416645(+)
chr18:42417475-42418075(+)
chr18:42418550-42419150(+)
chr18:42419020-42419620(+)
chr18:42420207-42420807(+)
chr18:42421139-42421739(+)
chr18:42421995-42422595(+)
chr18:42423010-42423610(+)
chr18:42424350-42424950(+)
chr18:42425410-42426010(+)
chr18:42427613-42428213(+)
chr18:42428748-42429348(+)
chr18:42429290-42429890(+)
chr18:42429858-42430458(+)
chr18:42431797-42432397(+)
chr18:42432633-42433233(+)
chr18:42434690-42435290(+)
chr18:42435542-42436142(+)
chr18:42436048-42436648(+)
chr18:42437130-42437730(+)
chr18:42437764-42438364(+)
chr18:42438370-42438970(+)
chr18:42439175-42439775(+)
chr18:42439869-42440469(+)
chr18:42441690-42442290(+)
chr18:42442310-42442910(+)
chr18:42443910-42444510(+)
chr18:42444390-42444990(+)
chr18:42445970-42446570(+)
chr18:42447020-42447620(+)
chr18:42449392-42449992(+)
chr18:42450010-42450610(+)
chr18:42450705-42451305(+)
chr18:42451660-42452260(+)
chr18:42455830-42456430(+)
chr18:42458015-42458615(+)
chr18:42460038-42460638(+)
chr18:42461310-42461910(+)
chr18:42461814-42462414(+)
chr18:42462318-42462918(+)
chr18:42462810-42463410(+)
chr18:42464273-42464873(+)
chr18:42465272-42465872(+)
chr18:42465690-42466290(+)
chr18:42466190-42466790(+)
chr18:42466996-42467596(+)
chr18:42467515-42468115(+)
chr18:42468020-42468620(+)
chr18:42468495-42469095(+)
chr18:42469008-42469608(+)
chr18:42470015-42470615(+)
chr18:42470558-42471158(+)
chr18:42472866-42473466(+)
chr18:42473824-42474424(+)
chr18:42474450-42475050(+)
chr18:42475285-42475885(+)
chr18:42475690-42476290(+)
chr18:42476719-42477319(+)
chr18:42477221-42477821(+)
chr18:42477808-42478408(+)
chr18:42478364-42478964(+)
chr18:42479676-42480276(+)
chr18:42480427-42481027(+)
chr18:42481151-42481751(+)
chr18:42483710-42484310(+)
chr18:42484480-42485080(+)
chr18:42485310-42485910(+)
chr18:42485835-42486435(+)
chr18:42489104-42489704(+)
chr18:42491155-42491755(+)
chr18:42491634-42492234(+)
chr18:42492570-42493170(+)
chr18:42492970-42493570(+)
chr18:42493910-42494510(+)
chr18:42495062-42495662(+)
chr18:42495620-42496220(+)
chr18:42496246-42496846(+)
chr18:42497193-42497793(+)
chr18:42497880-42498480(+)
chr18:42500350-42500950(+)
chr18:42502190-42502790(+)
chr18:42502815-42503415(+)
chr18:42504793-42505393(+)
chr18:42506275-42506875(+)
chr18:42506983-42507583(+)
chr18:42507386-42507986(+)
chr18:42508190-42508790(+)
chr18:42508825-42509425(+)
chr18:42512640-42513240(+)
chr18:42513264-42513864(+)
chr18:42514270-42514870(+)
chr18:42514794-42515394(+)
chr18:42515321-42515921(+)
chr18:42516013-42516613(+)
chr18:42517262-42517862(+)
chr18:42517868-42518468(+)
chr18:42518283-42518883(+)
chr18:42518871-42519471(+)
chr18:42522075-42522675(+)
chr18:42522743-42523343(+)
chr18:42523328-42523928(+)
chr18:42524193-42524793(+)
chr18:42525225-42525825(+)
chr18:42525873-42526473(+)
chr18:42526478-42527078(+)
chr18:42533430-42534030(+)
chr18:42533964-42534564(+)
chr18:42535553-42536153(+)
chr18:42536110-42536710(+)
chr18:42536792-42537392(+)
chr18:42537442-42538042(+)
chr18:42538303-42538903(+)
chr18:42538959-42539559(+)
chr18:42541232-42541832(+)
chr18:42546330-42546930(+)
chr18:42548255-42548855(+)
chr18:42548830-42549430(+)
chr18:42549260-42549860(+)
chr18:42549800-42550400(+)
chr18:42553162-42553762(+)
chr18:42554097-42554697(+)
chr18:42554573-42555173(+)
chr18:42555989-42556589(+)
chr18:42557115-42557715(+)
chr18:42559586-42560186(+)
chr18:42560270-42560870(+)
chr18:42560984-42561584(+)
chr18:42561995-42562595(+)
chr18:42562430-42563030(+)
chr18:42563360-42563960(+)
chr18:42566881-42567481(+)
chr18:42568601-42569201(+)
chr18:42569198-42569798(+)
chr18:42573195-42573795(+)
chr18:42576139-42576739(+)
chr18:42577010-42577610(+)
chr18:42582030-42582630(+)
chr18:42583550-42584150(+)
chr18:42584491-42585091(+)
chr18:42586810-42587410(+)
chr18:42587383-42587983(+)
chr18:42588689-42589289(+)
chr18:42589492-42590092(+)
chr18:42591209-42591809(+)
chr18:42592170-42592770(+)
chr18:42592770-42593370(+)
chr18:42593590-42594190(+)
chr18:42594013-42594613(+)
chr18:42594670-42595270(+)
chr18:42595407-42596007(+)
chr18:42595872-42596472(+)
chr18:42596425-42597025(+)
chr18:42597370-42597970(+)
chr18:42598690-42599290(+)
chr18:42599397-42599997(+)
chr18:42599999-42600599(+)
chr18:42602320-42602920(+)
chr18:42602730-42603330(+)
chr18:42603250-42603850(+)
chr18:42603661-42604261(+)
chr18:42604506-42605106(+)
chr18:42604990-42605590(+)
chr18:42606032-42606632(+)
chr18:42611490-42612090(+)
chr18:42612220-42612820(+)
chr18:42613353-42613953(+)
chr18:42614410-42615010(+)
chr18:42615200-42615800(+)
chr18:42617490-42618090(+)
chr18:42619255-42619855(+)
chr18:42620150-42620750(+)
chr18:42620736-42621336(+)
chr18:42622550-42623150(+)
chr18:42623026-42623626(+)
chr18:42624170-42624770(+)
chr18:42624657-42625257(+)
chr18:42625290-42625890(+)
chr18:42626070-42626670(+)
chr18:42626700-42627300(+)
chr18:42629489-42630089(+)
chr18:42630296-42630896(+)
chr18:42630884-42631484(+)
chr18:42631775-42632375(+)
chr18:42633650-42634250(+)
chr18:42634468-42635068(+)
chr18:42635668-42636268(+)
chr18:42636700-42637300(+)
chr18:42637250-42637850(+)
chr18:42637952-42638552(+)
chr18:42639589-42640189(+)
chr18:42641176-42641776(+)
chr18:42643466-42644066(+)
chr18:42645941-42646541(+)
chr18:42646716-42647316(+)
chr18:42648443-42649043(+)
chr18:42649480-42650080(+)
chr18:42654845-42655445(+)
chr18:42661592-42662192(+)
chr18:42663017-42663617(+)
chr18:42663537-42664137(+)
chr18:42664052-42664652(+)
chr18:42664526-42665126(+)
chr18:42665932-42666532(+)
chr18:42666610-42667210(+)
chr18:42669200-42669800(+)
chr18:42670667-42671267(+)
chr18:42671870-42672470(+)
chr18:42677477-42678077(+)
chr18:42680126-42680726(+)
chr18:42680860-42681460(+)
chr18:42681916-42682516(+)
chr18:42682757-42683357(+)
chr18:42683193-42683793(+)
chr18:42683713-42684313(+)
chr18:42686183-42686783(+)
chr18:42687218-42687818(+)
chr18:42688080-42688680(+)
chr18:42688630-42689230(+)
chr18:42689131-42689731(+)
chr18:42689567-42690167(+)
chr18:42690427-42691027(+)
chr18:42690849-42691449(+)
chr18:42691298-42691898(+)
chr18:42692230-42692830(+)
chr18:42693115-42693715(+)
chr18:42694970-42695570(+)
chr18:42695862-42696462(+)
chr18:42696948-42697548(+)
chr18:42699310-42699910(+)
chr18:42699805-42700405(+)
chr18:42700909-42701509(+)
chr18:42702384-42702984(+)
chr18:42703030-42703630(+)
chr18:42707103-42707703(+)
chr18:42709112-42709712(+)
chr18:42711285-42711885(+)
chr18:42713039-42713639(+)
chr18:42713858-42714458(+)
chr18:42714820-42715420(+)
chr18:42716270-42716870(+)
chr18:42716865-42717465(+)
chr18:42717640-42718240(+)
chr18:42719363-42719963(+)
chr18:42721630-42722230(+)
chr18:42722710-42723310(+)
chr18:42727670-42728270(+)
chr18:42729570-42730170(+)
chr18:42730490-42731090(+)
chr18:42731210-42731810(+)
chr18:42733870-42734470(+)
chr18:42734910-42735510(+)
chr18:42735342-42735942(+)
chr18:42736771-42737371(+)
chr18:42737450-42738050(+)
chr18:42739274-42739874(+)
chr18:42741713-42742313(+)
chr18:42742550-42743150(+)
chr18:42743733-42744333(+)
chr18:42744372-42744972(+)
chr18:42745046-42745646(+)
chr18:42745716-42746316(+)
chr18:42746239-42746839(+)
chr18:42746828-42747428(+)
chr18:42747545-42748145(+)
chr18:42748925-42749525(+)
chr18:42749451-42750051(+)
chr18:42750690-42751290(+)
chr18:42751576-42752176(+)
chr18:42753550-42754150(+)
chr18:42754584-42755184(+)
chr18:42755421-42756021(+)
chr18:42763005-42763605(+)
chr18:42768640-42769240(+)
chr18:42770450-42771050(+)
chr18:42771626-42772226(+)
chr18:42775780-42776380(+)
chr18:42776575-42777175(+)
chr18:42777342-42777942(+)
chr18:42778402-42779002(+)
chr18:42779456-42780056(+)
chr18:42781385-42781985(+)
chr18:42781906-42782506(+)
chr18:42782633-42783233(+)
chr18:42785295-42785895(+)
chr18:42787360-42787960(+)
chr18:42792026-42792626(+)
chr18:42792584-42793184(+)
chr18:42794038-42794638(+)
chr18:42794880-42795480(+)
chr18:42801209-42801809(+)
chr18:42802016-42802616(+)
chr18:42806941-42807541(+)
chr18:42808800-42809400(+)
chr18:42811479-42812079(+)
chr18:42811910-42812510(+)
chr18:42812790-42813390(+)
chr18:42814310-42814910(+)
chr18:42816490-42817090(+)
chr18:42817365-42817965(+)
chr18:42821077-42821677(+)
chr18:42822075-42822675(+)
chr18:42822613-42823213(+)
chr18:42823505-42824105(+)
chr18:42824530-42825130(+)
chr18:42824993-42825593(+)
chr18:42827610-42828210(+)
chr18:42828389-42828989(+)
chr18:42829203-42829803(+)
chr18:42831049-42831649(+)
chr18:42832490-42833090(+)
chr18:42833007-42833607(+)
chr18:42833430-42834030(+)
chr18:42834109-42834709(+)
chr18:42834575-42835175(+)
chr18:42835180-42835780(+)
chr18:42835752-42836352(+)
chr18:42838715-42839315(+)
chr18:42839910-42840510(+)
chr18:42842470-42843070(+)
chr18:42845870-42846470(+)
chr18:42846730-42847330(+)
chr18:42847770-42848370(+)
chr18:42848447-42849047(+)
chr18:42850215-42850815(+)
chr18:42854002-42854602(+)
chr18:42855355-42855955(+)
chr18:42857772-42858372(+)
chr18:42860370-42860970(+)
chr18:42861470-42862070(+)
chr18:42862209-42862809(+)
chr18:42862670-42863270(+)
chr18:42863510-42864110(+)
chr18:42863986-42864586(+)
chr18:42867406-42868006(+)
chr18:42867940-42868540(+)
chr18:42868640-42869240(+)
chr18:42870220-42870820(+)
chr18:42871474-42872074(+)
chr18:42872038-42872638(+)
chr18:42875163-42875763(+)
chr18:42877530-42878130(+)
chr18:42878846-42879446(+)
chr18:42882650-42883250(+)
chr18:42883053-42883653(+)
chr18:42883990-42884590(+)
chr18:42884410-42885010(+)
chr18:42885410-42886010(+)
chr18:42888405-42889005(+)
chr18:42892598-42893198(+)
chr18:42895995-42896595(+)
chr18:42897984-42898584(+)
chr18:42900584-42901184(+)
chr18:42901388-42901988(+)
chr18:42903480-42904080(+)
chr18:42904485-42905085(+)
chr18:42905105-42905705(+)
chr18:42905585-42906185(+)
chr18:42908144-42908744(+)
chr18:42908656-42909256(+)
chr18:42909130-42909730(+)
chr18:42910018-42910618(+)
chr18:42911750-42912350(+)
chr18:42912716-42913316(+)
chr18:42914058-42914658(+)
chr18:42914990-42915590(+)
chr18:42915465-42916065(+)
chr18:42916309-42916909(+)
chr18:42917210-42917810(+)
chr18:42919635-42920235(+)
chr18:42920050-42920650(+)
chr18:42920803-42921403(+)
chr18:42922102-42922702(+)
chr18:42923211-42923811(+)
chr18:42928901-42929501(+)
chr18:42933377-42933977(+)
chr18:42933950-42934550(+)
chr18:42935795-42936395(+)
chr18:42937737-42938337(+)
chr18:42938610-42939210(+)
chr18:42939191-42939791(+)
chr18:42940340-42940940(+)
chr18:42941069-42941669(+)
chr18:42941633-42942233(+)
chr18:42943315-42943915(+)
chr18:42944010-42944610(+)
chr18:42945688-42946288(+)
chr18:42946495-42947095(+)
chr18:42947610-42948210(+)
chr18:42949470-42950070(+)
chr18:42950096-42950696(+)
chr18:42950500-42951100(+)
chr18:42951350-42951950(+)
chr18:42952730-42953330(+)
chr18:42953223-42953823(+)
chr18:42953980-42954580(+)
chr18:42955113-42955713(+)
chr18:42956098-42956698(+)
chr18:42959711-42960311(+)
chr18:42960850-42961450(+)
chr18:42961648-42962248(+)
chr18:42962190-42962790(+)
chr18:42962800-42963400(+)
chr18:42963370-42963970(+)
chr18:42964253-42964853(+)
chr18:42964783-42965383(+)
chr18:42965465-42966065(+)
chr18:42966077-42966677(+)
chr18:42966780-42967380(+)
chr18:42972990-42973590(+)
chr18:42973520-42974120(+)
chr18:42974070-42974670(+)
chr18:42975990-42976590(+)
chr18:42976730-42977330(+)
chr18:42978280-42978880(+)
chr18:42979011-42979611(+)
chr18:42979557-42980157(+)
chr18:42980790-42981390(+)
chr18:42982533-42983133(+)
chr18:42983451-42984051(+)
chr18:42988026-42988626(+)
chr18:42992417-42993017(+)
chr18:42993239-42993839(+)
chr18:42993710-42994310(+)
chr18:42995396-42995996(+)
chr18:42996017-42996617(+)
chr18:42996600-42997200(+)
chr18:42997230-42997830(+)
chr18:42998027-42998627(+)
chr18:42999593-43000193(+)
chr18:43002040-43002640(+)
chr18:43003518-43004118(+)
chr18:43004407-43005007(+)
chr18:43006006-43006606(+)
chr18:43007486-43008086(+)
chr18:43008133-43008733(+)
chr18:43009905-43010505(+)
chr18:43011710-43012310(+)
chr18:43012730-43013330(+)
chr18:43015230-43015830(+)
chr18:43017135-43017735(+)
chr18:43019679-43020279(+)
chr18:43021006-43021606(+)
chr18:43025430-43026030(+)
chr18:43027035-43027635(+)
chr18:43027591-43028191(+)
chr18:43028330-43028930(+)
chr18:43028792-43029392(+)
chr18:43029666-43030266(+)
chr18:43030251-43030851(+)
chr18:43031437-43032037(+)
chr18:43033418-43034018(+)
chr18:43033890-43034490(+)
chr18:43035944-43036544(+)
chr18:43036348-43036948(+)
chr18:43037060-43037660(+)
chr18:43037926-43038526(+)
chr18:43039930-43040530(+)
chr18:43040550-43041150(+)
chr18:43042041-43042641(+)
chr18:43043340-43043940(+)
chr18:43044493-43045093(+)
chr18:43046350-43046950(+)
chr18:43047125-43047725(+)
chr18:43047846-43048446(+)
chr18:43048630-43049230(+)
chr18:43050870-43051470(+)
chr18:43055618-43056218(+)
chr18:43058630-43059230(+)
chr18:43060200-43060800(+)
chr18:43061698-43062298(+)
chr18:43062168-43062768(+)
chr18:43064210-43064810(+)
chr18:43067545-43068145(+)
chr18:43068540-43069140(+)
chr18:43069610-43070210(+)
chr18:43071390-43071990(+)
chr18:43073670-43074270(+)
chr18:43074695-43075295(+)
chr18:43076628-43077228(+)
chr18:43080500-43081100(+)
chr18:43083848-43084448(+)
chr18:43084770-43085370(+)
chr18:43085422-43086022(+)
chr18:43087020-43087620(+)
chr18:43087960-43088560(+)
chr18:43088710-43089310(+)
chr18:43089550-43090150(+)
chr18:43092380-43092980(+)
chr18:43095190-43095790(+)
chr18:43097051-43097651(+)
chr18:43098210-43098810(+)
chr18:43098629-43099229(+)
chr18:43099258-43099858(+)
chr18:43099783-43100383(+)
chr18:43101003-43101603(+)
chr18:43101609-43102209(+)
chr18:43102276-43102876(+)
chr18:43105158-43105758(+)
chr18:43105906-43106506(+)
chr18:43107689-43108289(+)
chr18:43108611-43109211(+)
chr18:43114550-43115150(+)
chr18:43117143-43117743(+)
chr18:43118282-43118882(+)
chr18:43119398-43119998(+)
chr18:43119928-43120528(+)
chr18:43121260-43121860(+)
chr18:43122000-43122600(+)
chr18:43125150-43125750(+)
chr18:43126020-43126620(+)
chr18:43126910-43127510(+)
chr18:43128470-43129070(+)
chr18:43129190-43129790(+)
chr18:43131076-43131676(+)
chr18:43133233-43133833(+)
chr18:43133758-43134358(+)
chr18:43134223-43134823(+)
chr18:43136102-43136702(+)
chr18:43137032-43137632(+)
chr18:43137631-43138231(+)
chr18:43139150-43139750(+)
chr18:43139790-43140390(+)
chr18:43140702-43141302(+)
chr18:43141970-43142570(+)
chr18:43142405-43143005(+)
chr18:43142935-43143535(+)
chr18:43144090-43144690(+)
chr18:43144530-43145130(+)
chr18:43145489-43146089(+)
chr18:43146237-43146837(+)
chr18:43146918-43147518(+)
chr18:43149030-43149630(+)
chr18:43149505-43150105(+)
chr18:43151040-43151640(+)
chr18:43151601-43152201(+)
chr18:43152889-43153489(+)
chr18:43153394-43153994(+)
chr18:43153850-43154450(+)
chr18:43156771-43157371(+)
chr18:43158690-43159290(+)
chr18:43163120-43163720(+)
chr18:43165290-43165890(+)
chr18:43168145-43168745(+)
chr18:43168750-43169350(+)
chr18:43169291-43169891(+)
chr18:43169899-43170499(+)
chr18:43170484-43171084(+)
chr18:43171675-43172275(+)
chr18:43174370-43174970(+)
chr18:43175370-43175970(+)
chr18:43175910-43176510(+)
chr18:43178850-43179450(+)
chr18:43179604-43180204(+)
chr18:43180947-43181547(+)
chr18:43182748-43183348(+)
chr18:43184510-43185110(+)
chr18:43185706-43186306(+)
chr18:43186870-43187470(+)
chr18:43187330-43187930(+)
chr18:43188269-43188869(+)
chr18:43190350-43190950(+)
chr18:43191880-43192480(+)
chr18:43192542-43193142(+)
chr18:43193550-43194150(+)
chr18:43194819-43195419(+)
chr18:43195571-43196171(+)
chr18:43197150-43197750(+)
chr18:43198742-43199342(+)
chr18:43199380-43199980(+)
chr18:43200834-43201434(+)
chr18:43201601-43202201(+)
chr18:43202870-43203470(+)
chr18:43204680-43205280(+)
chr18:43206272-43206872(+)
chr18:43206949-43207549(+)
chr18:43207460-43208060(+)
chr18:43207870-43208470(+)
chr18:43208988-43209588(+)
chr18:43210772-43211372(+)
chr18:43214314-43214914(+)
chr18:43215350-43215950(+)
chr18:43215918-43216518(+)
chr18:43216850-43217450(+)
chr18:43217779-43218379(+)
chr18:43218510-43219110(+)
chr18:43219307-43219907(+)
chr18:43219870-43220470(+)
chr18:43221016-43221616(+)
chr18:43221750-43222350(+)
chr18:43222180-43222780(+)
chr18:43222710-43223310(+)
chr18:43223480-43224080(+)
chr18:43224280-43224880(+)
chr18:43225930-43226530(+)
chr18:43226540-43227140(+)
chr18:43228770-43229370(+)
chr18:43229410-43230010(+)
chr18:43230425-43231025(+)
chr18:43231177-43231777(+)
chr18:43232169-43232769(+)
chr18:43232631-43233231(+)
chr18:43233739-43234339(+)
chr18:43234512-43235112(+)
chr18:43235130-43235730(+)
chr18:43235670-43236270(+)
chr18:43236409-43237009(+)
chr18:43237390-43237990(+)
chr18:43237791-43238391(+)
chr18:43238210-43238810(+)
chr18:43238612-43239212(+)
chr18:43240030-43240630(+)
chr18:43240796-43241396(+)
chr18:43241551-43242151(+)
chr18:43242338-43242938(+)
chr18:43243351-43243951(+)
chr18:43244956-43245556(+)
chr18:43245779-43246379(+)
chr18:43246411-43247011(+)
chr18:43247137-43247737(+)
chr18:43250183-43250783(+)
chr18:43251134-43251734(+)
chr18:43252470-43253070(+)
chr18:43256090-43256690(+)
chr18:43257085-43257685(+)
chr18:43258880-43259480(+)
chr18:43260010-43260610(+)
chr18:43261510-43262110(+)
chr18:43263048-43263648(+)
chr18:43264193-43264793(+)
chr18:43264636-43265236(+)
chr18:43265904-43266504(+)
chr18:43266649-43267249(+)
chr18:43267077-43267677(+)
chr18:43267530-43268130(+)
chr18:43268058-43268658(+)
chr18:43268709-43269309(+)
chr18:43269306-43269906(+)
chr18:43270470-43271070(+)
chr18:43271125-43271725(+)
chr18:43274650-43275250(+)
chr18:43282604-43283204(+)
chr18:43283370-43283970(+)
chr18:43293104-43293704(+)
chr18:43293630-43294230(+)
chr18:43295273-43295873(+)
chr18:43298875-43299475(+)
chr18:43301990-43302590(+)
chr18:43302748-43303348(+)
chr18:43303400-43304000(+)
chr18:43303845-43304445(+)
chr18:43304458-43305058(+)
chr18:43305090-43305690(+)
chr18:43305910-43306510(+)
chr18:43306413-43307013(+)
chr18:43306889-43307489(+)
chr18:43307984-43308584(+)
chr18:43308441-43309041(+)
chr18:43308870-43309470(+)
chr18:43311035-43311635(+)
chr18:43311481-43312081(+)
chr18:43313380-43313980(+)
chr18:43314830-43315430(+)
chr18:43315610-43316210(+)
chr18:43316110-43316710(+)
chr18:43317850-43318450(+)
chr18:43318517-43319117(+)
chr18:43319720-43320320(+)
chr18:43320784-43321384(+)
chr18:43324990-43325590(+)
chr18:43325651-43326251(+)
chr18:43328345-43328945(+)
chr18:43329826-43330426(+)
chr18:43331290-43331890(+)
chr18:43331780-43332380(+)
chr18:43332590-43333190(+)
chr18:43333033-43333633(+)
chr18:43334405-43335005(+)
chr18:43335330-43335930(+)
chr18:43335811-43336411(+)
chr18:43337500-43338100(+)
chr18:43339810-43340410(+)
chr18:43340349-43340949(+)
chr18:43341368-43341968(+)
chr18:43343932-43344532(+)
chr18:43345210-43345810(+)
chr18:43345654-43346254(+)
chr18:43350875-43351475(+)
chr18:43351424-43352024(+)
chr18:43351856-43352456(+)
chr18:43352510-43353110(+)
chr18:43353002-43353602(+)
chr18:43353945-43354545(+)
chr18:43354530-43355130(+)
chr18:43355035-43355635(+)
chr18:43355558-43356158(+)
chr18:43356125-43356725(+)
chr18:43357287-43357887(+)
chr18:43359666-43360266(+)
chr18:43360435-43361035(+)
chr18:43361190-43361790(+)
chr18:43362510-43363110(+)
chr18:43363210-43363810(+)
chr18:43363651-43364251(+)
chr18:43364142-43364742(+)
chr18:43365052-43365652(+)
chr18:43367212-43367812(+)
chr18:43370550-43371150(+)
chr18:43372378-43372978(+)
chr18:43373109-43373709(+)
chr18:43379350-43379950(+)
chr18:43381410-43382010(+)
chr18:43381965-43382565(+)
chr18:43382768-43383368(+)
chr18:43384010-43384610(+)
chr18:43385384-43385984(+)
chr18:43386140-43386740(+)
chr18:43387017-43387617(+)
chr18:43390735-43391335(+)
chr18:43397351-43397951(+)
chr18:43398621-43399221(+)
chr18:43400000-43400600(+)
chr18:43400910-43401510(+)
chr18:43401570-43402170(+)
chr18:43404570-43405170(+)
chr18:43405289-43405889(+)
chr18:43406426-43407026(+)
chr18:43407030-43407630(+)
chr18:43407594-43408194(+)
chr18:43408617-43409217(+)
chr18:43409039-43409639(+)
chr18:43409787-43410387(+)
chr18:43412633-43413233(+)
chr18:43414006-43414606(+)
chr18:43415079-43415679(+)
chr18:43416037-43416637(+)
chr18:43416569-43417169(+)
chr18:43417431-43418031(+)
chr18:43418461-43419061(+)
chr18:43419285-43419885(+)
chr18:43420448-43421048(+)
chr18:43424860-43425460(+)
chr18:43425278-43425878(+)
chr18:43426710-43427310(+)
chr18:43427430-43428030(+)
chr18:43429416-43430016(+)
chr18:43429841-43430441(+)
chr18:43431178-43431778(+)
chr18:43432695-43433295(+)
chr18:43433920-43434520(+)
chr18:43434730-43435330(+)
chr18:43436389-43436989(+)
chr18:43438970-43439570(+)
chr18:43440825-43441425(+)
chr18:43441780-43442380(+)
chr18:43443320-43443920(+)
chr18:43445315-43445915(+)
chr18:43449714-43450314(+)
chr18:43450322-43450922(+)
chr18:43451467-43452067(+)
chr18:43451950-43452550(+)
chr18:43452590-43453190(+)
chr18:43454462-43455062(+)
chr18:43456000-43456600(+)
chr18:43457270-43457870(+)
chr18:43459830-43460430(+)
chr18:43460710-43461310(+)
chr18:43462020-43462620(+)
chr18:43464390-43464990(+)
chr18:43467490-43468090(+)
chr18:43469514-43470114(+)
chr18:43470483-43471083(+)
chr18:43471719-43472319(+)
chr18:43472320-43472920(+)
chr18:43473010-43473610(+)
chr18:43473680-43474280(+)
chr18:43476979-43477579(+)
chr18:43479410-43480010(+)
chr18:43481652-43482252(+)
chr18:43488980-43489580(+)
chr18:43490262-43490862(+)
chr18:43491615-43492215(+)
chr18:43495320-43495920(+)
chr18:43496163-43496763(+)
chr18:43500255-43500855(+)
chr18:43502130-43502730(+)
chr18:43502950-43503550(+)
chr18:43504670-43505270(+)
chr18:43505330-43505930(+)
chr18:43506010-43506610(+)
chr18:43506570-43507170(+)
chr18:43510836-43511436(+)
chr18:43512580-43513180(+)
chr18:43515539-43516139(+)
chr18:43518342-43518942(+)
chr18:43518934-43519534(+)
chr18:43520588-43521188(+)
chr18:43525552-43526152(+)
chr18:43528644-43529244(+)
chr18:43531184-43531784(+)
chr18:43534216-43534816(+)
chr18:43534660-43535260(+)
chr18:43537001-43537601(+)
chr18:43538598-43539198(+)
chr18:43539995-43540595(+)
chr18:43541683-43542283(+)
chr18:43542327-43542927(+)
chr18:43542767-43543367(+)
chr18:43546509-43547109(+)
chr18:43547040-43547640(+)
chr18:43547538-43548138(+)
chr18:43548390-43548990(+)
chr18:43549330-43549930(+)
chr18:43549830-43550430(+)
chr18:43553932-43554532(+)
chr18:43554980-43555580(+)
chr18:43556410-43557010(+)
chr18:43556830-43557430(+)
chr18:43557931-43558531(+)
chr18:43558560-43559160(+)
chr18:43560108-43560708(+)
chr18:43562677-43563277(+)
chr18:43563410-43564010(+)
chr18:43572377-43572977(+)
chr18:43573277-43573877(+)
chr18:43573690-43574290(+)
chr18:43575330-43575930(+)
chr18:43577529-43578129(+)
chr18:43578135-43578735(+)
chr18:43579330-43579930(+)
chr18:43580910-43581510(+)
chr18:43587050-43587650(+)
chr18:43589231-43589831(+)
chr18:43589875-43590475(+)
chr18:43590530-43591130(+)
chr18:43593284-43593884(+)
chr18:43599812-43600412(+)
chr18:43600503-43601103(+)
chr18:43601330-43601930(+)
chr18:43607886-43608486(+)
chr18:43608413-43609013(+)
chr18:43609030-43609630(+)
chr18:43614091-43614691(+)
chr18:43615538-43616138(+)
chr18:43616230-43616830(+)
chr18:43617790-43618390(+)
chr18:43619868-43620468(+)
chr18:43620523-43621123(+)
chr18:43622534-43623134(+)
chr18:43625989-43626589(+)
chr18:43628060-43628660(+)
chr18:43628530-43629130(+)
chr18:43631889-43632489(+)
chr18:43633228-43633828(+)
chr18:43634810-43635410(+)
chr18:43635420-43636020(+)
chr18:43640381-43640981(+)
chr18:43641247-43641847(+)
chr18:43642672-43643272(+)
chr18:43644329-43644929(+)
chr18:43646215-43646815(+)
chr18:43647326-43647926(+)
chr18:43648621-43649221(+)
chr18:43649391-43649991(+)
chr18:43650790-43651390(+)
chr18:43651464-43652064(+)
chr18:43651965-43652565(+)
chr18:43652750-43653350(+)
chr18:43653574-43654174(+)
chr18:43654270-43654870(+)
chr18:43654710-43655310(+)
chr18:43656920-43657520(+)
chr18:43657385-43657985(+)
chr18:43660030-43660630(+)
chr18:43663855-43664455(+)
chr18:43664290-43664890(+)
chr18:43666755-43667355(+)
chr18:43668488-43669088(+)
chr18:43669275-43669875(+)
chr18:43674465-43675065(+)
chr18:43676724-43677324(+)
chr18:43677582-43678182(+)
chr18:43678057-43678657(+)
chr18:43678687-43679287(+)
chr18:43679274-43679874(+)
chr18:43680071-43680671(+)
chr18:43680770-43681370(+)
chr18:43682870-43683470(+)
chr18:43684148-43684748(+)
chr18:43685752-43686352(+)
chr18:43687350-43687950(+)
chr18:43687750-43688350(+)
chr18:43688970-43689570(+)
chr18:43693626-43694226(+)
chr18:43694418-43695018(+)
chr18:43708061-43708661(+)
chr18:43709863-43710463(+)
chr18:43713112-43713712(+)
chr18:43714968-43715568(+)
chr18:43721070-43721670(+)
chr18:43723376-43723976(+)
chr18:43723903-43724503(+)
chr18:43724900-43725500(+)
chr18:43727589-43728189(+)
chr18:43728622-43729222(+)
chr18:43729531-43730131(+)
chr18:43731758-43732358(+)
chr18:43732320-43732920(+)
chr18:43732773-43733373(+)
chr18:43733424-43734024(+)
chr18:43735442-43736042(+)
chr18:43736144-43736744(+)
chr18:43736700-43737300(+)
chr18:43737450-43738050(+)
chr18:43738360-43738960(+)
chr18:43739090-43739690(+)
chr18:43739948-43740548(+)
chr18:43741600-43742200(+)
chr18:43742090-43742690(+)
chr18:43742819-43743419(+)
chr18:43743836-43744436(+)
chr18:43744534-43745134(+)
chr18:43746380-43746980(+)
chr18:43747153-43747753(+)
chr18:43747794-43748394(+)
chr18:43749350-43749950(+)
chr18:43751243-43751843(+)
chr18:43752531-43753131(+)
chr18:43753215-43753815(+)
chr18:43753660-43754260(+)
chr18:43754435-43755035(+)
chr18:43755014-43755614(+)
chr18:43755870-43756470(+)
chr18:43757870-43758470(+)
chr18:43761969-43762569(+)
chr18:43762707-43763307(+)
chr18:43766635-43767235(+)
chr18:43770560-43771160(+)
chr18:43772283-43772883(+)
chr18:43772863-43773463(+)
chr18:43776536-43777136(+)
chr18:43779375-43779975(+)
chr18:43779910-43780510(+)
chr18:43780421-43781021(+)
chr18:43782170-43782770(+)
chr18:43782711-43783311(+)
chr18:43784054-43784654(+)
chr18:43784538-43785138(+)
chr18:43789110-43789710(+)
chr18:43790510-43791110(+)
chr18:43791188-43791788(+)
chr18:43791687-43792287(+)
chr18:43793198-43793798(+)
chr18:43796160-43796760(+)
chr18:43799993-43800593(+)
chr18:43801953-43802553(+)
chr18:43802523-43803123(+)
chr18:43803385-43803985(+)
chr18:43803997-43804597(+)
chr18:43804770-43805370(+)
chr18:43806360-43806960(+)
chr18:43810070-43810670(+)
chr18:43810724-43811324(+)
chr18:43814015-43814615(+)
chr18:43814510-43815110(+)
chr18:43817770-43818370(+)
chr18:43819390-43819990(+)
chr18:43820069-43820669(+)
chr18:43822960-43823560(+)
chr18:43826042-43826642(+)
chr18:43828650-43829250(+)
chr18:43829443-43830043(+)
chr18:43830277-43830877(+)
chr18:43832597-43833197(+)
chr18:43833347-43833947(+)
chr18:43833911-43834511(+)
chr18:43837201-43837801(+)
chr18:43839818-43840418(+)
chr18:43840466-43841066(+)
chr18:43841701-43842301(+)
chr18:43842560-43843160(+)
chr18:43844119-43844719(+)
chr18:43845103-43845703(+)
chr18:43845701-43846301(+)
chr18:43846340-43846940(+)
chr18:43848500-43849100(+)
chr18:43849163-43849763(+)
chr18:43852050-43852650(+)
chr18:43853718-43854318(+)
chr18:43854129-43854729(+)
chr18:43855099-43855699(+)
chr18:43856620-43857220(+)
chr18:43857790-43858390(+)
chr18:43858308-43858908(+)
chr18:43858932-43859532(+)
chr18:43861074-43861674(+)
chr18:43861619-43862219(+)
chr18:43863166-43863766(+)
chr18:43863713-43864313(+)
chr18:43866310-43866910(+)
chr18:43866750-43867350(+)
chr18:43867530-43868130(+)
chr18:43868290-43868890(+)
chr18:43868900-43869500(+)
chr18:43869438-43870038(+)
chr18:43870220-43870820(+)
chr18:43870994-43871594(+)
chr18:43872929-43873529(+)
chr18:43873694-43874294(+)
chr18:43874161-43874761(+)
chr18:43874780-43875380(+)
chr18:43875270-43875870(+)
chr18:43876930-43877530(+)
chr18:43877486-43878086(+)
chr18:43878316-43878916(+)
chr18:43880990-43881590(+)
chr18:43882039-43882639(+)
chr18:43882571-43883171(+)
chr18:43890193-43890793(+)
chr18:43890645-43891245(+)
chr18:43892150-43892750(+)
chr18:43895011-43895611(+)
chr18:43897388-43897988(+)
chr18:43899602-43900202(+)
chr18:43900173-43900773(+)
chr18:43901092-43901692(+)
chr18:43901990-43902590(+)
chr18:43902600-43903200(+)
chr18:43904435-43905035(+)
chr18:43905039-43905639(+)
chr18:43908590-43909190(+)
chr18:43909535-43910135(+)
chr18:43911190-43911790(+)
chr18:43912272-43912872(+)
chr18:43912812-43913412(+)
chr18:43913435-43914035(+)
chr18:43914028-43914628(+)
chr18:43914619-43915219(+)
chr18:43915390-43915990(+)
chr18:43916562-43917162(+)
chr18:43917156-43917756(+)
chr18:43917613-43918213(+)
chr18:43918062-43918662(+)
chr18:43918612-43919212(+)
chr18:43919140-43919740(+)
chr18:43920630-43921230(+)
chr18:43921847-43922447(+)
chr18:43923312-43923912(+)
chr18:43923809-43924409(+)
chr18:43924490-43925090(+)
chr18:43924910-43925510(+)
chr18:43926090-43926690(+)
chr18:43926815-43927415(+)
chr18:43927918-43928518(+)
chr18:43929840-43930440(+)
chr18:43930525-43931125(+)
chr18:43931210-43931810(+)
chr18:43935590-43936190(+)
chr18:43936214-43936814(+)
chr18:43937770-43938370(+)
chr18:43938870-43939470(+)
chr18:43940241-43940841(+)
chr18:43940702-43941302(+)
chr18:43941395-43941995(+)
chr18:43942359-43942959(+)
chr18:43945090-43945690(+)
chr18:43946109-43946709(+)
chr18:43946636-43947236(+)
chr18:43949186-43949786(+)
chr18:43953217-43953817(+)
chr18:43953650-43954250(+)
chr18:43954758-43955358(+)
chr18:43955845-43956445(+)
chr18:43958230-43958830(+)
chr18:43958658-43959258(+)
chr18:43959445-43960045(+)
chr18:43964897-43965497(+)
chr18:43965850-43966450(+)
chr18:43966631-43967231(+)
chr18:43967544-43968144(+)
chr18:43968083-43968683(+)
chr18:43969140-43969740(+)
chr18:43970810-43971410(+)
chr18:43972297-43972897(+)
chr18:43973038-43973638(+)
chr18:43973950-43974550(+)
chr18:43975656-43976256(+)
chr18:43976629-43977229(+)
chr18:43977053-43977653(+)
chr18:43977716-43978316(+)
chr18:43978629-43979229(+)
chr18:43979491-43980091(+)
chr18:43980179-43980779(+)
chr18:43981503-43982103(+)
chr18:43982232-43982832(+)
chr18:43982794-43983394(+)
chr18:43985588-43986188(+)
chr18:43986307-43986907(+)
chr18:43987302-43987902(+)
chr18:43988263-43988863(+)
chr18:43989690-43990290(+)
chr18:43990145-43990745(+)
chr18:43990903-43991503(+)
chr18:43991742-43992342(+)
chr18:43992170-43992770(+)
chr18:43992768-43993368(+)
chr18:43993623-43994223(+)
chr18:43994689-43995289(+)
chr18:43995813-43996413(+)
chr18:43996555-43997155(+)
chr18:43998717-43999317(+)
chr18:43999360-43999960(+)
chr18:44001805-44002405(+)
chr18:44002419-44003019(+)
chr18:44002870-44003470(+)
chr18:44004825-44005425(+)
chr18:44005870-44006470(+)
chr18:44006518-44007118(+)
chr18:44009667-44010267(+)
chr18:44011070-44011670(+)
chr18:44011504-44012104(+)
chr18:44012090-44012690(+)
chr18:44012820-44013420(+)
chr18:44013235-44013835(+)
chr18:44015192-44015792(+)
chr18:44016972-44017572(+)
chr18:44017551-44018151(+)
chr18:44019843-44020443(+)
chr18:44025523-44026123(+)
chr18:44028276-44028876(+)
chr18:44028900-44029500(+)
chr18:44029390-44029990(+)
chr18:44030914-44031514(+)
chr18:44032692-44033292(+)
chr18:44034128-44034728(+)
chr18:44036547-44037147(+)
chr18:44037527-44038127(+)
chr18:44038217-44038817(+)
chr18:44039271-44039871(+)
chr18:44039702-44040302(+)
chr18:44040673-44041273(+)
chr18:44041840-44042440(+)
chr18:44042348-44042948(+)
chr18:44042850-44043450(+)
chr18:44044411-44045011(+)
chr18:44045105-44045705(+)
chr18:44046102-44046702(+)
chr18:44047551-44048151(+)
chr18:44048267-44048867(+)
chr18:44049354-44049954(+)
chr18:44049902-44050502(+)
chr18:44050537-44051137(+)
chr18:44054065-44054665(+)
chr18:44054756-44055356(+)
chr18:44057097-44057697(+)
chr18:44057520-44058120(+)
chr18:44058640-44059240(+)
chr18:44059610-44060210(+)
chr18:44060102-44060702(+)
chr18:44060915-44061515(+)
chr18:44061632-44062232(+)
chr18:44063330-44063930(+)
chr18:44064876-44065476(+)
chr18:44065657-44066257(+)
chr18:44067870-44068470(+)
chr18:44068355-44068955(+)
chr18:44071130-44071730(+)
chr18:44072190-44072790(+)
chr18:44073710-44074310(+)
chr18:44076988-44077588(+)
chr18:44082288-44082888(+)
chr18:44087058-44087658(+)
chr18:44087750-44088350(+)
chr18:44088290-44088890(+)
chr18:44088890-44089490(+)
chr18:44090199-44090799(+)
chr18:44097238-44097838(+)
chr18:44098284-44098884(+)
chr18:44099781-44100381(+)
chr18:44104110-44104710(+)
chr18:44106250-44106850(+)
chr18:44106982-44107582(+)
chr18:44107530-44108130(+)
chr18:44107942-44108542(+)
chr18:44108887-44109487(+)
chr18:44111304-44111904(+)
chr18:44116305-44116905(+)
chr18:44121650-44122250(+)
chr18:44122329-44122929(+)
chr18:44126450-44127050(+)
chr18:44127454-44128054(+)
chr18:44129266-44129866(+)
chr18:44135071-44135671(+)
chr18:44135582-44136182(+)
chr18:44136150-44136750(+)
chr18:44136604-44137204(+)
chr18:44137100-44137700(+)
chr18:44138761-44139361(+)
chr18:44140048-44140648(+)
chr18:44141262-44141862(+)
chr18:44142489-44143089(+)
chr18:44143225-44143825(+)
chr18:44144110-44144710(+)
chr18:44145133-44145733(+)
chr18:44147062-44147662(+)
chr18:44147555-44148155(+)
chr18:44149074-44149674(+)
chr18:44149670-44150270(+)
chr18:44151830-44152430(+)
chr18:44153056-44153656(+)
chr18:44153840-44154440(+)
chr18:44154621-44155221(+)
chr18:44157800-44158400(+)
chr18:44159570-44160170(+)
chr18:44161700-44162300(+)
chr18:44167010-44167610(+)
chr18:44167544-44168144(+)
chr18:44168464-44169064(+)
chr18:44168967-44169567(+)
chr18:44169919-44170519(+)
chr18:44171767-44172367(+)
chr18:44172610-44173210(+)
chr18:44175949-44176549(+)
chr18:44181420-44182020(+)
chr18:44183890-44184490(+)
chr18:44184430-44185030(+)
chr18:44188030-44188630(+)
chr18:44188443-44189043(+)
chr18:44188900-44189500(+)
chr18:44190770-44191370(+)
chr18:44198710-44199310(+)
chr18:44201490-44202090(+)
chr18:44202411-44203011(+)
chr18:44202882-44203482(+)
chr18:44203391-44203991(+)
chr18:44203955-44204555(+)
chr18:44204510-44205110(+)
chr18:44204950-44205550(+)
chr18:44205366-44205966(+)
chr18:44206330-44206930(+)
chr18:44207045-44207645(+)
chr18:44207820-44208420(+)
chr18:44208690-44209290(+)
chr18:44209236-44209836(+)
chr18:44210104-44210704(+)
chr18:44210830-44211430(+)
chr18:44211583-44212183(+)
chr18:44212570-44213170(+)
chr18:44213330-44213930(+)
chr18:44214970-44215570(+)
chr18:44215630-44216230(+)
chr18:44216110-44216710(+)
chr18:44218930-44219530(+)
chr18:44221788-44222388(+)
chr18:44222457-44223057(+)
chr18:44226330-44226930(+)
chr18:44228885-44229485(+)
chr18:44229430-44230030(+)
chr18:44230581-44231181(+)
chr18:44232234-44232834(+)
chr18:44234370-44234970(+)
chr18:44235780-44236380(+)
chr18:44237134-44237734(+)
chr18:44238064-44238664(+)
chr18:44239294-44239894(+)
chr18:44240190-44240790(+)
chr18:44240882-44241482(+)
chr18:44243030-44243630(+)
chr18:44246630-44247230(+)
chr18:44247570-44248170(+)
chr18:44247987-44248587(+)
chr18:44248670-44249270(+)
chr18:44251535-44252135(+)
chr18:44252140-44252740(+)
chr18:44252575-44253175(+)
chr18:44254210-44254810(+)
chr18:44255094-44255694(+)
chr18:44256195-44256795(+)
chr18:44257584-44258184(+)
chr18:44258862-44259462(+)
chr18:44259680-44260280(+)
chr18:44260690-44261290(+)
chr18:44261133-44261733(+)
chr18:44262400-44263000(+)
chr18:44264430-44265030(+)
chr18:44267630-44268230(+)
chr18:44268859-44269459(+)
chr18:44270001-44270601(+)
chr18:44272643-44273243(+)
chr18:44273800-44274400(+)
chr18:44276232-44276832(+)
chr18:44279740-44280340(+)
chr18:44282381-44282981(+)
chr18:44283170-44283770(+)
chr18:44284166-44284766(+)
chr18:44284830-44285430(+)
chr18:44285378-44285978(+)
chr18:44286291-44286891(+)
chr18:44286861-44287461(+)
chr18:44287540-44288140(+)
chr18:44289830-44290430(+)
chr18:44290710-44291310(+)
chr18:44291257-44291857(+)
chr18:44292228-44292828(+)
chr18:44294295-44294895(+)
chr18:44294942-44295542(+)
chr18:44296630-44297230(+)
chr18:44297950-44298550(+)
chr18:44298355-44298955(+)
chr18:44298921-44299521(+)
chr18:44300370-44300970(+)
chr18:44301177-44301777(+)
chr18:44301820-44302420(+)
chr18:44302910-44303510(+)
chr18:44303902-44304502(+)
chr18:44304425-44305025(+)
chr18:44305050-44305650(+)
chr18:44307205-44307805(+)
chr18:44308230-44308830(+)
chr18:44309390-44309990(+)
chr18:44309854-44310454(+)
chr18:44310570-44311170(+)
chr18:44311240-44311840(+)
chr18:44311710-44312310(+)
chr18:44312250-44312850(+)
chr18:44314430-44315030(+)
chr18:44314860-44315460(+)
chr18:44316054-44316654(+)
chr18:44316670-44317270(+)
chr18:44318293-44318893(+)
chr18:44318830-44319430(+)
chr18:44319390-44319990(+)
chr18:44319910-44320510(+)
chr18:44323550-44324150(+)
chr18:44328330-44328930(+)
chr18:44329530-44330130(+)
chr18:44330483-44331083(+)
chr18:44332420-44333020(+)
chr18:44333550-44334150(+)
chr18:44334013-44334613(+)
chr18:44334762-44335362(+)
chr18:44335324-44335924(+)
chr18:44336031-44336631(+)
chr18:44336626-44337226(+)
chr18:44337272-44337872(+)
chr18:44337696-44338296(+)
chr18:44339723-44340323(+)
chr18:44340570-44341170(+)
chr18:44340979-44341579(+)
chr18:44341640-44342240(+)
chr18:44343690-44344290(+)
chr18:44344434-44345034(+)
chr18:44346610-44347210(+)
chr18:44347065-44347665(+)
chr18:44347940-44348540(+)
chr18:44348344-44348944(+)
chr18:44349850-44350450(+)
chr18:44351050-44351650(+)
chr18:44352233-44352833(+)
chr18:44353102-44353702(+)
chr18:44353690-44354290(+)
chr18:44356250-44356850(+)
chr18:44366950-44367550(+)
chr18:44367490-44368090(+)
chr18:44371815-44372415(+)
chr18:44373479-44374079(+)
chr18:44374506-44375106(+)
chr18:44375760-44376360(+)
chr18:44377630-44378230(+)
chr18:44380575-44381175(+)
chr18:44381710-44382310(+)
chr18:44383270-44383870(+)
chr18:44384530-44385130(+)
chr18:44386070-44386670(+)
chr18:44386690-44387290(+)
chr18:44387190-44387790(+)
chr18:44388938-44389538(+)
chr18:44390548-44391148(+)
chr18:44392312-44392912(+)
chr18:44394169-44394769(+)
chr18:44395492-44396092(+)
chr18:44400865-44401465(+)
chr18:44402158-44402758(+)
chr18:44405690-44406290(+)
chr18:44406120-44406720(+)
chr18:44408030-44408630(+)
chr18:44409793-44410393(+)
chr18:44410505-44411105(+)
chr18:44412271-44412871(+)
chr18:44412744-44413344(+)
chr18:44415830-44416430(+)
chr18:44419982-44420582(+)
chr18:44422451-44423051(+)
chr18:44423156-44423756(+)
chr18:44428160-44428760(+)
chr18:44428646-44429246(+)
chr18:44434550-44435150(+)
chr18:44436793-44437393(+)
chr18:44437333-44437933(+)
chr18:44439182-44439782(+)
chr18:44439801-44440401(+)
chr18:44445210-44445810(+)
chr18:44445640-44446240(+)
chr18:44446385-44446985(+)
chr18:44447190-44447790(+)
chr18:44447883-44448483(+)
chr18:44448431-44449031(+)
chr18:44449270-44449870(+)
chr18:44451710-44452310(+)
chr18:44453910-44454510(+)
chr18:44457282-44457882(+)
chr18:44458570-44459170(+)
chr18:44462510-44463110(+)
chr18:44466730-44467330(+)
chr18:44468890-44469490(+)
chr18:44471617-44472217(+)
chr18:44472712-44473312(+)
chr18:44473200-44473800(+)
chr18:44473990-44474590(+)
chr18:44476970-44477570(+)
chr18:44479117-44479717(+)
chr18:44490712-44491312(+)
chr18:44491770-44492370(+)
chr18:44493550-44494150(+)
chr18:44494209-44494809(+)
chr18:44495320-44495920(+)
chr18:44495808-44496408(+)
chr18:44496510-44497110(+)
chr18:44497131-44497731(+)
chr18:44497702-44498302(+)
chr18:44498153-44498753(+)
chr18:44498581-44499181(+)
chr18:44499976-44500576(+)
chr18:44501510-44502110(+)
chr18:44508050-44508650(+)
chr18:44510070-44510670(+)
chr18:44519416-44520016(+)
chr18:44519914-44520514(+)
chr18:44521650-44522250(+)
chr18:44525140-44525740(+)
chr18:44526480-44527080(+)
chr18:44527004-44527604(+)
chr18:44529915-44530515(+)
chr18:44533078-44533678(+)
chr18:44538490-44539090(+)
chr18:44539880-44540480(+)
chr18:44543604-44544204(+)
chr18:44544742-44545342(+)
chr18:44545475-44546075(+)
chr18:44546189-44546789(+)
chr18:44546877-44547477(+)
chr18:44547586-44548186(+)
chr18:44549727-44550327(+)
chr18:44551285-44551885(+)
chr18:44551935-44552535(+)
chr18:44552856-44553456(+)
chr18:44553815-44554415(+)
chr18:44554235-44554835(+)
chr18:44554931-44555531(+)
chr18:44559173-44559773(+)
chr18:44559809-44560409(+)
chr18:44560652-44561252(+)
chr18:44561237-44561837(+)
chr18:44561650-44562250(+)
chr18:44562539-44563139(+)
chr18:44569590-44570190(+)
chr18:44570170-44570770(+)
chr18:44572090-44572690(+)
chr18:44573090-44573690(+)
chr18:44574751-44575351(+)
chr18:44576651-44577251(+)
chr18:44582810-44583410(+)
chr18:44583950-44584550(+)
chr18:44585470-44586070(+)
chr18:44586745-44587345(+)
chr18:44588750-44589350(+)
chr18:44589224-44589824(+)
chr18:44589850-44590450(+)
chr18:44590261-44590861(+)
chr18:44591510-44592110(+)
chr18:44595410-44596010(+)
chr18:44598510-44599110(+)
chr18:44599070-44599670(+)
chr18:44600353-44600953(+)
chr18:44601498-44602098(+)
chr18:44603555-44604155(+)
chr18:44606278-44606878(+)
chr18:44607843-44608443(+)
chr18:44608990-44609590(+)
chr18:44609500-44610100(+)
chr18:44610355-44610955(+)
chr18:44615270-44615870(+)
chr18:44617310-44617910(+)
chr18:44617790-44618390(+)
chr18:44618750-44619350(+)
chr18:44620900-44621500(+)
chr18:44622066-44622666(+)
chr18:44625569-44626169(+)
chr18:44626504-44627104(+)
chr18:44626970-44627570(+)
chr18:44627970-44628570(+)
chr18:44631920-44632520(+)
chr18:44632542-44633142(+)
chr18:44634615-44635215(+)
chr18:44635355-44635955(+)
chr18:44636112-44636712(+)
chr18:44636760-44637360(+)
chr18:44637330-44637930(+)
chr18:44637999-44638599(+)
chr18:44639350-44639950(+)
chr18:44640368-44640968(+)
chr18:44641462-44642062(+)
chr18:44643550-44644150(+)
chr18:44644340-44644940(+)
chr18:44645207-44645807(+)
chr18:44646691-44647291(+)
chr18:44654140-44654740(+)
chr18:44654600-44655200(+)
chr18:44665710-44666310(+)
chr18:44667510-44668110(+)
chr18:44668040-44668640(+)
chr18:44670474-44671074(+)
chr18:44671110-44671710(+)
chr18:44672405-44673005(+)
chr18:44673620-44674220(+)
chr18:44674830-44675430(+)
chr18:44675786-44676386(+)
chr18:44676467-44677067(+)
chr18:44677463-44678063(+)
chr18:44680390-44680990(+)
chr18:44684698-44685298(+)
chr18:44686530-44687130(+)
chr18:44689470-44690070(+)
chr18:44692030-44692630(+)
chr18:44692494-44693094(+)
chr18:44695195-44695795(+)
chr18:44698670-44699270(+)
chr18:44700971-44701571(+)
chr18:44701412-44702012(+)
chr18:44701963-44702563(+)
chr18:44702438-44703038(+)
chr18:44705804-44706404(+)
chr18:44706310-44706910(+)
chr18:44707018-44707618(+)
chr18:44708710-44709310(+)
chr18:44710900-44711500(+)
chr18:44713250-44713850(+)
chr18:44713950-44714550(+)
chr18:44718218-44718818(+)
chr18:44722205-44722805(+)
chr18:44727670-44728270(+)
chr18:44730071-44730671(+)
chr18:44730710-44731310(+)
chr18:44731177-44731777(+)
chr18:44733379-44733979(+)
chr18:44734550-44735150(+)
chr18:44735469-44736069(+)
chr18:44736119-44736719(+)
chr18:44736990-44737590(+)
chr18:44737750-44738350(+)
chr18:44740250-44740850(+)
chr18:44741130-44741730(+)
chr18:44741814-44742414(+)
chr18:44742510-44743110(+)
chr18:44743110-44743710(+)
chr18:44743686-44744286(+)
chr18:44744170-44744770(+)
chr18:44745850-44746450(+)
chr18:44746690-44747290(+)
chr18:44747330-44747930(+)
chr18:44761330-44761930(+)
chr18:44762485-44763085(+)
chr18:44765390-44765990(+)
chr18:44769258-44769858(+)
chr18:44770350-44770950(+)
chr18:44772493-44773093(+)
chr18:44772953-44773553(+)
chr18:44773648-44774248(+)
chr18:44774255-44774855(+)
chr18:44774715-44775315(+)
chr18:44775192-44775792(+)
chr18:44775739-44776339(+)
chr18:44776886-44777486(+)
chr18:44777765-44778365(+)
chr18:44778735-44779335(+)
chr18:44779344-44779944(+)
chr18:44780340-44780940(+)
chr18:44780827-44781427(+)
chr18:44782972-44783572(+)
chr18:44786609-44787209(+)
chr18:44787107-44787707(+)
chr18:44787551-44788151(+)
chr18:44788408-44789008(+)
chr18:44789581-44790181(+)
chr18:44790214-44790814(+)
chr18:44791451-44792051(+)
chr18:44795260-44795860(+)
chr18:44801302-44801902(+)
chr18:44806259-44806859(+)
chr18:44808582-44809182(+)
chr18:44809761-44810361(+)
chr18:44810910-44811510(+)
chr18:44811658-44812258(+)
chr18:44813195-44813795(+)
chr18:44814144-44814744(+)
chr18:44814636-44815236(+)
chr18:44815602-44816202(+)
chr18:44817427-44818027(+)
chr18:44819163-44819763(+)
chr18:44819750-44820350(+)
chr18:44820547-44821147(+)
chr18:44821210-44821810(+)
chr18:44822804-44823404(+)
chr18:44830915-44831515(+)
chr18:44832040-44832640(+)
chr18:44833440-44834040(+)
chr18:44835894-44836494(+)
chr18:44837182-44837782(+)
chr18:44837974-44838574(+)
chr18:44838443-44839043(+)
chr18:44839242-44839842(+)
chr18:44840067-44840667(+)
chr18:44842126-44842726(+)
chr18:44844327-44844927(+)
chr18:44846410-44847010(+)
chr18:44848124-44848724(+)
chr18:44849404-44850004(+)
chr18:44852950-44853550(+)
chr18:44853830-44854430(+)
chr18:44854597-44855197(+)
chr18:44857425-44858025(+)
chr18:44858315-44858915(+)
chr18:44860590-44861190(+)
chr18:44861465-44862065(+)
chr18:44864610-44865210(+)
chr18:44866170-44866770(+)
chr18:44868852-44869452(+)
chr18:44869562-44870162(+)
chr18:44870090-44870690(+)
chr18:44871541-44872141(+)
chr18:44872279-44872879(+)
chr18:44874075-44874675(+)
chr18:44879900-44880500(+)
chr18:44880455-44881055(+)
chr18:44880969-44881569(+)
chr18:44882050-44882650(+)
chr18:44885580-44886180(+)
chr18:44887275-44887875(+)
chr18:44891155-44891755(+)
chr18:44894370-44894970(+)
chr18:44897855-44898455(+)
chr18:44900010-44900610(+)
chr18:44903543-44904143(+)
chr18:44904190-44904790(+)
chr18:44904683-44905283(+)
chr18:44906050-44906650(+)
chr18:44907513-44908113(+)
chr18:44908095-44908695(+)
chr18:44910208-44910808(+)
chr18:44913310-44913910(+)
chr18:44913790-44914390(+)
chr18:44915298-44915898(+)
chr18:44918370-44918970(+)
chr18:44923570-44924170(+)
chr18:44923976-44924576(+)
chr18:44929760-44930360(+)
chr18:44930430-44931030(+)
chr18:44931051-44931651(+)
chr18:44931595-44932195(+)
chr18:44932430-44933030(+)
chr18:44933935-44934535(+)
chr18:44935800-44936400(+)
chr18:44938690-44939290(+)
chr18:44939175-44939775(+)
chr18:44939588-44940188(+)
chr18:44942164-44942764(+)
chr18:44943523-44944123(+)
chr18:44944166-44944766(+)
chr18:44944916-44945516(+)
chr18:44946402-44947002(+)
chr18:44947750-44948350(+)
chr18:44948802-44949402(+)
chr18:44951645-44952245(+)
chr18:44954149-44954749(+)
chr18:44956510-44957110(+)
chr18:44959280-44959880(+)
chr18:44962275-44962875(+)
chr18:44963141-44963741(+)
chr18:44964290-44964890(+)
chr18:44969640-44970240(+)
chr18:44971760-44972360(+)
chr18:44972932-44973532(+)
chr18:44975156-44975756(+)
chr18:44976740-44977340(+)
chr18:44979316-44979916(+)
chr18:44980070-44980670(+)
chr18:44982109-44982709(+)
chr18:44982545-44983145(+)
chr18:44983590-44984190(+)
chr18:44985250-44985850(+)
chr18:44986070-44986670(+)
chr18:44987762-44988362(+)
chr18:44988246-44988846(+)
chr18:44990139-44990739(+)
chr18:44992790-44993390(+)
chr18:44995700-44996300(+)
chr18:44997370-44997970(+)
chr18:44999910-45000510(+)
chr18:45001575-45002175(+)
chr18:45002450-45003050(+)
chr18:45003660-45004260(+)
chr18:45009430-45010030(+)
chr18:45010300-45010900(+)
chr18:45011390-45011990(+)
chr18:45011940-45012540(+)
chr18:45012775-45013375(+)
chr18:45014476-45015076(+)
chr18:45015194-45015794(+)
chr18:45016011-45016611(+)
chr18:45017154-45017754(+)
chr18:45018960-45019560(+)
chr18:45019443-45020043(+)
chr18:45021310-45021910(+)
chr18:45025475-45026075(+)
chr18:45027893-45028493(+)
chr18:45028371-45028971(+)
chr18:45029039-45029639(+)
chr18:45030010-45030610(+)
chr18:45030613-45031213(+)
chr18:45031255-45031855(+)
chr18:45032430-45033030(+)
chr18:45033160-45033760(+)
chr18:45033849-45034449(+)
chr18:45034758-45035358(+)
chr18:45035890-45036490(+)
chr18:45036833-45037433(+)
chr18:45039310-45039910(+)
chr18:45039830-45040430(+)
chr18:45047695-45048295(+)
chr18:45048155-45048755(+)
chr18:45048634-45049234(+)
chr18:45049045-45049645(+)
chr18:45051230-45051830(+)
chr18:45051730-45052330(+)
chr18:45052442-45053042(+)
chr18:45053050-45053650(+)
chr18:45054595-45055195(+)
chr18:45056970-45057570(+)
chr18:45057405-45058005(+)
chr18:45057974-45058574(+)
chr18:45059350-45059950(+)
chr18:45064470-45065070(+)
chr18:45067605-45068205(+)
chr18:45069590-45070190(+)
chr18:45070110-45070710(+)
chr18:45070530-45071130(+)
chr18:45071050-45071650(+)
chr18:45071888-45072488(+)
chr18:45072803-45073403(+)
chr18:45073790-45074390(+)
chr18:45074830-45075430(+)
chr18:45075370-45075970(+)
chr18:45076710-45077310(+)
chr18:45077130-45077730(+)
chr18:45077770-45078370(+)
chr18:45078790-45079390(+)
chr18:45079950-45080550(+)
chr18:45080790-45081390(+)
chr18:45081260-45081860(+)
chr18:45081783-45082383(+)
chr18:45082304-45082904(+)
chr18:45082910-45083510(+)
chr18:45083535-45084135(+)
chr18:45084334-45084934(+)
chr18:45085470-45086070(+)
chr18:45086170-45086770(+)
chr18:45087011-45087611(+)
chr18:45087532-45088132(+)
chr18:45088030-45088630(+)
chr18:45088570-45089170(+)
chr18:45089390-45089990(+)
chr18:45091770-45092370(+)
chr18:45092590-45093190(+)
chr18:45094867-45095467(+)
chr18:45095955-45096555(+)
chr18:45096390-45096990(+)
chr18:45098512-45099112(+)
chr18:45100063-45100663(+)
chr18:45101263-45101863(+)
chr18:45101782-45102382(+)
chr18:45103030-45103630(+)
chr18:45103686-45104286(+)
chr18:45108356-45108956(+)
chr18:45110370-45110970(+)
chr18:45111470-45112070(+)
chr18:45112154-45112754(+)
chr18:45113876-45114476(+)
chr18:45114330-45114930(+)
chr18:45117795-45118395(+)
chr18:45119970-45120570(+)
chr18:45120413-45121013(+)
chr18:45121022-45121622(+)
chr18:45122281-45122881(+)
chr18:45124132-45124732(+)
chr18:45124730-45125330(+)
chr18:45125830-45126430(+)
chr18:45126330-45126930(+)
chr18:45127070-45127670(+)
chr18:45127803-45128403(+)
chr18:45128452-45129052(+)
chr18:45130344-45130944(+)
chr18:45130910-45131510(+)
chr18:45131385-45131985(+)
chr18:45132550-45133150(+)
chr18:45133340-45133940(+)
chr18:45135330-45135930(+)
chr18:45138283-45138883(+)
chr18:45139630-45140230(+)
chr18:45141855-45142455(+)
chr18:45144229-45144829(+)
chr18:45145050-45145650(+)
chr18:45146080-45146680(+)
chr18:45147350-45147950(+)
chr18:45148090-45148690(+)
chr18:45148950-45149550(+)
chr18:45153275-45153875(+)
chr18:45154506-45155106(+)
chr18:45155090-45155690(+)
chr18:45158590-45159190(+)
chr18:45159416-45160016(+)
chr18:45159992-45160592(+)
chr18:45161720-45162320(+)
chr18:45170250-45170850(+)
chr18:45171170-45171770(+)
chr18:45172630-45173230(+)
chr18:45177610-45178210(+)
chr18:45181168-45181768(+)
chr18:45181600-45182200(+)
chr18:45182450-45183050(+)
chr18:45184776-45185376(+)
chr18:45193150-45193750(+)
chr18:45193830-45194430(+)
chr18:45194251-45194851(+)
chr18:45195050-45195650(+)
chr18:45195690-45196290(+)
chr18:45196143-45196743(+)
chr18:45196627-45197227(+)
chr18:45197383-45197983(+)
chr18:45198620-45199220(+)
chr18:45201111-45201711(+)
chr18:45202275-45202875(+)
chr18:45204221-45204821(+)
chr18:45206143-45206743(+)
chr18:45206797-45207397(+)
chr18:45207266-45207866(+)
chr18:45208733-45209333(+)
chr18:45209270-45209870(+)
chr18:45210048-45210648(+)
chr18:45210515-45211115(+)
chr18:45211242-45211842(+)
chr18:45212590-45213190(+)
chr18:45215633-45216233(+)
chr18:45216186-45216786(+)
chr18:45216670-45217270(+)
chr18:45219751-45220351(+)
chr18:45222450-45223050(+)
chr18:45222928-45223528(+)
chr18:45226430-45227030(+)
chr18:45229510-45230110(+)
chr18:45233230-45233830(+)
chr18:45233730-45234330(+)
chr18:45234290-45234890(+)
chr18:45235230-45235830(+)
chr18:45235830-45236430(+)
chr18:45236714-45237314(+)
chr18:45243058-45243658(+)
chr18:45245418-45246018(+)
chr18:45247015-45247615(+)
chr18:45248890-45249490(+)
chr18:45249310-45249910(+)
chr18:45249710-45250310(+)
chr18:45250842-45251442(+)
chr18:45251830-45252430(+)
chr18:45252315-45252915(+)
chr18:45252913-45253513(+)
chr18:45253608-45254208(+)
chr18:45254370-45254970(+)
chr18:45254870-45255470(+)
chr18:45255352-45255952(+)
chr18:45255970-45256570(+)
chr18:45256482-45257082(+)
chr18:45257095-45257695(+)
chr18:45259590-45260190(+)
chr18:45260150-45260750(+)
chr18:45260690-45261290(+)
chr18:45261370-45261970(+)
chr18:45262436-45263036(+)
chr18:45264470-45265070(+)
chr18:45267930-45268530(+)
chr18:45269690-45270290(+)
chr18:45273299-45273899(+)
chr18:45274168-45274768(+)
chr18:45274664-45275264(+)
chr18:45275372-45275972(+)
chr18:45275810-45276410(+)
chr18:45276814-45277414(+)
chr18:45277395-45277995(+)
chr18:45279088-45279688(+)
chr18:45280788-45281388(+)
chr18:45281395-45281995(+)
chr18:45282654-45283254(+)
chr18:45284252-45284852(+)
chr18:45290350-45290950(+)
chr18:45293929-45294529(+)
chr18:45298912-45299512(+)
chr18:45300650-45301250(+)
chr18:45302227-45302827(+)
chr18:45303849-45304449(+)
chr18:45305633-45306233(+)
chr18:45307808-45308408(+)
chr18:45310120-45310720(+)
chr18:45314290-45314890(+)
chr18:45314710-45315310(+)
chr18:45317803-45318403(+)
chr18:45321622-45322222(+)
chr18:45324570-45325170(+)
chr18:45324983-45325583(+)
chr18:45325701-45326301(+)
chr18:45326494-45327094(+)
chr18:45327030-45327630(+)
chr18:45328078-45328678(+)
chr18:45329050-45329650(+)
chr18:45329530-45330130(+)
chr18:45330230-45330830(+)
chr18:45332520-45333120(+)
chr18:45335290-45335890(+)
chr18:45335702-45336302(+)
chr18:45336235-45336835(+)
chr18:45337056-45337656(+)
chr18:45340250-45340850(+)
chr18:45341720-45342320(+)
chr18:45342152-45342752(+)
chr18:45343312-45343912(+)
chr18:45343890-45344490(+)
chr18:45344755-45345355(+)
chr18:45345175-45345775(+)
chr18:45346000-45346600(+)
chr18:45347502-45348102(+)
chr18:45347970-45348570(+)
chr18:45351916-45352516(+)
chr18:45352525-45353125(+)
chr18:45352993-45353593(+)
chr18:45353620-45354220(+)
chr18:45356120-45356720(+)
chr18:45356990-45357590(+)
chr18:45357667-45358267(+)
chr18:45358556-45359156(+)
chr18:45359807-45360407(+)
chr18:45361054-45361654(+)
chr18:45361465-45362065(+)
chr18:45363102-45363702(+)
chr18:45365462-45366062(+)
chr18:45366030-45366630(+)
chr18:45369286-45369886(+)
chr18:45372708-45373308(+)
chr18:45377270-45377870(+)
chr18:45381130-45381730(+)
chr18:45381800-45382400(+)
chr18:45382650-45383250(+)
chr18:45384185-45384785(+)
chr18:45384810-45385410(+)
chr18:45387414-45388014(+)
chr18:45388431-45389031(+)
chr18:45389371-45389971(+)
chr18:45391319-45391919(+)
chr18:45393130-45393730(+)
chr18:45395016-45395616(+)
chr18:45395695-45396295(+)
chr18:45396886-45397486(+)
chr18:45397580-45398180(+)
chr18:45398070-45398670(+)
chr18:45398751-45399351(+)
chr18:45399907-45400507(+)
chr18:45400391-45400991(+)
chr18:45403070-45403670(+)
chr18:45404273-45404873(+)
chr18:45406500-45407100(+)
chr18:45406970-45407570(+)
chr18:45407570-45408170(+)
chr18:45408050-45408650(+)
chr18:45408912-45409512(+)
chr18:45410181-45410781(+)
chr18:45413680-45414280(+)
chr18:45414451-45415051(+)
chr18:45415234-45415834(+)
chr18:45416270-45416870(+)
chr18:45418273-45418873(+)
chr18:45419322-45419922(+)
chr18:45420217-45420817(+)
chr18:45421820-45422420(+)
chr18:45422790-45423390(+)
chr18:45424310-45424910(+)
chr18:45424987-45425587(+)
chr18:45425464-45426064(+)
chr18:45427984-45428584(+)
chr18:45429230-45429830(+)
chr18:45430286-45430886(+)
chr18:45431830-45432430(+)
chr18:45433655-45434255(+)
chr18:45435784-45436384(+)
chr18:45438082-45438682(+)
chr18:45438654-45439254(+)
chr18:45439494-45440094(+)
chr18:45441574-45442174(+)
chr18:45442162-45442762(+)
chr18:45444295-45444895(+)
chr18:45444770-45445370(+)
chr18:45445468-45446068(+)
chr18:45446222-45446822(+)
chr18:45449706-45450306(+)
chr18:45452090-45452690(+)
chr18:45452627-45453227(+)
chr18:45453490-45454090(+)
chr18:45454718-45455318(+)
chr18:45455420-45456020(+)
chr18:45456066-45456666(+)
chr18:45456561-45457161(+)
chr18:45457225-45457825(+)
chr18:45457830-45458430(+)
chr18:45458476-45459076(+)
chr18:45458937-45459537(+)
chr18:45459460-45460060(+)
chr18:45461625-45462225(+)
chr18:45463247-45463847(+)
chr18:45464055-45464655(+)
chr18:45464670-45465270(+)
chr18:45468390-45468990(+)
chr18:45470590-45471190(+)
chr18:45471690-45472290(+)
chr18:45475496-45476096(+)
chr18:45475910-45476510(+)
chr18:45476410-45477010(+)
chr18:45479705-45480305(+)
chr18:45481170-45481770(+)
chr18:45487246-45487846(+)
chr18:45490324-45490924(+)
chr18:45494296-45494896(+)
chr18:45494989-45495589(+)
chr18:45495440-45496040(+)
chr18:45496085-45496685(+)
chr18:45497008-45497608(+)
chr18:45497445-45498045(+)
chr18:45498775-45499375(+)
chr18:45499300-45499900(+)
chr18:45501363-45501963(+)
chr18:45502039-45502639(+)
chr18:45504390-45504990(+)
chr18:45504873-45505473(+)
chr18:45505892-45506492(+)
chr18:45506390-45506990(+)
chr18:45506870-45507470(+)
chr18:45507503-45508103(+)
chr18:45508040-45508640(+)
chr18:45508954-45509554(+)
chr18:45509358-45509958(+)
chr18:45509830-45510430(+)
chr18:45510237-45510837(+)
chr18:45510827-45511427(+)
chr18:45511275-45511875(+)
chr18:45511909-45512509(+)
chr18:45513057-45513657(+)
chr18:45513477-45514077(+)
chr18:45513920-45514520(+)
chr18:45514370-45514970(+)
chr18:45515579-45516179(+)
chr18:45516690-45517290(+)
chr18:45517340-45517940(+)
chr18:45518210-45518810(+)
chr18:45519195-45519795(+)
chr18:45519660-45520260(+)
chr18:45520398-45520998(+)
chr18:45521800-45522400(+)
chr18:45522435-45523035(+)
chr18:45523033-45523633(+)
chr18:45523718-45524318(+)
chr18:45525130-45525730(+)
chr18:45525675-45526275(+)
chr18:45526163-45526763(+)
chr18:45527030-45527630(+)
chr18:45528088-45528688(+)
chr18:45528570-45529170(+)
chr18:45529253-45529853(+)
chr18:45530110-45530710(+)
chr18:45530776-45531376(+)
chr18:45531230-45531830(+)
chr18:45532410-45533010(+)
chr18:45532978-45533578(+)
chr18:45533590-45534190(+)
chr18:45534462-45535062(+)
chr18:45535297-45535897(+)
chr18:45536500-45537100(+)
chr18:45537390-45537990(+)
chr18:45537880-45538480(+)
chr18:45538435-45539035(+)
chr18:45539424-45540024(+)
chr18:45541797-45542397(+)
chr18:45542410-45543010(+)
chr18:45543187-45543787(+)
chr18:45543912-45544512(+)
chr18:45545107-45545707(+)
chr18:45545624-45546224(+)
chr18:45546230-45546830(+)
chr18:45546790-45547390(+)
chr18:45547636-45548236(+)
chr18:45548260-45548860(+)
chr18:45548905-45549505(+)
chr18:45549550-45550150(+)
chr18:45549975-45550575(+)
chr18:45551935-45552535(+)
chr18:45553325-45553925(+)
chr18:45553773-45554373(+)
chr18:45554367-45554967(+)
chr18:45554984-45555584(+)
chr18:45555610-45556210(+)
chr18:45557278-45557878(+)
chr18:45557850-45558450(+)
chr18:45558450-45559050(+)
chr18:45559230-45559830(+)
chr18:45559849-45560449(+)
chr18:45560578-45561178(+)
chr18:45561024-45561624(+)
chr18:45561659-45562259(+)
chr18:45562482-45563082(+)
chr18:45563158-45563758(+)
chr18:45563948-45564548(+)
chr18:45564613-45565213(+)
chr18:45565456-45566056(+)
chr18:45565990-45566590(+)
chr18:45568689-45569289(+)
chr18:45569380-45569980(+)
chr18:45573465-45574065(+)
chr18:45575950-45576550(+)
chr18:45576459-45577059(+)
chr18:45577200-45577800(+)
chr18:45578528-45579128(+)
chr18:45579110-45579710(+)
chr18:45580410-45581010(+)
chr18:45581030-45581630(+)
chr18:45581655-45582255(+)
chr18:45585126-45585726(+)
chr18:45585853-45586453(+)
chr18:45586623-45587223(+)
chr18:45587265-45587865(+)
chr18:45588239-45588839(+)
chr18:45589191-45589791(+)
chr18:45591426-45592026(+)
chr18:45592059-45592659(+)
chr18:45592577-45593177(+)
chr18:45595420-45596020(+)
chr18:45598662-45599262(+)
chr18:45599227-45599827(+)
chr18:45599790-45600390(+)
chr18:45600943-45601543(+)
chr18:45601531-45602131(+)
chr18:45602041-45602641(+)
chr18:45602830-45603430(+)
chr18:45606165-45606765(+)
chr18:45606736-45607336(+)
chr18:45607430-45608030(+)
chr18:45608430-45609030(+)
chr18:45609400-45610000(+)
chr18:45610630-45611230(+)
chr18:45611225-45611825(+)
chr18:45612019-45612619(+)
chr18:45612772-45613372(+)
chr18:45616974-45617574(+)
chr18:45620301-45620901(+)
chr18:45621410-45622010(+)
chr18:45622103-45622703(+)
chr18:45624248-45624848(+)
chr18:45624750-45625350(+)
chr18:45626254-45626854(+)
chr18:45626927-45627527(+)
chr18:45628256-45628856(+)
chr18:45631088-45631688(+)
chr18:45631608-45632208(+)
chr18:45633137-45633737(+)
chr18:45633662-45634262(+)
chr18:45634390-45634990(+)
chr18:45634815-45635415(+)
chr18:45635850-45636450(+)
chr18:45636290-45636890(+)
chr18:45637130-45637730(+)
chr18:45637821-45638421(+)
chr18:45639795-45640395(+)
chr18:45643170-45643770(+)
chr18:45645480-45646080(+)
chr18:45645940-45646540(+)
chr18:45647250-45647850(+)
chr18:45647670-45648270(+)
chr18:45648071-45648671(+)
chr18:45648736-45649336(+)
chr18:45649541-45650141(+)
chr18:45650310-45650910(+)
chr18:45651104-45651704(+)
chr18:45651980-45652580(+)
chr18:45652564-45653164(+)
chr18:45653450-45654050(+)
chr18:45653888-45654488(+)
chr18:45655329-45655929(+)
chr18:45655966-45656566(+)
chr18:45656666-45657266(+)
chr18:45657440-45658040(+)
chr18:45657850-45658450(+)
chr18:45659071-45659671(+)
chr18:45659505-45660105(+)
chr18:45659911-45660511(+)
chr18:45660636-45661236(+)
chr18:45661080-45661680(+)
chr18:45661926-45662526(+)
chr18:45662472-45663072(+)
chr18:45663145-45663745(+)
chr18:45663860-45664460(+)
chr18:45664482-45665082(+)
chr18:45664906-45665506(+)
chr18:45665641-45666241(+)
chr18:45666106-45666706(+)
chr18:45666510-45667110(+)
chr18:45667108-45667708(+)
chr18:45668545-45669145(+)
chr18:45669203-45669803(+)
chr18:45669710-45670310(+)
chr18:45675570-45676170(+)
chr18:45676390-45676990(+)
chr18:45677230-45677830(+)
chr18:45677918-45678518(+)
chr18:45678788-45679388(+)
chr18:45679853-45680453(+)
chr18:45680390-45680990(+)
chr18:45681119-45681719(+)
chr18:45682150-45682750(+)
chr18:45683650-45684250(+)
chr18:45684164-45684764(+)
chr18:45684934-45685534(+)
chr18:45685870-45686470(+)
chr18:45686783-45687383(+)
chr18:45687433-45688033(+)
chr18:45687880-45688480(+)
chr18:45688281-45688881(+)
chr18:45688703-45689303(+)
chr18:45689271-45689871(+)
chr18:45689681-45690281(+)
chr18:45690436-45691036(+)
chr18:45691223-45691823(+)
chr18:45691719-45692319(+)
chr18:45692590-45693190(+)
chr18:45693420-45694020(+)
chr18:45694169-45694769(+)
chr18:45695010-45695610(+)
chr18:45697703-45698303(+)
chr18:45698945-45699545(+)
chr18:45703323-45703923(+)
chr18:45704510-45705110(+)
chr18:45705259-45705859(+)
chr18:45705768-45706368(+)
chr18:45707398-45707998(+)
chr18:45708230-45708830(+)
chr18:45708650-45709250(+)
chr18:45710235-45710835(+)
chr18:45711310-45711910(+)
chr18:45711870-45712470(+)
chr18:45712445-45713045(+)
chr18:45713105-45713705(+)
chr18:45714210-45714810(+)
chr18:45714620-45715220(+)
chr18:45715150-45715750(+)
chr18:45716350-45716950(+)
chr18:45717254-45717854(+)
chr18:45717783-45718383(+)
chr18:45720105-45720705(+)
chr18:45720923-45721523(+)
chr18:45721350-45721950(+)
chr18:45721917-45722517(+)
chr18:45724112-45724712(+)
chr18:45724870-45725470(+)
chr18:45725295-45725895(+)
chr18:45725778-45726378(+)
chr18:45726210-45726810(+)
chr18:45727435-45728035(+)
chr18:45728221-45728821(+)
chr18:45728718-45729318(+)
chr18:45729753-45730353(+)
chr18:45730523-45731123(+)
chr18:45733130-45733730(+)
chr18:45734576-45735176(+)
chr18:45735310-45735910(+)
chr18:45736150-45736750(+)
chr18:45736935-45737535(+)
chr18:45739490-45740090(+)
chr18:45740060-45740660(+)
chr18:45742248-45742848(+)
chr18:45743277-45743877(+)
chr18:45743870-45744470(+)
chr18:45745597-45746197(+)
chr18:45746365-45746965(+)
chr18:45746830-45747430(+)
chr18:45747430-45748030(+)
chr18:45748419-45749019(+)
chr18:45748890-45749490(+)
chr18:45751570-45752170(+)
chr18:45753523-45754123(+)
chr18:45754500-45755100(+)
chr18:45755084-45755684(+)
chr18:45755847-45756447(+)
chr18:45756362-45756962(+)
chr18:45756768-45757368(+)
chr18:45757270-45757870(+)
chr18:45758090-45758690(+)
chr18:45759668-45760268(+)
chr18:45763010-45763610(+)
chr18:45764468-45765068(+)
chr18:45764916-45765516(+)
chr18:45765446-45766046(+)
chr18:45766152-45766752(+)
chr18:45773830-45774430(+)
chr18:45776130-45776730(+)
chr18:45777772-45778372(+)
chr18:45778330-45778930(+)
chr18:45778830-45779430(+)
chr18:45779780-45780380(+)
chr18:45780462-45781062(+)
chr18:45781730-45782330(+)
chr18:45786150-45786750(+)
chr18:45786830-45787430(+)
chr18:45788450-45789050(+)
chr18:45789338-45789938(+)
chr18:45790366-45790966(+)
chr18:45790811-45791411(+)
chr18:45791689-45792289(+)
chr18:45793393-45793993(+)
chr18:45794570-45795170(+)
chr18:45797212-45797812(+)
chr18:45800230-45800830(+)
chr18:45800682-45801282(+)
chr18:45801586-45802186(+)
chr18:45802070-45802670(+)
chr18:45803790-45804390(+)
chr18:45804230-45804830(+)
chr18:45805432-45806032(+)
chr18:45806057-45806657(+)
chr18:45806620-45807220(+)
chr18:45809960-45810560(+)
chr18:45810480-45811080(+)
chr18:45811033-45811633(+)
chr18:45812090-45812690(+)
chr18:45812953-45813553(+)
chr18:45814000-45814600(+)
chr18:45816060-45816660(+)
chr18:45816661-45817261(+)
chr18:45817366-45817966(+)
chr18:45817880-45818480(+)
chr18:45818538-45819138(+)
chr18:45819148-45819748(+)
chr18:45820234-45820834(+)
chr18:45820658-45821258(+)
chr18:45821356-45821956(+)
chr18:45821827-45822427(+)
chr18:45822340-45822940(+)
chr18:45822920-45823520(+)
chr18:45823417-45824017(+)
chr18:45823846-45824446(+)
chr18:45824380-45824980(+)
chr18:45826687-45827287(+)
chr18:45828770-45829370(+)
chr18:45829195-45829795(+)
chr18:45829670-45830270(+)
chr18:45830195-45830795(+)
chr18:45831050-45831650(+)
chr18:45831480-45832080(+)
chr18:45832040-45832640(+)
chr18:45833123-45833723(+)
chr18:45834291-45834891(+)
chr18:45834873-45835473(+)
chr18:45835385-45835985(+)
chr18:45835941-45836541(+)
chr18:45836641-45837241(+)
chr18:45837070-45837670(+)
chr18:45837480-45838080(+)
chr18:45838443-45839043(+)
chr18:45840038-45840638(+)
chr18:45841052-45841652(+)
chr18:45843650-45844250(+)
chr18:45844224-45844824(+)
chr18:45844649-45845249(+)
chr18:45845111-45845711(+)
chr18:45846065-45846665(+)
chr18:45846742-45847342(+)
chr18:45847770-45848370(+)
chr18:45848580-45849180(+)
chr18:45850897-45851497(+)
chr18:45851525-45852125(+)
chr18:45853299-45853899(+)
chr18:45854891-45855491(+)
chr18:45856346-45856946(+)
chr18:45856748-45857348(+)
chr18:45857885-45858485(+)
chr18:45859833-45860433(+)
chr18:45861276-45861876(+)
chr18:45862149-45862749(+)
chr18:45862629-45863229(+)
chr18:45863910-45864510(+)
chr18:45865120-45865720(+)
chr18:45865899-45866499(+)
chr18:45866794-45867394(+)
chr18:45867360-45867960(+)
chr18:45868402-45869002(+)
chr18:45868878-45869478(+)
chr18:45869910-45870510(+)
chr18:45871332-45871932(+)
chr18:45871871-45872471(+)
chr18:45872480-45873080(+)
chr18:45873190-45873790(+)
chr18:45873610-45874210(+)
chr18:45874305-45874905(+)
chr18:45874998-45875598(+)
chr18:45875570-45876170(+)
chr18:45876610-45877210(+)
chr18:45877346-45877946(+)
chr18:45877959-45878559(+)
chr18:45878646-45879246(+)
chr18:45879310-45879910(+)
chr18:45879790-45880390(+)
chr18:45880210-45880810(+)
chr18:45880925-45881525(+)
chr18:45881557-45882157(+)
chr18:45882468-45883068(+)
chr18:45883324-45883924(+)
chr18:45884042-45884642(+)
chr18:45884510-45885110(+)
chr18:45885113-45885713(+)
chr18:45885690-45886290(+)
chr18:45886134-45886734(+)
chr18:45886760-45887360(+)
chr18:45887190-45887790(+)
chr18:45887810-45888410(+)
chr18:45888250-45888850(+)
chr18:45888790-45889390(+)
chr18:45889392-45889992(+)
chr18:45889850-45890450(+)
chr18:45890290-45890890(+)
chr18:45891050-45891650(+)
chr18:45891650-45892250(+)
chr18:45892140-45892740(+)
chr18:45893030-45893630(+)
chr18:45893858-45894458(+)
chr18:45897195-45897795(+)
chr18:45897790-45898390(+)
chr18:45898430-45899030(+)
chr18:45898990-45899590(+)
chr18:45899475-45900075(+)
chr18:45900050-45900650(+)
chr18:45901101-45901701(+)
chr18:45901671-45902271(+)
chr18:45902653-45903253(+)
chr18:45903221-45903821(+)
chr18:45904215-45904815(+)
chr18:45905270-45905870(+)
chr18:45907860-45908460(+)
chr18:45909900-45910500(+)
chr18:45910390-45910990(+)
chr18:45911069-45911669(+)
chr18:45911838-45912438(+)
chr18:45913610-45914210(+)
chr18:45915153-45915753(+)
chr18:45915642-45916242(+)
chr18:45916967-45917567(+)
chr18:45918143-45918743(+)
chr18:45918578-45919178(+)
chr18:45919369-45919969(+)
chr18:45920148-45920748(+)
chr18:45921510-45922110(+)
chr18:45922720-45923320(+)
chr18:45923275-45923875(+)
chr18:45923855-45924455(+)
chr18:45924424-45925024(+)
chr18:45924945-45925545(+)
chr18:45925623-45926223(+)
chr18:45926037-45926637(+)
chr18:45926530-45927130(+)
chr18:45927038-45927638(+)
chr18:45927490-45928090(+)
chr18:45928010-45928610(+)
chr18:45928615-45929215(+)
chr18:45929214-45929814(+)
chr18:45929670-45930270(+)
chr18:45930937-45931537(+)
chr18:45931406-45932006(+)
chr18:45932244-45932844(+)
chr18:45932790-45933390(+)
chr18:45933709-45934309(+)
chr18:45934490-45935090(+)
chr18:45934984-45935584(+)
chr18:45935407-45936007(+)
chr18:45935968-45936568(+)
chr18:45936535-45937135(+)
chr18:45937523-45938123(+)
chr18:45938617-45939217(+)
chr18:45941772-45942372(+)
chr18:45944187-45944787(+)
chr18:45944878-45945478(+)
chr18:45945960-45946560(+)
chr18:45949352-45949952(+)
chr18:45954760-45955360(+)
chr18:45956350-45956950(+)
chr18:45958300-45958900(+)
chr18:45959802-45960402(+)
chr18:45961530-45962130(+)
chr18:45967223-45967823(+)
chr18:45967787-45968387(+)
chr18:45968390-45968990(+)
chr18:45968985-45969585(+)
chr18:45969510-45970110(+)
chr18:45971748-45972348(+)
chr18:45972855-45973455(+)
chr18:45973290-45973890(+)
chr18:45975130-45975730(+)
chr18:45975540-45976140(+)
chr18:45977499-45978099(+)
chr18:45979093-45979693(+)
chr18:45979736-45980336(+)
chr18:45980576-45981176(+)
chr18:45981023-45981623(+)
chr18:45981819-45982419(+)
chr18:45982257-45982857(+)
chr18:45983115-45983715(+)
chr18:45985262-45985862(+)
chr18:45985729-45986329(+)
chr18:45986135-45986735(+)
chr18:45987295-45987895(+)
chr18:45988230-45988830(+)
chr18:45988735-45989335(+)
chr18:45991481-45992081(+)
chr18:45993550-45994150(+)
chr18:45994344-45994944(+)
chr18:45995690-45996290(+)
chr18:45996799-45997399(+)
chr18:45998904-45999504(+)
chr18:46002158-46002758(+)
chr18:46003310-46003910(+)
chr18:46005270-46005870(+)
chr18:46008379-46008979(+)
chr18:46009430-46010030(+)
chr18:46010965-46011565(+)
chr18:46012290-46012890(+)
chr18:46012993-46013593(+)
chr18:46013590-46014190(+)
chr18:46014792-46015392(+)
chr18:46015210-46015810(+)
chr18:46015702-46016302(+)
chr18:46016963-46017563(+)
chr18:46018030-46018630(+)
chr18:46019191-46019791(+)
chr18:46019741-46020341(+)
chr18:46020173-46020773(+)
chr18:46024110-46024710(+)
chr18:46027790-46028390(+)
chr18:46029750-46030350(+)
chr18:46030650-46031250(+)
chr18:46031810-46032410(+)
chr18:46038846-46039446(+)
chr18:46041085-46041685(+)
chr18:46042400-46043000(+)
chr18:46042810-46043410(+)
chr18:46043306-46043906(+)
chr18:46045971-46046571(+)
chr18:46047994-46048594(+)
chr18:46049250-46049850(+)
chr18:46050425-46051025(+)
chr18:46051132-46051732(+)
chr18:46051860-46052460(+)
chr18:46053125-46053725(+)
chr18:46053839-46054439(+)
chr18:46055057-46055657(+)
chr18:46055585-46056185(+)
chr18:46056068-46056668(+)
chr18:46056674-46057274(+)
chr18:46057115-46057715(+)
chr18:46057682-46058282(+)
chr18:46058204-46058804(+)
chr18:46059780-46060380(+)
chr18:46060619-46061219(+)
chr18:46062658-46063258(+)
chr18:46064141-46064741(+)
chr18:46064668-46065268(+)
chr18:46065073-46065673(+)
chr18:46065717-46066317(+)
chr18:46066173-46066773(+)
chr18:46066759-46067359(+)
chr18:46067448-46068048(+)
chr18:46068259-46068859(+)
chr18:46068970-46069570(+)
chr18:46069449-46070049(+)
chr18:46070486-46071086(+)
chr18:46071202-46071802(+)
chr18:46072061-46072661(+)
chr18:46072611-46073211(+)
chr18:46073788-46074388(+)
chr18:46074347-46074947(+)
chr18:46075250-46075850(+)
chr18:46076370-46076970(+)
chr18:46077193-46077793(+)
chr18:46078310-46078910(+)
chr18:46078770-46079370(+)
chr18:46080880-46081480(+)
chr18:46081709-46082309(+)
chr18:46086710-46087310(+)
chr18:46088547-46089147(+)
chr18:46089330-46089930(+)
chr18:46091381-46091981(+)
chr18:46092924-46093524(+)
chr18:46096230-46096830(+)
chr18:46097910-46098510(+)
chr18:46098758-46099358(+)
chr18:46099926-46100526(+)
chr18:46100810-46101410(+)
chr18:46101534-46102134(+)
chr18:46102128-46102728(+)
chr18:46102636-46103236(+)
chr18:46104605-46105205(+)
chr18:46107046-46107646(+)
chr18:46107528-46108128(+)
chr18:46109779-46110379(+)
chr18:46110843-46111443(+)
chr18:46112875-46113475(+)
chr18:46114833-46115433(+)
chr18:46115380-46115980(+)
chr18:46116326-46116926(+)
chr18:46116967-46117567(+)
chr18:46117390-46117990(+)
chr18:46118190-46118790(+)
chr18:46118863-46119463(+)
chr18:46120278-46120878(+)
chr18:46120869-46121469(+)
chr18:46122170-46122770(+)
chr18:46123492-46124092(+)
chr18:46123993-46124593(+)
chr18:46125216-46125816(+)
chr18:46125640-46126240(+)
chr18:46126909-46127509(+)
chr18:46130250-46130850(+)
chr18:46131717-46132317(+)
chr18:46132330-46132930(+)
chr18:46133379-46133979(+)
chr18:46134900-46135500(+)
chr18:46136710-46137310(+)
chr18:46137515-46138115(+)
chr18:46138110-46138710(+)
chr18:46138755-46139355(+)
chr18:46139237-46139837(+)
chr18:46139803-46140403(+)
chr18:46140206-46140806(+)
chr18:46141821-46142421(+)
chr18:46142291-46142891(+)
chr18:46143060-46143660(+)
chr18:46144101-46144701(+)
chr18:46144825-46145425(+)
chr18:46145258-46145858(+)
chr18:46145867-46146467(+)
chr18:46147520-46148120(+)
chr18:46148262-46148862(+)
chr18:46149236-46149836(+)
chr18:46149720-46150320(+)
chr18:46150152-46150752(+)
chr18:46151030-46151630(+)
chr18:46153487-46154087(+)
chr18:46154260-46154860(+)
chr18:46154770-46155370(+)
chr18:46155170-46155770(+)
chr18:46156219-46156819(+)
chr18:46157320-46157920(+)
chr18:46158324-46158924(+)
chr18:46158840-46159440(+)
chr18:46159272-46159872(+)
chr18:46160672-46161272(+)
chr18:46161299-46161899(+)
chr18:46162150-46162750(+)
chr18:46162715-46163315(+)
chr18:46163487-46164087(+)
chr18:46164185-46164785(+)
chr18:46164658-46165258(+)
chr18:46165070-46165670(+)
chr18:46165602-46166202(+)
chr18:46166053-46166653(+)
chr18:46166946-46167546(+)
chr18:46167690-46168290(+)
chr18:46168260-46168860(+)
chr18:46169516-46170116(+)
chr18:46170560-46171160(+)
chr18:46171240-46171840(+)
chr18:46171768-46172368(+)
chr18:46173214-46173814(+)
chr18:46174462-46175062(+)
chr18:46175503-46176103(+)
chr18:46176450-46177050(+)
chr18:46178670-46179270(+)
chr18:46181726-46182326(+)
chr18:46182884-46183484(+)
chr18:46183706-46184306(+)
chr18:46184990-46185590(+)
chr18:46187073-46187673(+)
chr18:46188429-46189029(+)
chr18:46189040-46189640(+)
chr18:46189933-46190533(+)
chr18:46190510-46191110(+)
chr18:46191390-46191990(+)
chr18:46192602-46193202(+)
chr18:46193190-46193790(+)
chr18:46193991-46194591(+)
chr18:46195273-46195873(+)
chr18:46197156-46197756(+)
chr18:46199225-46199825(+)
chr18:46200066-46200666(+)
chr18:46200501-46201101(+)
chr18:46201525-46202125(+)
chr18:46202135-46202735(+)
chr18:46203020-46203620(+)
chr18:46204953-46205553(+)
chr18:46205524-46206124(+)
chr18:46206677-46207277(+)
chr18:46207110-46207710(+)
chr18:46209377-46209977(+)
chr18:46212580-46213180(+)
chr18:46213207-46213807(+)
chr18:46213826-46214426(+)
chr18:46214685-46215285(+)
chr18:46215122-46215722(+)
chr18:46216835-46217435(+)
chr18:46219270-46219870(+)
chr18:46219898-46220498(+)
chr18:46220590-46221190(+)
chr18:46222210-46222810(+)
chr18:46223697-46224297(+)
chr18:46225046-46225646(+)
chr18:46225750-46226350(+)
chr18:46228610-46229210(+)
chr18:46229088-46229688(+)
chr18:46230045-46230645(+)
chr18:46230609-46231209(+)
chr18:46231246-46231846(+)
chr18:46232971-46233571(+)
chr18:46235757-46236357(+)
chr18:46236230-46236830(+)
chr18:46237320-46237920(+)
chr18:46238179-46238779(+)
chr18:46238820-46239420(+)
chr18:46239650-46240250(+)
chr18:46240690-46241290(+)
chr18:46241111-46241711(+)
chr18:46241981-46242581(+)
chr18:46242830-46243430(+)
chr18:46244490-46245090(+)
chr18:46245570-46246170(+)
chr18:46246117-46246717(+)
chr18:46246635-46247235(+)
chr18:46247604-46248204(+)
chr18:46248110-46248710(+)
chr18:46249050-46249650(+)
chr18:46250110-46250710(+)
chr18:46250760-46251360(+)
chr18:46251202-46251802(+)
chr18:46252931-46253531(+)
chr18:46253429-46254029(+)
chr18:46253928-46254528(+)
chr18:46254668-46255268(+)
chr18:46255685-46256285(+)
chr18:46256212-46256812(+)
chr18:46256962-46257562(+)
chr18:46258830-46259430(+)
chr18:46259366-46259966(+)
chr18:46260143-46260743(+)
chr18:46260859-46261459(+)
chr18:46261396-46261996(+)
chr18:46261896-46262496(+)
chr18:46262520-46263120(+)
chr18:46263043-46263643(+)
chr18:46264010-46264610(+)
chr18:46264750-46265350(+)
chr18:46265899-46266499(+)
chr18:46266305-46266905(+)
chr18:46267010-46267610(+)
chr18:46267479-46268079(+)
chr18:46268125-46268725(+)
chr18:46268640-46269240(+)
chr18:46269330-46269930(+)
chr18:46270862-46271462(+)
chr18:46271630-46272230(+)
chr18:46272114-46272714(+)
chr18:46274990-46275590(+)
chr18:46276079-46276679(+)
chr18:46276699-46277299(+)
chr18:46277470-46278070(+)
chr18:46277870-46278470(+)
chr18:46278469-46279069(+)
chr18:46279273-46279873(+)
chr18:46279946-46280546(+)
chr18:46281354-46281954(+)
chr18:46282098-46282698(+)
chr18:46282770-46283370(+)
chr18:46283254-46283854(+)
chr18:46283840-46284440(+)
chr18:46284289-46284889(+)
chr18:46284689-46285289(+)
chr18:46286430-46287030(+)
chr18:46286859-46287459(+)
chr18:46287985-46288585(+)
chr18:46289067-46289667(+)
chr18:46289565-46290165(+)
chr18:46290092-46290692(+)
chr18:46291259-46291859(+)
chr18:46292346-46292946(+)
chr18:46293576-46294176(+)
chr18:46295439-46296039(+)
chr18:46296230-46296830(+)
chr18:46296670-46297270(+)
chr18:46297969-46298569(+)
chr18:46299672-46300272(+)
chr18:46300112-46300712(+)
chr18:46300565-46301165(+)
chr18:46301919-46302519(+)
chr18:46302787-46303387(+)
chr18:46303340-46303940(+)
chr18:46304046-46304646(+)
chr18:46304874-46305474(+)
chr18:46305570-46306170(+)
chr18:46306436-46307036(+)
chr18:46306893-46307493(+)
chr18:46307535-46308135(+)
chr18:46308255-46308855(+)
chr18:46308724-46309324(+)
chr18:46309195-46309795(+)
chr18:46310340-46310940(+)
chr18:46311050-46311650(+)
chr18:46311469-46312069(+)
chr18:46312165-46312765(+)
chr18:46312956-46313556(+)
chr18:46313760-46314360(+)
chr18:46314722-46315322(+)
chr18:46315530-46316130(+)
chr18:46316002-46316602(+)
chr18:46316660-46317260(+)
chr18:46317303-46317903(+)
chr18:46317835-46318435(+)
chr18:46318418-46319018(+)
chr18:46319136-46319736(+)
chr18:46319570-46320170(+)
chr18:46320195-46320795(+)
chr18:46320792-46321392(+)
chr18:46321330-46321930(+)
chr18:46321880-46322480(+)
chr18:46322783-46323383(+)
chr18:46323490-46324090(+)
chr18:46324198-46324798(+)
chr18:46324649-46325249(+)
chr18:46325123-46325723(+)
chr18:46326020-46326620(+)
chr18:46327035-46327635(+)
chr18:46327644-46328244(+)
chr18:46328120-46328720(+)
chr18:46329084-46329684(+)
chr18:46329750-46330350(+)
chr18:46330340-46330940(+)
chr18:46331120-46331720(+)
chr18:46331780-46332380(+)
chr18:46332402-46333002(+)
chr18:46333036-46333636(+)
chr18:46333798-46334398(+)
chr18:46334756-46335356(+)
chr18:46337070-46337670(+)
chr18:46337750-46338350(+)
chr18:46338360-46338960(+)
chr18:46338770-46339370(+)
chr18:46339626-46340226(+)
chr18:46340214-46340814(+)
chr18:46340630-46341230(+)
chr18:46341031-46341631(+)
chr18:46341942-46342542(+)
chr18:46342490-46343090(+)
chr18:46343105-46343705(+)
chr18:46344350-46344950(+)
chr18:46344864-46345464(+)
chr18:46345503-46346103(+)
chr18:46346046-46346646(+)
chr18:46346598-46347198(+)
chr18:46347116-46347716(+)
chr18:46347560-46348160(+)
chr18:46348100-46348700(+)
chr18:46348595-46349195(+)
chr18:46350520-46351120(+)
chr18:46351609-46352209(+)
chr18:46352070-46352670(+)
chr18:46352471-46353071(+)
chr18:46353001-46353601(+)
chr18:46353432-46354032(+)
chr18:46354071-46354671(+)
chr18:46354938-46355538(+)
chr18:46355350-46355950(+)
chr18:46355999-46356599(+)
chr18:46357400-46358000(+)
chr18:46358050-46358650(+)
chr18:46358691-46359291(+)
chr18:46359178-46359778(+)
chr18:46359834-46360434(+)
chr18:46360332-46360932(+)
chr18:46360936-46361536(+)
chr18:46361405-46362005(+)
chr18:46362214-46362814(+)
chr18:46362850-46363450(+)
chr18:46363473-46364073(+)
chr18:46364534-46365134(+)
chr18:46365196-46365796(+)
chr18:46365732-46366332(+)
chr18:46366695-46367295(+)
chr18:46367597-46368197(+)
chr18:46368140-46368740(+)
chr18:46368754-46369354(+)
chr18:46369426-46370026(+)
chr18:46370193-46370793(+)
chr18:46371453-46372053(+)
chr18:46374314-46374914(+)
chr18:46374893-46375493(+)
chr18:46377119-46377719(+)
chr18:46377769-46378369(+)
chr18:46378587-46379187(+)
chr18:46379170-46379770(+)
chr18:46379800-46380400(+)
chr18:46381030-46381630(+)
chr18:46381608-46382208(+)
chr18:46382220-46382820(+)
chr18:46385021-46385621(+)
chr18:46385630-46386230(+)
chr18:46386041-46386641(+)
chr18:46386472-46387072(+)
chr18:46387000-46387600(+)
chr18:46387592-46388192(+)
chr18:46388572-46389172(+)
chr18:46389176-46389776(+)
chr18:46389728-46390328(+)
chr18:46391128-46391728(+)
chr18:46392610-46393210(+)
chr18:46393175-46393775(+)
chr18:46394250-46394850(+)
chr18:46394675-46395275(+)
chr18:46395136-46395736(+)
chr18:46395670-46396270(+)
chr18:46396994-46397594(+)
chr18:46397802-46398402(+)
chr18:46398313-46398913(+)
chr18:46398995-46399595(+)
chr18:46399584-46400184(+)
chr18:46400496-46401096(+)
chr18:46401043-46401643(+)
chr18:46402329-46402929(+)
chr18:46403650-46404250(+)
chr18:46404373-46404973(+)
chr18:46404777-46405377(+)
chr18:46405288-46405888(+)
chr18:46407151-46407751(+)
chr18:46407630-46408230(+)
chr18:46409690-46410290(+)
chr18:46410571-46411171(+)
chr18:46411653-46412253(+)
chr18:46412180-46412780(+)
chr18:46413040-46413640(+)
chr18:46413740-46414340(+)
chr18:46414259-46414859(+)
chr18:46414880-46415480(+)
chr18:46415678-46416278(+)
chr18:46416288-46416888(+)
chr18:46417174-46417774(+)
chr18:46417950-46418550(+)
chr18:46418893-46419493(+)
chr18:46419540-46420140(+)
chr18:46419959-46420559(+)
chr18:46420620-46421220(+)
chr18:46421210-46421810(+)
chr18:46422093-46422693(+)
chr18:46423126-46423726(+)
chr18:46423838-46424438(+)
chr18:46426044-46426644(+)
chr18:46428222-46428822(+)
chr18:46428630-46429230(+)
chr18:46429355-46429955(+)
chr18:46429870-46430470(+)
chr18:46430450-46431050(+)
chr18:46431250-46431850(+)
chr18:46431863-46432463(+)
chr18:46432610-46433210(+)
chr18:46434800-46435400(+)
chr18:46435310-46435910(+)
chr18:46435958-46436558(+)
chr18:46437270-46437870(+)
chr18:46437815-46438415(+)
chr18:46439392-46439992(+)
chr18:46439985-46440585(+)
chr18:46440964-46441564(+)
chr18:46441440-46442040(+)
chr18:46441863-46442463(+)
chr18:46442296-46442896(+)
chr18:46443153-46443753(+)
chr18:46443929-46444529(+)
chr18:46444519-46445119(+)
chr18:46445152-46445752(+)
chr18:46445726-46446326(+)
chr18:46446755-46447355(+)
chr18:46447593-46448193(+)
chr18:46448007-46448607(+)
chr18:46448570-46449170(+)
chr18:46449072-46449672(+)
chr18:46449571-46450171(+)
chr18:46450004-46450604(+)
chr18:46450507-46451107(+)
chr18:46450987-46451587(+)
chr18:46451613-46452213(+)
chr18:46452316-46452916(+)
chr18:46452764-46453364(+)
chr18:46453391-46453991(+)
chr18:46453951-46454551(+)
chr18:46455060-46455660(+)
chr18:46455618-46456218(+)
chr18:46456326-46456926(+)
chr18:46457217-46457817(+)
chr18:46457884-46458484(+)
chr18:46458401-46459001(+)
chr18:46459187-46459787(+)
chr18:46459826-46460426(+)
chr18:46460484-46461084(+)
chr18:46460994-46461594(+)
chr18:46461413-46462013(+)
chr18:46462168-46462768(+)
chr18:46462850-46463450(+)
chr18:46463676-46464276(+)
chr18:46464428-46465028(+)
chr18:46465184-46465784(+)
chr18:46465741-46466341(+)
chr18:46466273-46466873(+)
chr18:46467022-46467622(+)
chr18:46467431-46468031(+)
chr18:46467957-46468557(+)
chr18:46468380-46468980(+)
chr18:46468834-46469434(+)
chr18:46469266-46469866(+)
chr18:46469869-46470469(+)
chr18:46470448-46471048(+)
chr18:46470959-46471559(+)
chr18:46471958-46472558(+)
chr18:46472704-46473304(+)
chr18:46473265-46473865(+)
chr18:46473837-46474437(+)
chr18:46474247-46474847(+)
chr18:46474673-46475273(+)
chr18:46475341-46475941(+)
chr18:46476008-46476608(+)
chr18:46476440-46477040(+)
chr18:46477109-46477709(+)
chr18:46477614-46478214(+)
chr18:46478199-46478799(+)
chr18:46478817-46479417(+)
chr18:46481164-46481764(+)
chr18:46481698-46482298(+)
chr18:46482169-46482769(+)
chr18:46482642-46483242(+)
chr18:46483343-46483943(+)
chr18:46484037-46484637(+)
chr18:46485124-46485724(+)
chr18:46486204-46486804(+)
chr18:46486782-46487382(+)
chr18:46487785-46488385(+)
chr18:46489306-46489906(+)
chr18:46489900-46490500(+)
chr18:46490328-46490928(+)
chr18:46494873-46495473(+)
chr18:46496685-46497285(+)
chr18:46499882-46500482(+)
chr18:46500305-46500905(+)
chr18:46500981-46501581(+)
chr18:46501465-46502065(+)
chr18:46501982-46502582(+)
chr18:46502478-46503078(+)
chr18:46503376-46503976(+)
chr18:46504287-46504887(+)
chr18:46505077-46505677(+)
chr18:46506201-46506801(+)
chr18:46508517-46509117(+)
chr18:46509331-46509931(+)
chr18:46510024-46510624(+)
chr18:46511583-46512183(+)
chr18:46512650-46513250(+)
chr18:46513384-46513984(+)
chr18:46514168-46514768(+)
chr18:46514918-46515518(+)
chr18:46515411-46516011(+)
chr18:46516085-46516685(+)
chr18:46516928-46517528(+)
chr18:46517873-46518473(+)
chr18:46519050-46519650(+)
chr18:46519893-46520493(+)
chr18:46520362-46520962(+)
chr18:46522350-46522950(+)
chr18:46523288-46523888(+)
chr18:46524056-46524656(+)
chr18:46524458-46525058(+)
chr18:46525356-46525956(+)
chr18:46526561-46527161(+)
chr18:46527451-46528051(+)
chr18:46528239-46528839(+)
chr18:46529350-46529950(+)
chr18:46533015-46533615(+)
chr18:46535863-46536463(+)
chr18:46537532-46538132(+)
chr18:46538410-46539010(+)
chr18:46539667-46540267(+)
chr18:46540354-46540954(+)
chr18:46540870-46541470(+)
chr18:46542281-46542881(+)
chr18:46542873-46543473(+)
chr18:46543356-46543956(+)
chr18:46543782-46544382(+)
chr18:46544331-46544931(+)
chr18:46544796-46545396(+)
chr18:46545240-46545840(+)
chr18:46545666-46546266(+)
chr18:46546362-46546962(+)
chr18:46546909-46547509(+)
chr18:46547928-46548528(+)
chr18:46549041-46549641(+)
chr18:46549748-46550348(+)
chr18:46550580-46551180(+)
chr18:46550996-46551596(+)
chr18:46551550-46552150(+)
chr18:46552284-46552884(+)
chr18:46552973-46553573(+)
chr18:46553486-46554086(+)
chr18:46554158-46554758(+)
chr18:46554630-46555230(+)
chr18:46555112-46555712(+)
chr18:46555670-46556270(+)
chr18:46556463-46557063(+)
chr18:46556904-46557504(+)
chr18:46557935-46558535(+)
chr18:46558770-46559370(+)
chr18:46564875-46565475(+)
chr18:46567236-46567836(+)
chr18:46568185-46568785(+)
chr18:46570150-46570750(+)
chr18:46570590-46571190(+)
chr18:46571031-46571631(+)
chr18:46571888-46572488(+)
chr18:46572620-46573220(+)
chr18:46573170-46573770(+)
chr18:46573778-46574378(+)
chr18:46574649-46575249(+)
chr18:46576073-46576673(+)
chr18:46576790-46577390(+)
chr18:46577603-46578203(+)
chr18:46578390-46578990(+)
chr18:46579229-46579829(+)
chr18:46580083-46580683(+)
chr18:46581440-46582040(+)
chr18:46582045-46582645(+)
chr18:46583660-46584260(+)
chr18:46584610-46585210(+)
chr18:46585393-46585993(+)
chr18:46586273-46586873(+)
chr18:46586845-46587445(+)
chr18:46587470-46588070(+)
chr18:46588060-46588660(+)
chr18:46588470-46589070(+)
chr18:46589070-46589670(+)
chr18:46590610-46591210(+)
chr18:46591154-46591754(+)
chr18:46593311-46593911(+)
chr18:46594152-46594752(+)
chr18:46594910-46595510(+)
chr18:46595790-46596390(+)
chr18:46596891-46597491(+)
chr18:46597561-46598161(+)
chr18:46598142-46598742(+)
chr18:46598808-46599408(+)
chr18:46599730-46600330(+)
chr18:46600740-46601340(+)
chr18:46601911-46602511(+)
chr18:46602443-46603043(+)
chr18:46602985-46603585(+)
chr18:46603565-46604165(+)
chr18:46605050-46605650(+)
chr18:46606283-46606883(+)
chr18:46608031-46608631(+)
chr18:46608880-46609480(+)
chr18:46609323-46609923(+)
chr18:46617139-46617739(+)
chr18:46617580-46618180(+)
chr18:46618623-46619223(+)
chr18:46620419-46621019(+)
chr18:46620876-46621476(+)
chr18:46621478-46622078(+)
chr18:46622225-46622825(+)
chr18:46622850-46623450(+)
chr18:46623501-46624101(+)
chr18:46624160-46624760(+)
chr18:46624668-46625268(+)
chr18:46625376-46625976(+)
chr18:46626488-46627088(+)
chr18:46626889-46627489(+)
chr18:46627393-46627993(+)
chr18:46627990-46628590(+)
chr18:46635890-46636490(+)
chr18:46636990-46637590(+)
chr18:46637465-46638065(+)
chr18:46638267-46638867(+)
chr18:46638970-46639570(+)
chr18:46641164-46641764(+)
chr18:46645771-46646371(+)
chr18:46648870-46649470(+)
chr18:46649752-46650352(+)
chr18:46650710-46651310(+)
chr18:46651640-46652240(+)
chr18:46652263-46652863(+)
chr18:46653200-46653800(+)
chr18:46653751-46654351(+)
chr18:46654535-46655135(+)
chr18:46655619-46656219(+)
chr18:46656438-46657038(+)
chr18:46656924-46657524(+)
chr18:46657570-46658170(+)
chr18:46657990-46658590(+)
chr18:46658460-46659060(+)
chr18:46659677-46660277(+)
chr18:46662139-46662739(+)
chr18:46663205-46663805(+)
chr18:46664550-46665150(+)
chr18:46665970-46666570(+)
chr18:46667297-46667897(+)
chr18:46668870-46669470(+)
chr18:46669410-46670010(+)
chr18:46672220-46672820(+)
chr18:46675270-46675870(+)
chr18:46676893-46677493(+)
chr18:46677752-46678352(+)
chr18:46681690-46682290(+)
chr18:46683370-46683970(+)
chr18:46684190-46684790(+)
chr18:46686622-46687222(+)
chr18:46687190-46687790(+)
chr18:46687925-46688525(+)
chr18:46688714-46689314(+)
chr18:46689822-46690422(+)
chr18:46693467-46694067(+)
chr18:46694691-46695291(+)
chr18:46695299-46695899(+)
chr18:46696420-46697020(+)
chr18:46697372-46697972(+)
chr18:46698498-46699098(+)
chr18:46700758-46701358(+)
chr18:46701360-46701960(+)
chr18:46701790-46702390(+)
chr18:46702580-46703180(+)
chr18:46703336-46703936(+)
chr18:46704057-46704657(+)
chr18:46704463-46705063(+)
chr18:46705039-46705639(+)
chr18:46707199-46707799(+)
chr18:46710155-46710755(+)
chr18:46711888-46712488(+)
chr18:46712471-46713071(+)
chr18:46715590-46716190(+)
chr18:46716006-46716606(+)
chr18:46718872-46719472(+)
chr18:46720250-46720850(+)
chr18:46727728-46728328(+)
chr18:46728190-46728790(+)
chr18:46730770-46731370(+)
chr18:46732610-46733210(+)
chr18:46733016-46733616(+)
chr18:46733649-46734249(+)
chr18:46736892-46737492(+)
chr18:46739101-46739701(+)
chr18:46740303-46740903(+)
chr18:46742348-46742948(+)
chr18:46750456-46751056(+)
chr18:46751420-46752020(+)
chr18:46752050-46752650(+)
chr18:46752509-46753109(+)
chr18:46752985-46753585(+)
chr18:46753576-46754176(+)
chr18:46754475-46755075(+)
chr18:46756600-46757200(+)
chr18:46757756-46758356(+)
chr18:46759650-46760250(+)
chr18:46762863-46763463(+)
chr18:46764717-46765317(+)
chr18:46768125-46768725(+)
chr18:46769703-46770303(+)
chr18:46771621-46772221(+)
chr18:46774076-46774676(+)
chr18:46775170-46775770(+)
chr18:46775797-46776397(+)
chr18:46776590-46777190(+)
chr18:46777113-46777713(+)
chr18:46777693-46778293(+)
chr18:46778654-46779254(+)
chr18:46779730-46780330(+)
chr18:46781083-46781683(+)
chr18:46781890-46782490(+)
chr18:46785192-46785792(+)
chr18:46786790-46787390(+)
chr18:46799580-46800180(+)
chr18:46800660-46801260(+)
chr18:46802944-46803544(+)
chr18:46803874-46804474(+)
chr18:46804570-46805170(+)
chr18:46805540-46806140(+)
chr18:46808510-46809110(+)
chr18:46809650-46810250(+)
chr18:46811904-46812504(+)
chr18:46812691-46813291(+)
chr18:46816470-46817070(+)
chr18:46816870-46817470(+)
chr18:46818416-46819016(+)
chr18:46821587-46822187(+)
chr18:46824070-46824670(+)
chr18:46825430-46826030(+)
chr18:46827897-46828497(+)
chr18:46829566-46830166(+)
chr18:46831058-46831658(+)
chr18:46831470-46832070(+)
chr18:46832006-46832606(+)
chr18:46833950-46834550(+)
chr18:46835903-46836503(+)
chr18:46837239-46837839(+)
chr18:46838360-46838960(+)
chr18:46839101-46839701(+)
chr18:46840935-46841535(+)
chr18:46845256-46845856(+)
chr18:46845835-46846435(+)
chr18:46847440-46848040(+)
chr18:46848147-46848747(+)
chr18:46849063-46849663(+)
chr18:46849520-46850120(+)
chr18:46850100-46850700(+)
chr18:46852650-46853250(+)
chr18:46855901-46856501(+)
chr18:46856570-46857170(+)
chr18:46857138-46857738(+)
chr18:46861940-46862540(+)
chr18:46863426-46864026(+)
chr18:46866728-46867328(+)
chr18:46868189-46868789(+)
chr18:46868892-46869492(+)
chr18:46869358-46869958(+)
chr18:46872226-46872826(+)
chr18:46877075-46877675(+)
chr18:46878596-46879196(+)
chr18:46880170-46880770(+)
chr18:46880870-46881470(+)
chr18:46883310-46883910(+)
chr18:46885256-46885856(+)
chr18:46886039-46886639(+)
chr18:46886893-46887493(+)
chr18:46888726-46889326(+)
chr18:46890025-46890625(+)
chr18:46891130-46891730(+)
chr18:46891627-46892227(+)
chr18:46893696-46894296(+)
chr18:46894292-46894892(+)
chr18:46895002-46895602(+)
chr18:46895567-46896167(+)
chr18:46895970-46896570(+)
chr18:46896930-46897530(+)
chr18:46898021-46898621(+)
chr18:46900550-46901150(+)
chr18:46901135-46901735(+)
chr18:46901950-46902550(+)
chr18:46902371-46902971(+)
chr18:46903997-46904597(+)
chr18:46904746-46905346(+)
chr18:46906835-46907435(+)
chr18:46907620-46908220(+)
chr18:46908650-46909250(+)
chr18:46910361-46910961(+)
chr18:46921810-46922410(+)
chr18:46922700-46923300(+)
chr18:46924681-46925281(+)
chr18:46925272-46925872(+)
chr18:46926765-46927365(+)
chr18:46927616-46928216(+)
chr18:46933190-46933790(+)
chr18:46934065-46934665(+)
chr18:46938030-46938630(+)
chr18:46938430-46939030(+)
chr18:46939032-46939632(+)
chr18:46939745-46940345(+)
chr18:46940756-46941356(+)
chr18:46941230-46941830(+)
chr18:46941631-46942231(+)
chr18:46942657-46943257(+)
chr18:46943110-46943710(+)
chr18:46944230-46944830(+)
chr18:46944802-46945402(+)
chr18:46947067-46947667(+)
chr18:46952880-46953480(+)
chr18:46955230-46955830(+)
chr18:46957410-46958010(+)
chr18:46957849-46958449(+)
chr18:46962790-46963390(+)
chr18:46964756-46965356(+)
chr18:46966310-46966910(+)
chr18:46967870-46968470(+)
chr18:46968350-46968950(+)
chr18:46970843-46971443(+)
chr18:46972693-46973293(+)
chr18:46973630-46974230(+)
chr18:46974071-46974671(+)
chr18:46974590-46975190(+)
chr18:46977200-46977800(+)
chr18:46978490-46979090(+)
chr18:46980574-46981174(+)
chr18:46983149-46983749(+)
chr18:46983874-46984474(+)
chr18:46985811-46986411(+)
chr18:46986244-46986844(+)
chr18:46986860-46987460(+)
chr18:46987556-46988156(+)
chr18:46988003-46988603(+)
chr18:46988670-46989270(+)
chr18:46990520-46991120(+)
chr18:46990998-46991598(+)
chr18:46991495-46992095(+)
chr18:46993310-46993910(+)
chr18:46995130-46995730(+)
chr18:46996201-46996801(+)
chr18:46998908-46999508(+)
chr18:47000013-47000613(+)
chr18:47003037-47003637(+)
chr18:47003440-47004040(+)
chr18:47005775-47006375(+)
chr18:47009470-47010070(+)
chr18:47012020-47012620(+)
chr18:47012478-47013078(+)
chr18:47012908-47013508(+)
chr18:47013364-47013964(+)
chr18:47014182-47014782(+)
chr18:47014881-47015481(+)
chr18:47015990-47016590(+)
chr18:47016619-47017219(+)
chr18:47017426-47018026(+)
chr18:47018020-47018620(+)
chr18:47018583-47019183(+)
chr18:47019295-47019895(+)
chr18:47020071-47020671(+)
chr18:47020923-47021523(+)
chr18:47021344-47021944(+)
chr18:47021830-47022430(+)
chr18:47023224-47023824(+)
chr18:47024580-47025180(+)
chr18:47025285-47025885(+)
chr18:47026582-47027182(+)
chr18:47030126-47030726(+)
chr18:47030790-47031390(+)
chr18:47033730-47034330(+)
chr18:47036902-47037502(+)
chr18:47040816-47041416(+)
chr18:47042083-47042683(+)
chr18:47045318-47045918(+)
chr18:47045864-47046464(+)
chr18:47046981-47047581(+)
chr18:47047504-47048104(+)
chr18:47047990-47048590(+)
chr18:47050666-47051266(+)
chr18:47053910-47054510(+)
chr18:47054316-47054916(+)
chr18:47054730-47055330(+)
chr18:47055741-47056341(+)
chr18:47056770-47057370(+)
chr18:47057978-47058578(+)
chr18:47061241-47061841(+)
chr18:47063791-47064391(+)
chr18:47066910-47067510(+)
chr18:47068147-47068747(+)
chr18:47070657-47071257(+)
chr18:47072390-47072990(+)
chr18:47073089-47073689(+)
chr18:47074014-47074614(+)
chr18:47074537-47075137(+)
chr18:47077185-47077785(+)
chr18:47078435-47079035(+)
chr18:47079211-47079811(+)
chr18:47079830-47080430(+)
chr18:47082745-47083345(+)
chr18:47084888-47085488(+)
chr18:47085583-47086183(+)
chr18:47086220-47086820(+)
chr18:47086898-47087498(+)
chr18:47087480-47088080(+)
chr18:47088028-47088628(+)
chr18:47088775-47089375(+)
chr18:47089493-47090093(+)
chr18:47090359-47090959(+)
chr18:47091055-47091655(+)
chr18:47091474-47092074(+)
chr18:47091954-47092554(+)
chr18:47092513-47093113(+)
chr18:47094015-47094615(+)
chr18:47095170-47095770(+)
chr18:47095820-47096420(+)
chr18:47097110-47097710(+)
chr18:47099217-47099817(+)
chr18:47099834-47100434(+)
chr18:47105635-47106235(+)
chr18:47106878-47107478(+)
chr18:47107650-47108250(+)
chr18:47108330-47108930(+)
chr18:47108873-47109473(+)
chr18:47109450-47110050(+)
chr18:47109890-47110490(+)
chr18:47110643-47111243(+)
chr18:47111250-47111850(+)
chr18:47112065-47112665(+)
chr18:47112526-47113126(+)
chr18:47114418-47115018(+)
chr18:47115230-47115830(+)
chr18:47116857-47117457(+)
chr18:47117552-47118152(+)
chr18:47118105-47118705(+)
chr18:47122993-47123593(+)
chr18:47123423-47124023(+)
chr18:47123824-47124424(+)
chr18:47126090-47126690(+)
chr18:47129388-47129988(+)
chr18:47130190-47130790(+)
chr18:47134579-47135179(+)
chr18:47135116-47135716(+)
chr18:47135692-47136292(+)
chr18:47136170-47136770(+)
chr18:47138177-47138777(+)
chr18:47138794-47139394(+)
chr18:47139458-47140058(+)
chr18:47139969-47140569(+)
chr18:47142403-47143003(+)
chr18:47142894-47143494(+)
chr18:47143426-47144026(+)
chr18:47144191-47144791(+)
chr18:47144783-47145383(+)
chr18:47145389-47145989(+)
chr18:47146063-47146663(+)
chr18:47147818-47148418(+)
chr18:47148390-47148990(+)
chr18:47149110-47149710(+)
chr18:47149830-47150430(+)
chr18:47150735-47151335(+)
chr18:47151192-47151792(+)
chr18:47151595-47152195(+)
chr18:47152210-47152810(+)
chr18:47152900-47153500(+)
chr18:47153413-47154013(+)
chr18:47154389-47154989(+)
chr18:47155261-47155861(+)
chr18:47156549-47157149(+)
chr18:47157578-47158178(+)
chr18:47158807-47159407(+)
chr18:47164110-47164710(+)
chr18:47164653-47165253(+)
chr18:47165343-47165943(+)
chr18:47166210-47166810(+)
chr18:47166959-47167559(+)
chr18:47167467-47168067(+)
chr18:47168210-47168810(+)
chr18:47169000-47169600(+)
chr18:47170640-47171240(+)
chr18:47171360-47171960(+)
chr18:47172153-47172753(+)
chr18:47173016-47173616(+)
chr18:47174006-47174606(+)
chr18:47174540-47175140(+)
chr18:47175088-47175688(+)
chr18:47176110-47176710(+)
chr18:47176631-47177231(+)
chr18:47177070-47177670(+)
chr18:47178430-47179030(+)
chr18:47179175-47179775(+)
chr18:47181580-47182180(+)
chr18:47182027-47182627(+)
chr18:47182456-47183056(+)
chr18:47183880-47184480(+)
chr18:47185175-47185775(+)
chr18:47185938-47186538(+)
chr18:47187070-47187670(+)
chr18:47190270-47190870(+)
chr18:47190727-47191327(+)
chr18:47191402-47192002(+)
chr18:47192274-47192874(+)
chr18:47192787-47193387(+)
chr18:47194390-47194990(+)
chr18:47195155-47195755(+)
chr18:47195595-47196195(+)
chr18:47198553-47199153(+)
chr18:47199068-47199668(+)
chr18:47199485-47200085(+)
chr18:47200784-47201384(+)
chr18:47201470-47202070(+)
chr18:47203650-47204250(+)
chr18:47204292-47204892(+)
chr18:47204844-47205444(+)
chr18:47207659-47208259(+)
chr18:47208515-47209115(+)
chr18:47209050-47209650(+)
chr18:47211698-47212298(+)
chr18:47214539-47215139(+)
chr18:47215890-47216490(+)
chr18:47216589-47217189(+)
chr18:47217010-47217610(+)
chr18:47217428-47218028(+)
chr18:47219104-47219704(+)
chr18:47219739-47220339(+)
chr18:47220652-47221252(+)
chr18:47222190-47222790(+)
chr18:47224143-47224743(+)
chr18:47225570-47226170(+)
chr18:47226870-47227470(+)
chr18:47229661-47230261(+)
chr18:47230080-47230680(+)
chr18:47230575-47231175(+)
chr18:47233010-47233610(+)
chr18:47233899-47234499(+)
chr18:47234510-47235110(+)
chr18:47234997-47235597(+)
chr18:47235538-47236138(+)
chr18:47236490-47237090(+)
chr18:47241880-47242480(+)
chr18:47242453-47243053(+)
chr18:47248182-47248782(+)
chr18:47248785-47249385(+)
chr18:47249271-47249871(+)
chr18:47249967-47250567(+)
chr18:47250423-47251023(+)
chr18:47250978-47251578(+)
chr18:47251384-47251984(+)
chr18:47252458-47253058(+)
chr18:47253451-47254051(+)
chr18:47253905-47254505(+)
chr18:47254826-47255426(+)
chr18:47255270-47255870(+)
chr18:47255846-47256446(+)
chr18:47256256-47256856(+)
chr18:47257276-47257876(+)
chr18:47257756-47258356(+)
chr18:47258229-47258829(+)
chr18:47259631-47260231(+)
chr18:47261120-47261720(+)
chr18:47265028-47265628(+)
chr18:47265556-47266156(+)
chr18:47268571-47269171(+)
chr18:47269092-47269692(+)
chr18:47269550-47270150(+)
chr18:47270646-47271246(+)
chr18:47271312-47271912(+)
chr18:47274145-47274745(+)
chr18:47276900-47277500(+)
chr18:47278191-47278791(+)
chr18:47281122-47281722(+)
chr18:47282445-47283045(+)
chr18:47284260-47284860(+)
chr18:47285311-47285911(+)
chr18:47286066-47286666(+)
chr18:47287528-47288128(+)
chr18:47288817-47289417(+)
chr18:47289608-47290208(+)
chr18:47290221-47290821(+)
chr18:47290800-47291400(+)
chr18:47291301-47291901(+)
chr18:47293340-47293940(+)
chr18:47293744-47294344(+)
chr18:47294245-47294845(+)
chr18:47295230-47295830(+)
chr18:47305277-47305877(+)
chr18:47306590-47307190(+)
chr18:47309350-47309950(+)
chr18:47310784-47311384(+)
chr18:47312483-47313083(+)
chr18:47314809-47315409(+)
chr18:47315411-47316011(+)
chr18:47321010-47321610(+)
chr18:47322362-47322962(+)
chr18:47324252-47324852(+)
chr18:47325249-47325849(+)
chr18:47326770-47327370(+)
chr18:47328891-47329491(+)
chr18:47329855-47330455(+)
chr18:47333410-47334010(+)
chr18:47335183-47335783(+)
chr18:47335590-47336190(+)
chr18:47337513-47338113(+)
chr18:47338333-47338933(+)
chr18:47338822-47339422(+)
chr18:47339236-47339836(+)
chr18:47339875-47340475(+)
chr18:47340357-47340957(+)
chr18:47340761-47341361(+)
chr18:47341624-47342224(+)
chr18:47342150-47342750(+)
chr18:47344228-47344828(+)
chr18:47345290-47345890(+)
chr18:47346160-47346760(+)
chr18:47346641-47347241(+)
chr18:47347550-47348150(+)
chr18:47358462-47359062(+)
chr18:47360066-47360666(+)
chr18:47360530-47361130(+)
chr18:47361171-47361771(+)
chr18:47361662-47362262(+)
chr18:47363720-47364320(+)
chr18:47364180-47364780(+)
chr18:47365309-47365909(+)
chr18:47367490-47368090(+)
chr18:47368010-47368610(+)
chr18:47369555-47370155(+)
chr18:47370279-47370879(+)
chr18:47371430-47372030(+)
chr18:47372139-47372739(+)
chr18:47372574-47373174(+)
chr18:47373184-47373784(+)
chr18:47374501-47375101(+)
chr18:47375566-47376166(+)
chr18:47375967-47376567(+)
chr18:47376410-47377010(+)
chr18:47377859-47378459(+)
chr18:47380956-47381556(+)
chr18:47381430-47382030(+)
chr18:47382040-47382640(+)
chr18:47382630-47383230(+)
chr18:47383330-47383930(+)
chr18:47384028-47384628(+)
chr18:47384494-47385094(+)
chr18:47384945-47385545(+)
chr18:47385728-47386328(+)
chr18:47386330-47386930(+)
chr18:47387410-47388010(+)
chr18:47387941-47388541(+)
chr18:47388954-47389554(+)
chr18:47389880-47390480(+)
chr18:47390369-47390969(+)
chr18:47391776-47392376(+)
chr18:47392930-47393530(+)
chr18:47393540-47394140(+)
chr18:47394690-47395290(+)
chr18:47396150-47396750(+)
chr18:47400510-47401110(+)
chr18:47401918-47402518(+)
chr18:47402750-47403350(+)
chr18:47403160-47403760(+)
chr18:47403590-47404190(+)
chr18:47404264-47404864(+)
chr18:47404838-47405438(+)
chr18:47405242-47405842(+)
chr18:47406875-47407475(+)
chr18:47408710-47409310(+)
chr18:47411870-47412470(+)
chr18:47413111-47413711(+)
chr18:47413645-47414245(+)
chr18:47414840-47415440(+)
chr18:47416205-47416805(+)
chr18:47418798-47419398(+)
chr18:47419299-47419899(+)
chr18:47420753-47421353(+)
chr18:47421256-47421856(+)
chr18:47422290-47422890(+)
chr18:47423090-47423690(+)
chr18:47424726-47425326(+)
chr18:47425430-47426030(+)
chr18:47426150-47426750(+)
chr18:47428183-47428783(+)
chr18:47429190-47429790(+)
chr18:47430220-47430820(+)
chr18:47431307-47431907(+)
chr18:47432011-47432611(+)
chr18:47432730-47433330(+)
chr18:47433738-47434338(+)
chr18:47435160-47435760(+)
chr18:47436230-47436830(+)
chr18:47437604-47438204(+)
chr18:47438290-47438890(+)
chr18:47441613-47442213(+)
chr18:47442630-47443230(+)
chr18:47446977-47447577(+)
chr18:47447397-47447997(+)
chr18:47447898-47448498(+)
chr18:47448412-47449012(+)
chr18:47449180-47449780(+)
chr18:47450506-47451106(+)
chr18:47452412-47453012(+)
chr18:47457250-47457850(+)
chr18:47457970-47458570(+)
chr18:47458890-47459490(+)
chr18:47459805-47460405(+)
chr18:47460721-47461321(+)
chr18:47461480-47462080(+)
chr18:47463350-47463950(+)
chr18:47467483-47468083(+)
chr18:47470540-47471140(+)
chr18:47470946-47471546(+)
chr18:47475490-47476090(+)
chr18:47476282-47476882(+)
chr18:47478412-47479012(+)
chr18:47481580-47482180(+)
chr18:47484458-47485058(+)
chr18:47485459-47486059(+)
chr18:47487530-47488130(+)
chr18:47489130-47489730(+)
chr18:47491710-47492310(+)
chr18:47492417-47493017(+)
chr18:47493372-47493972(+)
chr18:47494012-47494612(+)
chr18:47494470-47495070(+)
chr18:47494922-47495522(+)
chr18:47496520-47497120(+)
chr18:47497130-47497730(+)
chr18:47497680-47498280(+)
chr18:47499909-47500509(+)
chr18:47500342-47500942(+)
chr18:47502620-47503220(+)
chr18:47503041-47503641(+)
chr18:47504250-47504850(+)
chr18:47505608-47506208(+)
chr18:47506150-47506750(+)
chr18:47507155-47507755(+)
chr18:47508010-47508610(+)
chr18:47509230-47509830(+)
chr18:47510410-47511010(+)
chr18:47511490-47512090(+)
chr18:47514404-47515004(+)
chr18:47515030-47515630(+)
chr18:47515608-47516208(+)
chr18:47516938-47517538(+)
chr18:47520735-47521335(+)
chr18:47523800-47524400(+)
chr18:47525308-47525908(+)
chr18:47526410-47527010(+)
chr18:47527834-47528434(+)
chr18:47529076-47529676(+)
chr18:47532627-47533227(+)
chr18:47533710-47534310(+)
chr18:47534450-47535050(+)
chr18:47536056-47536656(+)
chr18:47537650-47538250(+)
chr18:47538299-47538899(+)
chr18:47538945-47539545(+)
chr18:47539744-47540344(+)
chr18:47540900-47541500(+)
chr18:47541859-47542459(+)
chr18:47546010-47546610(+)
chr18:47555783-47556383(+)
chr18:47556825-47557425(+)
chr18:47560305-47560905(+)
chr18:47562050-47562650(+)
chr18:47562470-47563070(+)
chr18:47564721-47565321(+)
chr18:47565190-47565790(+)
chr18:47566010-47566610(+)
chr18:47568170-47568770(+)
chr18:47568990-47569590(+)
chr18:47569640-47570240(+)
chr18:47570160-47570760(+)
chr18:47570667-47571267(+)
chr18:47571285-47571885(+)
chr18:47576410-47577010(+)
chr18:47577564-47578164(+)
chr18:47579330-47579930(+)
chr18:47580230-47580830(+)
chr18:47581309-47581909(+)
chr18:47581789-47582389(+)
chr18:47582490-47583090(+)
chr18:47583292-47583892(+)
chr18:47585003-47585603(+)
chr18:47585450-47586050(+)
chr18:47585935-47586535(+)
chr18:47586350-47586950(+)
chr18:47587028-47587628(+)
chr18:47587710-47588310(+)
chr18:47588394-47588994(+)
chr18:47589294-47589894(+)
chr18:47590158-47590758(+)
chr18:47590926-47591526(+)
chr18:47591384-47591984(+)
chr18:47597701-47598301(+)
chr18:47598334-47598934(+)
chr18:47599556-47600156(+)
chr18:47600720-47601320(+)
chr18:47601130-47601730(+)
chr18:47602175-47602775(+)
chr18:47602822-47603422(+)
chr18:47605130-47605730(+)
chr18:47605851-47606451(+)
chr18:47606490-47607090(+)
chr18:47606933-47607533(+)
chr18:47607376-47607976(+)
chr18:47608246-47608846(+)
chr18:47609302-47609902(+)
chr18:47609890-47610490(+)
chr18:47612830-47613430(+)
chr18:47614275-47614875(+)
chr18:47615570-47616170(+)
chr18:47616011-47616611(+)
chr18:47616590-47617190(+)
chr18:47617090-47617690(+)
chr18:47618061-47618661(+)
chr18:47618516-47619116(+)
chr18:47619680-47620280(+)
chr18:47620832-47621432(+)
chr18:47623098-47623698(+)
chr18:47623981-47624581(+)
chr18:47624910-47625510(+)
chr18:47626291-47626891(+)
chr18:47628530-47629130(+)
chr18:47629920-47630520(+)
chr18:47630698-47631298(+)
chr18:47631995-47632595(+)
chr18:47633711-47634311(+)
chr18:47634440-47635040(+)
chr18:47635200-47635800(+)
chr18:47635840-47636440(+)
chr18:47636410-47637010(+)
chr18:47637666-47638266(+)
chr18:47639848-47640448(+)
chr18:47640719-47641319(+)
chr18:47641476-47642076(+)
chr18:47642570-47643170(+)
chr18:47643422-47644022(+)
chr18:47644134-47644734(+)
chr18:47645591-47646191(+)
chr18:47646506-47647106(+)
chr18:47646930-47647530(+)
chr18:47648110-47648710(+)
chr18:47648810-47649410(+)
chr18:47650230-47650830(+)
chr18:47650770-47651370(+)
chr18:47651783-47652383(+)
chr18:47652748-47653348(+)
chr18:47653794-47654394(+)
chr18:47654195-47654795(+)
chr18:47654947-47655547(+)
chr18:47655625-47656225(+)
chr18:47656165-47656765(+)
chr18:47656890-47657490(+)
chr18:47657904-47658504(+)
chr18:47659952-47660552(+)
chr18:47662150-47662750(+)
chr18:47664559-47665159(+)
chr18:47666340-47666940(+)
chr18:47667270-47667870(+)
chr18:47668969-47669569(+)
chr18:47669554-47670154(+)
chr18:47670149-47670749(+)
chr18:47670810-47671410(+)
chr18:47672290-47672890(+)
chr18:47677290-47677890(+)
chr18:47678168-47678768(+)
chr18:47679376-47679976(+)
chr18:47680653-47681253(+)
chr18:47681670-47682270(+)
chr18:47682970-47683570(+)
chr18:47685185-47685785(+)
chr18:47685854-47686454(+)
chr18:47687066-47687666(+)
chr18:47687500-47688100(+)
chr18:47688146-47688746(+)
chr18:47689041-47689641(+)
chr18:47689689-47690289(+)
chr18:47690330-47690930(+)
chr18:47691050-47691650(+)
chr18:47691470-47692070(+)
chr18:47692260-47692860(+)
chr18:47694414-47695014(+)
chr18:47696288-47696888(+)
chr18:47697888-47698488(+)
chr18:47698610-47699210(+)
chr18:47699030-47699630(+)
chr18:47699630-47700230(+)
chr18:47700060-47700660(+)
chr18:47700570-47701170(+)
chr18:47701087-47701687(+)
chr18:47702010-47702610(+)
chr18:47703613-47704213(+)
chr18:47704762-47705362(+)
chr18:47705290-47705890(+)
chr18:47705730-47706330(+)
chr18:47706352-47706952(+)
chr18:47706850-47707450(+)
chr18:47707690-47708290(+)
chr18:47708770-47709370(+)
chr18:47709814-47710414(+)
chr18:47710570-47711170(+)
chr18:47712518-47713118(+)
chr18:47713951-47714551(+)
chr18:47714370-47714970(+)
chr18:47714902-47715502(+)
chr18:47715383-47715983(+)
chr18:47716518-47717118(+)
chr18:47717186-47717786(+)
chr18:47718353-47718953(+)
chr18:47719438-47720038(+)
chr18:47720151-47720751(+)
chr18:47720622-47721222(+)
chr18:47721217-47721817(+)
chr18:47721669-47722269(+)
chr18:47722417-47723017(+)
chr18:47723795-47724395(+)
chr18:47725657-47726257(+)
chr18:47726223-47726823(+)
chr18:47727849-47728449(+)
chr18:47729115-47729715(+)
chr18:47729530-47730130(+)
chr18:47730192-47730792(+)
chr18:47730810-47731410(+)
chr18:47734010-47734610(+)
chr18:47735536-47736136(+)
chr18:47737506-47738106(+)
chr18:47738556-47739156(+)
chr18:47741250-47741850(+)
chr18:47742480-47743080(+)
chr18:47744410-47745010(+)
chr18:47745023-47745623(+)
chr18:47746800-47747400(+)
chr18:47752825-47753425(+)
chr18:47753630-47754230(+)
chr18:47754390-47754990(+)
chr18:47757140-47757740(+)
chr18:47757897-47758497(+)
chr18:47758696-47759296(+)
chr18:47759590-47760190(+)
chr18:47760970-47761570(+)
chr18:47763890-47764490(+)
chr18:47766375-47766975(+)
chr18:47767957-47768557(+)
chr18:47773822-47774422(+)
chr18:47775850-47776450(+)
chr18:47776658-47777258(+)
chr18:47777570-47778170(+)
chr18:47777990-47778590(+)
chr18:47791615-47792215(+)
chr18:47792037-47792637(+)
chr18:47792626-47793226(+)
chr18:47793791-47794391(+)
chr18:47794651-47795251(+)
chr18:47799746-47800346(+)
chr18:47800410-47801010(+)
chr18:47801164-47801764(+)
chr18:47801798-47802398(+)
chr18:47804205-47804805(+)
chr18:47807194-47807794(+)
chr18:47807738-47808338(+)
chr18:47808334-47808934(+)
chr18:47808826-47809426(+)
chr18:47809604-47810204(+)
chr18:47810487-47811087(+)
chr18:47812684-47813284(+)
chr18:47813368-47813968(+)
chr18:47813977-47814577(+)
chr18:47814494-47815094(+)
chr18:47817060-47817660(+)
chr18:47818850-47819450(+)
chr18:47819310-47819910(+)
chr18:47824184-47824784(+)
chr18:47824920-47825520(+)
chr18:47825822-47826422(+)
chr18:47826310-47826910(+)
chr18:47827283-47827883(+)
chr18:47827830-47828430(+)
chr18:47828242-47828842(+)
chr18:47829952-47830552(+)
chr18:47833219-47833819(+)
chr18:47833927-47834527(+)
chr18:47834363-47834963(+)
chr18:47835124-47835724(+)
chr18:47836357-47836957(+)
chr18:47837909-47838509(+)
chr18:47838550-47839150(+)
chr18:47838951-47839551(+)
chr18:47839465-47840065(+)
chr18:47841587-47842187(+)
chr18:47842970-47843570(+)
chr18:47847021-47847621(+)
chr18:47847670-47848270(+)
chr18:47851110-47851710(+)
chr18:47852090-47852690(+)
chr18:47856455-47857055(+)
chr18:47857200-47857800(+)
chr18:47858060-47858660(+)
chr18:47858715-47859315(+)
chr18:47859505-47860105(+)
chr18:47860330-47860930(+)
chr18:47860808-47861408(+)
chr18:47862570-47863170(+)
chr18:47863170-47863770(+)
chr18:47863937-47864537(+)
chr18:47864466-47865066(+)
chr18:47864948-47865548(+)
chr18:47865570-47866170(+)
chr18:47866293-47866893(+)
chr18:47866890-47867490(+)
chr18:47867743-47868343(+)
chr18:47868370-47868970(+)
chr18:47882618-47883218(+)
chr18:47883480-47884080(+)
chr18:47884510-47885110(+)
chr18:47885104-47885704(+)
chr18:47886896-47887496(+)
chr18:47888790-47889390(+)
chr18:47889390-47889990(+)
chr18:47895926-47896526(+)
chr18:47898947-47899547(+)
chr18:47899971-47900571(+)
chr18:47900503-47901103(+)
chr18:47901074-47901674(+)
chr18:47901697-47902297(+)
chr18:47903243-47903843(+)
chr18:47904270-47904870(+)
chr18:47909250-47909850(+)
chr18:47910050-47910650(+)
chr18:47915245-47915845(+)
chr18:47918262-47918862(+)
chr18:47920080-47920680(+)
chr18:47921394-47921994(+)
chr18:47922272-47922872(+)
chr18:47923280-47923880(+)
chr18:47924404-47925004(+)
chr18:47925278-47925878(+)
chr18:47925851-47926451(+)
chr18:47926682-47927282(+)
chr18:47927447-47928047(+)
chr18:47928204-47928804(+)
chr18:47929335-47929935(+)
chr18:47930916-47931516(+)
chr18:47931440-47932040(+)
chr18:47931953-47932553(+)
chr18:47933230-47933830(+)
chr18:47934417-47935017(+)
chr18:47935654-47936254(+)
chr18:47936276-47936876(+)
chr18:47937163-47937763(+)
chr18:47948610-47949210(+)
chr18:47951417-47952017(+)
chr18:47952450-47953050(+)
chr18:47954376-47954976(+)
chr18:47955339-47955939(+)
chr18:47958130-47958730(+)
chr18:47959176-47959776(+)
chr18:47964588-47965188(+)
chr18:47966030-47966630(+)
chr18:47966555-47967155(+)
chr18:47967738-47968338(+)
chr18:47972390-47972990(+)
chr18:47972903-47973503(+)
chr18:47974810-47975410(+)
chr18:47975633-47976233(+)
chr18:47976050-47976650(+)
chr18:47977830-47978430(+)
chr18:47978370-47978970(+)
chr18:47979505-47980105(+)
chr18:47980774-47981374(+)
chr18:47983630-47984230(+)
chr18:47984922-47985522(+)
chr18:47986030-47986630(+)
chr18:47986520-47987120(+)
chr18:47986952-47987552(+)
chr18:47988246-47988846(+)
chr18:47989170-47989770(+)
chr18:47990870-47991470(+)
chr18:47991450-47992050(+)
chr18:47992130-47992730(+)
chr18:47992972-47993572(+)
chr18:47994570-47995170(+)
chr18:47995109-47995709(+)
chr18:47995570-47996170(+)
chr18:47997069-47997669(+)
chr18:47998410-47999010(+)
chr18:47999210-47999810(+)
chr18:48000160-48000760(+)
chr18:48001816-48002416(+)
chr18:48004430-48005030(+)
chr18:48009290-48009890(+)
chr18:48011880-48012480(+)
chr18:48012650-48013250(+)
chr18:48018381-48018981(+)
chr18:48020840-48021440(+)
chr18:48028910-48029510(+)
chr18:48033403-48034003(+)
chr18:48034010-48034610(+)
chr18:48035310-48035910(+)
chr18:48037399-48037999(+)
chr18:48040455-48041055(+)
chr18:48043530-48044130(+)
chr18:48044739-48045339(+)
chr18:48045228-48045828(+)
chr18:48046290-48046890(+)
chr18:48048410-48049010(+)
chr18:48049469-48050069(+)
chr18:48050003-48050603(+)
chr18:48054105-48054705(+)
chr18:48054970-48055570(+)
chr18:48055533-48056133(+)
chr18:48056080-48056680(+)
chr18:48058740-48059340(+)
chr18:48059910-48060510(+)
chr18:48061150-48061750(+)
chr18:48062910-48063510(+)
chr18:48063915-48064515(+)
chr18:48064455-48065055(+)
chr18:48067130-48067730(+)
chr18:48070795-48071395(+)
chr18:48071580-48072180(+)
chr18:48072045-48072645(+)
chr18:48073010-48073610(+)
chr18:48073930-48074530(+)
chr18:48075450-48076050(+)
chr18:48083690-48084290(+)
chr18:48084268-48084868(+)
chr18:48085046-48085646(+)
chr18:48085469-48086069(+)
chr18:48086110-48086710(+)
chr18:48086553-48087153(+)
chr18:48087072-48087672(+)
chr18:48087857-48088457(+)
chr18:48088800-48089400(+)
chr18:48089567-48090167(+)
chr18:48090018-48090618(+)
chr18:48091370-48091970(+)
chr18:48096136-48096736(+)
chr18:48097740-48098340(+)
chr18:48098250-48098850(+)
chr18:48099304-48099904(+)
chr18:48099931-48100531(+)
chr18:48100733-48101333(+)
chr18:48104296-48104896(+)
chr18:48104979-48105579(+)
chr18:48106602-48107202(+)
chr18:48107110-48107710(+)
chr18:48108729-48109329(+)
chr18:48112998-48113598(+)
chr18:48114240-48114840(+)
chr18:48115810-48116410(+)
chr18:48116240-48116840(+)
chr18:48116882-48117482(+)
chr18:48117430-48118030(+)
chr18:48118194-48118794(+)
chr18:48120320-48120920(+)
chr18:48121209-48121809(+)
chr18:48121856-48122456(+)
chr18:48127650-48128250(+)
chr18:48128290-48128890(+)
chr18:48128735-48129335(+)
chr18:48129173-48129773(+)
chr18:48129630-48130230(+)
chr18:48132917-48133517(+)
chr18:48133678-48134278(+)
chr18:48134570-48135170(+)
chr18:48136598-48137198(+)
chr18:48137129-48137729(+)
chr18:48137803-48138403(+)
chr18:48138455-48139055(+)
chr18:48141075-48141675(+)
chr18:48141630-48142230(+)
chr18:48142980-48143580(+)
chr18:48144898-48145498(+)
chr18:48146176-48146776(+)
chr18:48146590-48147190(+)
chr18:48147516-48148116(+)
chr18:48148550-48149150(+)
chr18:48149111-48149711(+)
chr18:48149990-48150590(+)
chr18:48153140-48153740(+)
chr18:48153670-48154270(+)
chr18:48154120-48154720(+)
chr18:48154770-48155370(+)
chr18:48155356-48155956(+)
chr18:48155910-48156510(+)
chr18:48157010-48157610(+)
chr18:48157660-48158260(+)
chr18:48158061-48158661(+)
chr18:48158583-48159183(+)
chr18:48159361-48159961(+)
chr18:48159819-48160419(+)
chr18:48160510-48161110(+)
chr18:48161220-48161820(+)
chr18:48161922-48162522(+)
chr18:48162500-48163100(+)
chr18:48163042-48163642(+)
chr18:48163730-48164330(+)
chr18:48164439-48165039(+)
chr18:48165092-48165692(+)
chr18:48166270-48166870(+)
chr18:48168756-48169356(+)
chr18:48169803-48170403(+)
chr18:48170447-48171047(+)
chr18:48171092-48171692(+)
chr18:48173814-48174414(+)
chr18:48174850-48175450(+)
chr18:48175573-48176173(+)
chr18:48176049-48176649(+)
chr18:48176553-48177153(+)
chr18:48177573-48178173(+)
chr18:48178575-48179175(+)
chr18:48179855-48180455(+)
chr18:48180925-48181525(+)
chr18:48181405-48182005(+)
chr18:48182564-48183164(+)
chr18:48183289-48183889(+)
chr18:48183890-48184490(+)
chr18:48184390-48184990(+)
chr18:48184890-48185490(+)
chr18:48185333-48185933(+)
chr18:48185910-48186510(+)
chr18:48186490-48187090(+)
chr18:48187076-48187676(+)
chr18:48187710-48188310(+)
chr18:48188445-48189045(+)
chr18:48189085-48189685(+)
chr18:48189565-48190165(+)
chr18:48190166-48190766(+)
chr18:48191155-48191755(+)
chr18:48191893-48192493(+)
chr18:48192390-48192990(+)
chr18:48197595-48198195(+)
chr18:48198500-48199100(+)
chr18:48199482-48200082(+)
chr18:48200703-48201303(+)
chr18:48202450-48203050(+)
chr18:48205319-48205919(+)
chr18:48206650-48207250(+)
chr18:48207356-48207956(+)
chr18:48207977-48208577(+)
chr18:48210870-48211470(+)
chr18:48212626-48213226(+)
chr18:48213890-48214490(+)
chr18:48215514-48216114(+)
chr18:48217730-48218330(+)
chr18:48218533-48219133(+)
chr18:48220130-48220730(+)
chr18:48220720-48221320(+)
chr18:48221700-48222300(+)
chr18:48222664-48223264(+)
chr18:48223176-48223776(+)
chr18:48223690-48224290(+)
chr18:48226920-48227520(+)
chr18:48227350-48227950(+)
chr18:48230660-48231260(+)
chr18:48231944-48232544(+)
chr18:48232670-48233270(+)
chr18:48233413-48234013(+)
chr18:48234123-48234723(+)
chr18:48235472-48236072(+)
chr18:48237424-48238024(+)
chr18:48242132-48242732(+)
chr18:48243237-48243837(+)
chr18:48243895-48244495(+)
chr18:48245807-48246407(+)
chr18:48246548-48247148(+)
chr18:48247290-48247890(+)
chr18:48247797-48248397(+)
chr18:48248587-48249187(+)
chr18:48249240-48249840(+)
chr18:48251059-48251659(+)
chr18:48251606-48252206(+)
chr18:48252220-48252820(+)
chr18:48253268-48253868(+)
chr18:48254122-48254722(+)
chr18:48255607-48256207(+)
chr18:48256250-48256850(+)
chr18:48257380-48257980(+)
chr18:48258810-48259410(+)
chr18:48259850-48260450(+)
chr18:48260392-48260992(+)
chr18:48261170-48261770(+)
chr18:48263323-48263923(+)
chr18:48263813-48264413(+)
chr18:48264372-48264972(+)
chr18:48268680-48269280(+)
chr18:48269251-48269851(+)
chr18:48272215-48272815(+)
chr18:48273490-48274090(+)
chr18:48274728-48275328(+)
chr18:48275154-48275754(+)
chr18:48275680-48276280(+)
chr18:48276168-48276768(+)
chr18:48277055-48277655(+)
chr18:48277743-48278343(+)
chr18:48278385-48278985(+)
chr18:48280550-48281150(+)
chr18:48282090-48282690(+)
chr18:48283670-48284270(+)
chr18:48285140-48285740(+)
chr18:48286970-48287570(+)
chr18:48288090-48288690(+)
chr18:48289338-48289938(+)
chr18:48290780-48291380(+)
chr18:48292650-48293250(+)
chr18:48301470-48302070(+)
chr18:48302010-48302610(+)
chr18:48302670-48303270(+)
chr18:48306015-48306615(+)
chr18:48306453-48307053(+)
chr18:48310992-48311592(+)
chr18:48313117-48313717(+)
chr18:48314014-48314614(+)
chr18:48314540-48315140(+)
chr18:48316578-48317178(+)
chr18:48317347-48317947(+)
chr18:48318066-48318666(+)
chr18:48319225-48319825(+)
chr18:48320099-48320699(+)
chr18:48322710-48323310(+)
chr18:48323434-48324034(+)
chr18:48325651-48326251(+)
chr18:48326053-48326653(+)
chr18:48327510-48328110(+)
chr18:48328425-48329025(+)
chr18:48329853-48330453(+)
chr18:48331960-48332560(+)
chr18:48332472-48333072(+)
chr18:48333676-48334276(+)
chr18:48334312-48334912(+)
chr18:48335575-48336175(+)
chr18:48336890-48337490(+)
chr18:48339613-48340213(+)
chr18:48340666-48341266(+)
chr18:48342670-48343270(+)
chr18:48343101-48343701(+)
chr18:48344013-48344613(+)
chr18:48344467-48345067(+)
chr18:48345264-48345864(+)
chr18:48345690-48346290(+)
chr18:48346178-48346778(+)
chr18:48347112-48347712(+)
chr18:48347990-48348590(+)
chr18:48349015-48349615(+)
chr18:48351550-48352150(+)
chr18:48353287-48353887(+)
chr18:48354830-48355430(+)
chr18:48355890-48356490(+)
chr18:48356835-48357435(+)
chr18:48357390-48357990(+)
chr18:48359013-48359613(+)
chr18:48359570-48360170(+)
chr18:48360232-48360832(+)
chr18:48362808-48363408(+)
chr18:48364464-48365064(+)
chr18:48365190-48365790(+)
chr18:48366287-48366887(+)
chr18:48368063-48368663(+)
chr18:48368758-48369358(+)
chr18:48370780-48371380(+)
chr18:48373517-48374117(+)
chr18:48374269-48374869(+)
chr18:48375572-48376172(+)
chr18:48376995-48377595(+)
chr18:48380209-48380809(+)
chr18:48380924-48381524(+)
chr18:48381758-48382358(+)
chr18:48382660-48383260(+)
chr18:48383449-48384049(+)
chr18:48383953-48384553(+)
chr18:48386205-48386805(+)
chr18:48388635-48389235(+)
chr18:48389210-48389810(+)
chr18:48390176-48390776(+)
chr18:48393066-48393666(+)
chr18:48393475-48394075(+)
chr18:48394862-48395462(+)
chr18:48395485-48396085(+)
chr18:48396364-48396964(+)
chr18:48396770-48397370(+)
chr18:48398161-48398761(+)
chr18:48402340-48402940(+)
chr18:48404149-48404749(+)
chr18:48404676-48405276(+)
chr18:48405114-48405714(+)
chr18:48405744-48406344(+)
chr18:48406224-48406824(+)
chr18:48407282-48407882(+)
chr18:48409455-48410055(+)
chr18:48417715-48418315(+)
chr18:48418400-48419000(+)
chr18:48421756-48422356(+)
chr18:48422437-48423037(+)
chr18:48422900-48423500(+)
chr18:48425744-48426344(+)
chr18:48426909-48427509(+)
chr18:48427780-48428380(+)
chr18:48429046-48429646(+)
chr18:48435570-48436170(+)
chr18:48436090-48436690(+)
chr18:48437250-48437850(+)
chr18:48437680-48438280(+)
chr18:48438147-48438747(+)
chr18:48439834-48440434(+)
chr18:48440250-48440850(+)
chr18:48441348-48441948(+)
chr18:48443286-48443886(+)
chr18:48443730-48444330(+)
chr18:48444430-48445030(+)
chr18:48448370-48448970(+)
chr18:48448920-48449520(+)
chr18:48450625-48451225(+)
chr18:48452818-48453418(+)
chr18:48454821-48455421(+)
chr18:48459959-48460559(+)
chr18:48461770-48462370(+)
chr18:48462222-48462822(+)
chr18:48463438-48464038(+)
chr18:48464840-48465440(+)
chr18:48470541-48471141(+)
chr18:48474126-48474726(+)
chr18:48475430-48476030(+)
chr18:48479140-48479740(+)
chr18:48480080-48480680(+)
chr18:48481518-48482118(+)
chr18:48485468-48486068(+)
chr18:48487250-48487850(+)
chr18:48488239-48488839(+)
chr18:48489795-48490395(+)
chr18:48491350-48491950(+)
chr18:48492110-48492710(+)
chr18:48494027-48494627(+)
chr18:48494540-48495140(+)
chr18:48495176-48495776(+)
chr18:48495695-48496295(+)
chr18:48496314-48496914(+)
chr18:48498697-48499297(+)
chr18:48499554-48500154(+)
chr18:48500050-48500650(+)
chr18:48503386-48503986(+)
chr18:48507676-48508276(+)
chr18:48508363-48508963(+)
chr18:48509029-48509629(+)
chr18:48511975-48512575(+)
chr18:48512793-48513393(+)
chr18:48513520-48514120(+)
chr18:48515970-48516570(+)
chr18:48518020-48518620(+)
chr18:48518665-48519265(+)
chr18:48520584-48521184(+)
chr18:48526450-48527050(+)
chr18:48531481-48532081(+)
chr18:48532691-48533291(+)
chr18:48533249-48533849(+)
chr18:48534142-48534742(+)
chr18:48534720-48535320(+)
chr18:48535358-48535958(+)
chr18:48536472-48537072(+)
chr18:48536917-48537517(+)
chr18:48537980-48538580(+)
chr18:48540733-48541333(+)
chr18:48543394-48543994(+)
chr18:48543830-48544430(+)
chr18:48546860-48547460(+)
chr18:48547380-48547980(+)
chr18:48547810-48548410(+)
chr18:48551830-48552430(+)
chr18:48552686-48553286(+)
chr18:48553745-48554345(+)
chr18:48554440-48555040(+)
chr18:48555380-48555980(+)
chr18:48555815-48556415(+)
chr18:48556224-48556824(+)
chr18:48556915-48557515(+)
chr18:48557705-48558305(+)
chr18:48558252-48558852(+)
chr18:48558774-48559374(+)
chr18:48561913-48562513(+)
chr18:48562990-48563590(+)
chr18:48563685-48564285(+)
chr18:48564365-48564965(+)
chr18:48565494-48566094(+)
chr18:48566035-48566635(+)
chr18:48567213-48567813(+)
chr18:48568135-48568735(+)
chr18:48568723-48569323(+)
chr18:48571264-48571864(+)
chr18:48572815-48573415(+)
chr18:48575442-48576042(+)
chr18:48577374-48577974(+)
chr18:48580024-48580624(+)
chr18:48581038-48581638(+)
chr18:48592546-48593146(+)
chr18:48594406-48595006(+)
chr18:48595030-48595630(+)
chr18:48596155-48596755(+)
chr18:48596818-48597418(+)
chr18:48597510-48598110(+)
chr18:48599105-48599705(+)
chr18:48600410-48601010(+)
chr18:48600870-48601470(+)
chr18:48602763-48603363(+)
chr18:48603455-48604055(+)
chr18:48604340-48604940(+)
chr18:48608500-48609100(+)
chr18:48609115-48609715(+)
chr18:48610220-48610820(+)
chr18:48614704-48615304(+)
chr18:48615959-48616559(+)
chr18:48617540-48618140(+)
chr18:48618413-48619013(+)
chr18:48623491-48624091(+)
chr18:48624217-48624817(+)
chr18:48626983-48627583(+)
chr18:48633417-48634017(+)
chr18:48633973-48634573(+)
chr18:48634570-48635170(+)
chr18:48636595-48637195(+)
chr18:48647001-48647601(+)
chr18:48647577-48648177(+)
chr18:48648150-48648750(+)
chr18:48648605-48649205(+)
chr18:48649097-48649697(+)
chr18:48649790-48650390(+)
chr18:48650218-48650818(+)
chr18:48654000-48654600(+)
chr18:48654784-48655384(+)
chr18:48658605-48659205(+)
chr18:48660006-48660606(+)
chr18:48660996-48661596(+)
chr18:48661808-48662408(+)
chr18:48662450-48663050(+)
chr18:48663330-48663930(+)
chr18:48664161-48664761(+)
chr18:48664760-48665360(+)
chr18:48665920-48666520(+)
chr18:48666359-48666959(+)
chr18:48668390-48668990(+)
chr18:48671190-48671790(+)
chr18:48674012-48674612(+)
chr18:48675928-48676528(+)
chr18:48676409-48677009(+)
chr18:48677676-48678276(+)
chr18:48678437-48679037(+)
chr18:48679350-48679950(+)
chr18:48680144-48680744(+)
chr18:48680805-48681405(+)
chr18:48683430-48684030(+)
chr18:48684822-48685422(+)
chr18:48685250-48685850(+)
chr18:48686025-48686625(+)
chr18:48686930-48687530(+)
chr18:48688730-48689330(+)
chr18:48690939-48691539(+)
chr18:48691468-48692068(+)
chr18:48693050-48693650(+)
chr18:48694457-48695057(+)
chr18:48696310-48696910(+)
chr18:48697570-48698170(+)
chr18:48698188-48698788(+)
chr18:48698690-48699290(+)
chr18:48700390-48700990(+)
chr18:48704290-48704890(+)
chr18:48704750-48705350(+)
chr18:48709630-48710230(+)
chr18:48710343-48710943(+)
chr18:48711340-48711940(+)
chr18:48714380-48714980(+)
chr18:48716244-48716844(+)
chr18:48717412-48718012(+)
chr18:48718290-48718890(+)
chr18:48718924-48719524(+)
chr18:48720063-48720663(+)
chr18:48720882-48721482(+)
chr18:48721304-48721904(+)
chr18:48721799-48722399(+)
chr18:48722254-48722854(+)
chr18:48722907-48723507(+)
chr18:48723452-48724052(+)
chr18:48723962-48724562(+)
chr18:48724390-48724990(+)
chr18:48725378-48725978(+)
chr18:48728260-48728860(+)
chr18:48735675-48736275(+)
chr18:48736230-48736830(+)
chr18:48737375-48737975(+)
chr18:48737849-48738449(+)
chr18:48743500-48744100(+)
chr18:48744230-48744830(+)
chr18:48745010-48745610(+)
chr18:48747350-48747950(+)
chr18:48747820-48748420(+)
chr18:48748290-48748890(+)
chr18:48748955-48749555(+)
chr18:48750490-48751090(+)
chr18:48751110-48751710(+)
chr18:48751610-48752210(+)
chr18:48752297-48752897(+)
chr18:48752921-48753521(+)
chr18:48753390-48753990(+)
chr18:48753953-48754553(+)
chr18:48754890-48755490(+)
chr18:48755668-48756268(+)
chr18:48756570-48757170(+)
chr18:48757386-48757986(+)
chr18:48759602-48760202(+)
chr18:48760414-48761014(+)
chr18:48760942-48761542(+)
chr18:48761404-48762004(+)
chr18:48762480-48763080(+)
chr18:48765650-48766250(+)
chr18:48767510-48768110(+)
chr18:48774920-48775520(+)
chr18:48776259-48776859(+)
chr18:48776811-48777411(+)
chr18:48777248-48777848(+)
chr18:48777878-48778478(+)
chr18:48778410-48779010(+)
chr18:48779734-48780334(+)
chr18:48781490-48782090(+)
chr18:48781939-48782539(+)
chr18:48782864-48783464(+)
chr18:48783485-48784085(+)
chr18:48788593-48789193(+)
chr18:48789210-48789810(+)
chr18:48792330-48792930(+)
chr18:48793003-48793603(+)
chr18:48795350-48795950(+)
chr18:48799740-48800340(+)
chr18:48801162-48801762(+)
chr18:48802316-48802916(+)
chr18:48803432-48804032(+)
chr18:48804309-48804909(+)
chr18:48805821-48806421(+)
chr18:48807380-48807980(+)
chr18:48809386-48809986(+)
chr18:48813070-48813670(+)
chr18:48814390-48814990(+)
chr18:48814790-48815390(+)
chr18:48816240-48816840(+)
chr18:48817140-48817740(+)
chr18:48818550-48819150(+)
chr18:48821710-48822310(+)
chr18:48827155-48827755(+)
chr18:48827650-48828250(+)
chr18:48829532-48830132(+)
chr18:48836970-48837570(+)
chr18:48838250-48838850(+)
chr18:48839128-48839728(+)
chr18:48842530-48843130(+)
chr18:48843455-48844055(+)
chr18:48845030-48845630(+)
chr18:48845470-48846070(+)
chr18:48847350-48847950(+)
chr18:48847972-48848572(+)
chr18:48849490-48850090(+)
chr18:48850443-48851043(+)
chr18:48851245-48851845(+)
chr18:48856418-48857018(+)
chr18:48862760-48863360(+)
chr18:48863643-48864243(+)
chr18:48866173-48866773(+)
chr18:48868404-48869004(+)
chr18:48869124-48869724(+)
chr18:48872310-48872910(+)
chr18:48876434-48877034(+)
chr18:48878735-48879335(+)
chr18:48880970-48881570(+)
chr18:48882170-48882770(+)
chr18:48887728-48888328(+)
chr18:48889800-48890400(+)
chr18:48890680-48891280(+)
chr18:48897302-48897902(+)
chr18:48898216-48898816(+)
chr18:48908467-48909067(+)
chr18:48909282-48909882(+)
chr18:48910048-48910648(+)
chr18:48910719-48911319(+)
chr18:48911570-48912170(+)
chr18:48915730-48916330(+)
chr18:48917014-48917614(+)
chr18:48918035-48918635(+)
chr18:48924350-48924950(+)
chr18:48928150-48928750(+)
chr18:48929250-48929850(+)
chr18:48930930-48931530(+)
chr18:48932362-48932962(+)
chr18:48938290-48938890(+)
chr18:48943110-48943710(+)
chr18:48943879-48944479(+)
chr18:48944385-48944985(+)
chr18:48945330-48945930(+)
chr18:48946967-48947567(+)
chr18:48947630-48948230(+)
chr18:48949296-48949896(+)
chr18:48951760-48952360(+)
chr18:48952234-48952834(+)
chr18:48952770-48953370(+)
chr18:48953276-48953876(+)
chr18:48955370-48955970(+)
chr18:48956124-48956724(+)
chr18:48956787-48957387(+)
chr18:48958670-48959270(+)
chr18:48959695-48960295(+)
chr18:48963528-48964128(+)
chr18:48964057-48964657(+)
chr18:48965180-48965780(+)
chr18:48968223-48968823(+)
chr18:48973605-48974205(+)
chr18:48974223-48974823(+)
chr18:48975041-48975641(+)
chr18:48982470-48983070(+)
chr18:48983070-48983670(+)
chr18:48987520-48988120(+)
chr18:48988187-48988787(+)
chr18:48988920-48989520(+)
chr18:48989901-48990501(+)
chr18:48991425-48992025(+)
chr18:48999732-49000332(+)
chr18:49004190-49004790(+)
chr18:49004700-49005300(+)
chr18:49005150-49005750(+)
chr18:49005990-49006590(+)
chr18:49006570-49007170(+)
chr18:49006980-49007580(+)
chr18:49010470-49011070(+)
chr18:49011320-49011920(+)
chr18:49014206-49014806(+)
chr18:49015030-49015630(+)
chr18:49017011-49017611(+)
chr18:49017911-49018511(+)
chr18:49019540-49020140(+)
chr18:49021870-49022470(+)
chr18:49023750-49024350(+)
chr18:49024594-49025194(+)
chr18:49027318-49027918(+)
chr18:49034650-49035250(+)
chr18:49039802-49040402(+)
chr18:49040560-49041160(+)
chr18:49042750-49043350(+)
chr18:49044295-49044895(+)
chr18:49045830-49046430(+)
chr18:49046620-49047220(+)
chr18:49048568-49049168(+)
chr18:49049082-49049682(+)
chr18:49049666-49050266(+)
chr18:49052095-49052695(+)
chr18:49054093-49054693(+)
chr18:49054678-49055278(+)
chr18:49057783-49058383(+)
chr18:49058830-49059430(+)
chr18:49062190-49062790(+)
chr18:49062870-49063470(+)
chr18:49063751-49064351(+)
chr18:49067590-49068190(+)
chr18:49068510-49069110(+)
chr18:49070007-49070607(+)
chr18:49071029-49071629(+)
chr18:49085683-49086283(+)
chr18:49086147-49086747(+)
chr18:49088103-49088703(+)
chr18:49089628-49090228(+)
chr18:49090400-49091000(+)
chr18:49093060-49093660(+)
chr18:49094434-49095034(+)
chr18:49095517-49096117(+)
chr18:49096270-49096870(+)
chr18:49096990-49097590(+)
chr18:49098840-49099440(+)
chr18:49100120-49100720(+)
chr18:49100530-49101130(+)
chr18:49104758-49105358(+)
chr18:49106830-49107430(+)
chr18:49108815-49109415(+)
chr18:49110088-49110688(+)
chr18:49113650-49114250(+)
chr18:49114130-49114730(+)
chr18:49114990-49115590(+)
chr18:49117220-49117820(+)
chr18:49121390-49121990(+)
chr18:49123862-49124462(+)
chr18:49126625-49127225(+)
chr18:49129015-49129615(+)
chr18:49129607-49130207(+)
chr18:49136716-49137316(+)
chr18:49140266-49140866(+)
chr18:49141434-49142034(+)
chr18:49142070-49142670(+)
chr18:49142550-49143150(+)
chr18:49143434-49144034(+)
chr18:49143929-49144529(+)
chr18:49145700-49146300(+)
chr18:49146930-49147530(+)
chr18:49147388-49147988(+)
chr18:49147949-49148549(+)
chr18:49148352-49148952(+)
chr18:49148975-49149575(+)
chr18:49149862-49150462(+)
chr18:49150482-49151082(+)
chr18:49157030-49157630(+)
chr18:49158938-49159538(+)
chr18:49161076-49161676(+)
chr18:49165790-49166390(+)
chr18:49169698-49170298(+)
chr18:49174770-49175370(+)
chr18:49176050-49176650(+)
chr18:49178040-49178640(+)
chr18:49180594-49181194(+)
chr18:49181112-49181712(+)
chr18:49181643-49182243(+)
chr18:49182890-49183490(+)
chr18:49183370-49183970(+)
chr18:49184130-49184730(+)
chr18:49184790-49185390(+)
chr18:49186046-49186646(+)
chr18:49186575-49187175(+)
chr18:49190510-49191110(+)
chr18:49192973-49193573(+)
chr18:49193490-49194090(+)
chr18:49193898-49194498(+)
chr18:49194397-49194997(+)
chr18:49194920-49195520(+)
chr18:49197990-49198590(+)
chr18:49205123-49205723(+)
chr18:49206090-49206690(+)
chr18:49212957-49213557(+)
chr18:49215630-49216230(+)
chr18:49222860-49223460(+)
chr18:49223475-49224075(+)
chr18:49236110-49236710(+)
chr18:49237710-49238310(+)
chr18:49238514-49239114(+)
chr18:49239114-49239714(+)
chr18:49239810-49240410(+)
chr18:49242550-49243150(+)
chr18:49244610-49245210(+)
chr18:49247672-49248272(+)
chr18:49248255-49248855(+)
chr18:49251590-49252190(+)
chr18:49252898-49253498(+)
chr18:49254019-49254619(+)
chr18:49256650-49257250(+)
chr18:49258298-49258898(+)
chr18:49265570-49266170(+)
chr18:49266140-49266740(+)
chr18:49273930-49274530(+)
chr18:49277720-49278320(+)
chr18:49278159-49278759(+)
chr18:49280863-49281463(+)
chr18:49281404-49282004(+)
chr18:49282380-49282980(+)
chr18:49283840-49284440(+)
chr18:49285610-49286210(+)
chr18:49286160-49286760(+)
chr18:49292058-49292658(+)
chr18:49293542-49294142(+)
chr18:49293954-49294554(+)
chr18:49307990-49308590(+)
chr18:49315490-49316090(+)
chr18:49316064-49316664(+)
chr18:49318130-49318730(+)
chr18:49328950-49329550(+)
chr18:49330010-49330610(+)
chr18:49337510-49338110(+)
chr18:49338150-49338750(+)
chr18:49339053-49339653(+)
chr18:49340785-49341385(+)
chr18:49342210-49342810(+)
chr18:49346230-49346830(+)
chr18:49346970-49347570(+)
chr18:49348013-49348613(+)
chr18:49350210-49350810(+)
chr18:49351025-49351625(+)
chr18:49360260-49360860(+)
chr18:49366330-49366930(+)
chr18:49367770-49368370(+)
chr18:49368790-49369390(+)
chr18:49378190-49378790(+)
chr18:49378869-49379469(+)
chr18:49382930-49383530(+)
chr18:49384290-49384890(+)
chr18:49386330-49386930(+)
chr18:49386870-49387470(+)
chr18:49387290-49387890(+)
chr18:49389710-49390310(+)
chr18:49394043-49394643(+)
chr18:49396090-49396690(+)
chr18:49405850-49406450(+)
chr18:49407617-49408217(+)
chr18:49415170-49415770(+)
chr18:49417026-49417626(+)
chr18:49417530-49418130(+)
chr18:49424164-49424764(+)
chr18:49428370-49428970(+)
chr18:49428974-49429574(+)
chr18:49434264-49434864(+)
chr18:49436910-49437510(+)
chr18:49437890-49438490(+)
chr18:49444969-49445569(+)
chr18:49447790-49448390(+)
chr18:49453870-49454470(+)
chr18:49456340-49456940(+)
chr18:49460490-49461090(+)
chr18:49461870-49462470(+)
chr18:49462380-49462980(+)
chr18:49468650-49469250(+)
chr18:49472140-49472740(+)
chr18:49472650-49473250(+)
chr18:49477828-49478428(+)
chr18:49479079-49479679(+)
chr18:49479765-49480365(+)
chr18:49483245-49483845(+)
chr18:49484230-49484830(+)
chr18:49485740-49486340(+)
chr18:49490770-49491370(+)
chr18:49498526-49499126(+)
chr18:49505090-49505690(+)
chr18:49508470-49509070(+)
chr18:49510890-49511490(+)
chr18:49513828-49514428(+)
chr18:49514538-49515138(+)
chr18:49519666-49520266(+)
chr18:49523418-49524018(+)
chr18:49524932-49525532(+)
chr18:49525490-49526090(+)
chr18:49526690-49527290(+)
chr18:49528290-49528890(+)
chr18:49528730-49529330(+)
chr18:49530630-49531230(+)
chr18:49531250-49531850(+)
chr18:49532610-49533210(+)
chr18:49533334-49533934(+)
chr18:49534350-49534950(+)
chr18:49535735-49536335(+)
chr18:49540252-49540852(+)
chr18:49543530-49544130(+)
chr18:49545230-49545830(+)
chr18:49550605-49551205(+)
chr18:49552980-49553580(+)
chr18:49555170-49555770(+)
chr18:49556035-49556635(+)
chr18:49557920-49558520(+)
chr18:49561960-49562560(+)
chr18:49565157-49565757(+)
chr18:49566090-49566690(+)
chr18:49572351-49572951(+)
chr18:49573158-49573758(+)
chr18:49575560-49576160(+)
chr18:49579730-49580330(+)
chr18:49580608-49581208(+)
chr18:49586290-49586890(+)
chr18:49586972-49587572(+)
chr18:49587730-49588330(+)
chr18:49595510-49596110(+)
chr18:49596476-49597076(+)
chr18:49603558-49604158(+)
chr18:49605710-49606310(+)
chr18:49608595-49609195(+)
chr18:49613070-49613670(+)
chr18:49614430-49615030(+)
chr18:49615310-49615910(+)
chr18:49615930-49616530(+)
chr18:49617565-49618165(+)
chr18:49621970-49622570(+)
chr18:49627150-49627750(+)
chr18:49627651-49628251(+)
chr18:49630040-49630640(+)
chr18:49633216-49633816(+)
chr18:49635260-49635860(+)
chr18:49642690-49643290(+)
chr18:49643790-49644390(+)
chr18:49644990-49645590(+)
chr18:49647450-49648050(+)
chr18:49648233-49648833(+)
chr18:49648770-49649370(+)
chr18:49649210-49649810(+)
chr18:49651190-49651790(+)
chr18:49652690-49653290(+)
chr18:49653350-49653950(+)
chr18:49656890-49657490(+)
chr18:49658130-49658730(+)
chr18:49662810-49663410(+)
chr18:49667772-49668372(+)
chr18:49676449-49677049(+)
chr18:49678276-49678876(+)
chr18:49681810-49682410(+)
chr18:49682455-49683055(+)
chr18:49684170-49684770(+)
chr18:49686928-49687528(+)
chr18:49689737-49690337(+)
chr18:49691990-49692590(+)
chr18:49698630-49699230(+)
chr18:49701690-49702290(+)
chr18:49707270-49707870(+)
chr18:49715190-49715790(+)
chr18:49716452-49717052(+)
chr18:49716911-49717511(+)
chr18:49717850-49718450(+)
chr18:49719020-49719620(+)
chr18:49719460-49720060(+)
chr18:49722830-49723430(+)
chr18:49726702-49727302(+)
chr18:49727195-49727795(+)
chr18:49728750-49729350(+)
chr18:49733370-49733970(+)
chr18:49734911-49735511(+)
chr18:49735550-49736150(+)
chr18:49742385-49742985(+)
chr18:49742893-49743493(+)
chr18:49744070-49744670(+)
chr18:49744984-49745584(+)
chr18:49745386-49745986(+)
chr18:49746440-49747040(+)
chr18:49748470-49749070(+)
chr18:49750390-49750990(+)
chr18:49753818-49754418(+)
chr18:49754429-49755029(+)
chr18:49756930-49757530(+)
chr18:49762403-49763003(+)
chr18:49763807-49764407(+)
chr18:49768990-49769590(+)
chr18:49773480-49774080(+)
chr18:49774425-49775025(+)
chr18:49776363-49776963(+)
chr18:49779677-49780277(+)
chr18:49780729-49781329(+)
chr18:49781315-49781915(+)
chr18:49785770-49786370(+)
chr18:49786690-49787290(+)
chr18:49792435-49793035(+)
chr18:49796232-49796832(+)
chr18:49799090-49799690(+)
chr18:49800030-49800630(+)
chr18:49808106-49808706(+)
chr18:49811670-49812270(+)
chr18:49812293-49812893(+)
chr18:49812757-49813357(+)
chr18:49813391-49813991(+)
chr18:49814665-49815265(+)
chr18:49815390-49815990(+)
chr18:49816328-49816928(+)
chr18:49822470-49823070(+)
chr18:49826110-49826710(+)
chr18:49836940-49837540(+)
chr18:49837610-49838210(+)
chr18:49838616-49839216(+)
chr18:49839479-49840079(+)
chr18:49845700-49846300(+)
chr18:49846190-49846790(+)
chr18:49848555-49849155(+)
chr18:49850050-49850650(+)
chr18:49852275-49852875(+)
chr18:49860135-49860735(+)
chr18:49861183-49861783(+)
chr18:49863524-49864124(+)
chr18:49866109-49866709(+)
chr18:49866805-49867405(+)
chr18:49867358-49867958(+)
chr18:49867810-49868410(+)
chr18:49868249-49868849(+)
chr18:49868693-49869293(+)
chr18:49869375-49869975(+)
chr18:49870168-49870768(+)
chr18:49871151-49871751(+)
chr18:49871604-49872204(+)
chr18:49874472-49875072(+)
chr18:49875390-49875990(+)
chr18:49878595-49879195(+)
chr18:49879180-49879780(+)
chr18:49879829-49880429(+)
chr18:49885570-49886170(+)
chr18:49886710-49887310(+)
chr18:49888130-49888730(+)
chr18:49890010-49890610(+)
chr18:49891270-49891870(+)
chr18:49893620-49894220(+)
chr18:49894598-49895198(+)
chr18:49897100-49897700(+)
chr18:49898375-49898975(+)
chr18:49902310-49902910(+)
chr18:49903400-49904000(+)
chr18:49903830-49904430(+)
chr18:49905610-49906210(+)
chr18:49910416-49911016(+)
chr18:49913455-49914055(+)
chr18:49918424-49919024(+)
chr18:49920968-49921568(+)
chr18:49921566-49922166(+)
chr18:49927453-49928053(+)
chr18:49929056-49929656(+)
chr18:49929870-49930470(+)
chr18:49935225-49935825(+)
chr18:49935997-49936597(+)
chr18:49937305-49937905(+)
chr18:49937790-49938390(+)
chr18:49946373-49946973(+)
chr18:49947490-49948090(+)
chr18:49949335-49949935(+)
chr18:49952305-49952905(+)
chr18:49957950-49958550(+)
chr18:49958410-49959010(+)
chr18:49961494-49962094(+)
chr18:49963418-49964018(+)
chr18:49965667-49966267(+)
chr18:49966935-49967535(+)
chr18:49968888-49969488(+)
chr18:49973310-49973910(+)
chr18:49977190-49977790(+)
chr18:49977610-49978210(+)
chr18:49978107-49978707(+)
chr18:49978800-49979400(+)
chr18:49987690-49988290(+)
chr18:49988479-49989079(+)
chr18:49991651-49992251(+)
chr18:49994130-49994730(+)
chr18:49994730-49995330(+)
chr18:49996730-49997330(+)
chr18:49999855-50000455(+)
chr18:50003170-50003770(+)
chr18:50004770-50005370(+)
chr18:50007366-50007966(+)
chr18:50008590-50009190(+)
chr18:50011210-50011810(+)
chr18:50012350-50012950(+)
chr18:50016150-50016750(+)
chr18:50020170-50020770(+)
chr18:50025298-50025898(+)
chr18:50025889-50026489(+)
chr18:50028640-50029240(+)
chr18:50030660-50031260(+)
chr18:50031210-50031810(+)
chr18:50034970-50035570(+)
chr18:50035735-50036335(+)
chr18:50036400-50037000(+)
chr18:50044354-50044954(+)
chr18:50045317-50045917(+)
chr18:50046950-50047550(+)
chr18:50053739-50054339(+)
chr18:50054393-50054993(+)
chr18:50057242-50057842(+)
chr18:50062595-50063195(+)
chr18:50063520-50064120(+)
chr18:50064141-50064741(+)
chr18:50064790-50065390(+)
chr18:50065510-50066110(+)
chr18:50067330-50067930(+)
chr18:50069150-50069750(+)
chr18:50069950-50070550(+)
chr18:50070570-50071170(+)
chr18:50071330-50071930(+)
chr18:50072775-50073375(+)
chr18:50075510-50076110(+)
chr18:50076630-50077230(+)
chr18:50079589-50080189(+)
chr18:50086520-50087120(+)
chr18:50089970-50090570(+)
chr18:50093638-50094238(+)
chr18:50094410-50095010(+)
chr18:50095746-50096346(+)
chr18:50096336-50096936(+)
chr18:50097239-50097839(+)
chr18:50097812-50098412(+)
chr18:50098628-50099228(+)
chr18:50100770-50101370(+)
chr18:50104395-50104995(+)
chr18:50108796-50109396(+)
chr18:50115196-50115796(+)
chr18:50116720-50117320(+)
chr18:50123218-50123818(+)
chr18:50123819-50124419(+)
chr18:50125170-50125770(+)
chr18:50136730-50137330(+)
chr18:50138693-50139293(+)
chr18:50141595-50142195(+)
chr18:50142270-50142870(+)
chr18:50144208-50144808(+)
chr18:50147270-50147870(+)
chr18:50148580-50149180(+)
chr18:50149400-50150000(+)
chr18:50150890-50151490(+)
chr18:50154165-50154765(+)
chr18:50154820-50155420(+)
chr18:50156940-50157540(+)
chr18:50158590-50159190(+)
chr18:50160078-50160678(+)
chr18:50162827-50163427(+)
chr18:50174650-50175250(+)
chr18:50178673-50179273(+)
chr18:50183319-50183919(+)
chr18:50191600-50192200(+)
chr18:50193835-50194435(+)
chr18:50196395-50196995(+)
chr18:50197151-50197751(+)
chr18:50201073-50201673(+)
chr18:50204104-50204704(+)
chr18:50204853-50205453(+)
chr18:50205623-50206223(+)
chr18:50206390-50206990(+)
chr18:50207250-50207850(+)
chr18:50207835-50208435(+)
chr18:50208530-50209130(+)
chr18:50209013-50209613(+)
chr18:50211615-50212215(+)
chr18:50218152-50218752(+)
chr18:50219130-50219730(+)
chr18:50221042-50221642(+)
chr18:50222640-50223240(+)
chr18:50227074-50227674(+)
chr18:50227629-50228229(+)
chr18:50230817-50231417(+)
chr18:50231600-50232200(+)
chr18:50232170-50232770(+)
chr18:50239140-50239740(+)
chr18:50239830-50240430(+)
chr18:50242364-50242964(+)
chr18:50243185-50243785(+)
chr18:50249163-50249763(+)
chr18:50249759-50250359(+)
chr18:50251675-50252275(+)
chr18:50253472-50254072(+)
chr18:50254858-50255458(+)
chr18:50257479-50258079(+)
chr18:50265180-50265780(+)
chr18:50267110-50267710(+)
chr18:50269714-50270314(+)
chr18:50273255-50273855(+)
chr18:50275789-50276389(+)
chr18:50276510-50277110(+)
chr18:50282011-50282611(+)
chr18:50290080-50290680(+)
chr18:50290569-50291169(+)
chr18:50292430-50293030(+)
chr18:50294010-50294610(+)
chr18:50294570-50295170(+)
chr18:50296295-50296895(+)
chr18:50300902-50301502(+)
chr18:50302410-50303010(+)
chr18:50307309-50307909(+)
chr18:50308730-50309330(+)
chr18:50309369-50309969(+)
chr18:50311043-50311643(+)
chr18:50334052-50334652(+)
chr18:50338370-50338970(+)
chr18:50338950-50339550(+)
chr18:50340083-50340683(+)
chr18:50341015-50341615(+)
chr18:50341953-50342553(+)
chr18:50342452-50343052(+)
chr18:50348412-50349012(+)
chr18:50350335-50350935(+)
chr18:50353269-50353869(+)
chr18:50355710-50356310(+)
chr18:50356308-50356908(+)
chr18:50357310-50357910(+)
chr18:50367820-50368420(+)
chr18:50370588-50371188(+)
chr18:50371200-50371800(+)
chr18:50375530-50376130(+)
chr18:50376350-50376950(+)
chr18:50384830-50385430(+)
chr18:50396469-50397069(+)
chr18:50401995-50402595(+)
chr18:50407690-50408290(+)
chr18:50411903-50412503(+)
chr18:50413210-50413810(+)
chr18:50414288-50414888(+)
chr18:50417410-50418010(+)
chr18:50418890-50419490(+)
chr18:50423390-50423990(+)
chr18:50424092-50424692(+)
chr18:50426130-50426730(+)
chr18:50428430-50429030(+)
chr18:50430112-50430712(+)
chr18:50432330-50432930(+)
chr18:50433784-50434384(+)
chr18:50434211-50434811(+)
chr18:50439290-50439890(+)
chr18:50441290-50441890(+)
chr18:50443820-50444420(+)
chr18:50454850-50455450(+)
chr18:50455415-50456015(+)
chr18:50459634-50460234(+)
chr18:50463136-50463736(+)
chr18:50464110-50464710(+)
chr18:50475192-50475792(+)
chr18:50476432-50477032(+)
chr18:50479782-50480382(+)
chr18:50487606-50488206(+)
chr18:50489717-50490317(+)
chr18:50490860-50491460(+)
chr18:50492280-50492880(+)
chr18:50492749-50493349(+)
chr18:50495709-50496309(+)
chr18:50497250-50497850(+)
chr18:50497950-50498550(+)
chr18:50499810-50500410(+)
chr18:50506194-50506794(+)
chr18:50508390-50508990(+)
chr18:50517570-50518170(+)
chr18:50518306-50518906(+)
chr18:50522093-50522693(+)
chr18:50524823-50525423(+)
chr18:50525900-50526500(+)
chr18:50526750-50527350(+)
chr18:50531055-50531655(+)
chr18:50545051-50545651(+)
chr18:50547210-50547810(+)
chr18:50549310-50549910(+)
chr18:50550530-50551130(+)
chr18:50551535-50552135(+)
chr18:50556891-50557491(+)
chr18:50559323-50559923(+)
chr18:50560910-50561510(+)
chr18:50572846-50573446(+)
chr18:50581160-50581760(+)
chr18:50581910-50582510(+)
chr18:50582373-50582973(+)
chr18:50585193-50585793(+)
chr18:50592910-50593510(+)
chr18:50596490-50597090(+)
chr18:50597040-50597640(+)
chr18:50602795-50603395(+)
chr18:50605840-50606440(+)
chr18:50606930-50607530(+)
chr18:50617150-50617750(+)
chr18:50619944-50620544(+)
chr18:50623990-50624590(+)
chr18:50625010-50625610(+)
chr18:50628010-50628610(+)
chr18:50632130-50632730(+)
chr18:50635570-50636170(+)
chr18:50642397-50642997(+)
chr18:50652480-50653080(+)
chr18:50653751-50654351(+)
chr18:50654550-50655150(+)
chr18:50659281-50659881(+)
chr18:50661990-50662590(+)
chr18:50665870-50666470(+)
chr18:50667888-50668488(+)
chr18:50668293-50668893(+)
chr18:50673295-50673895(+)
chr18:50674262-50674862(+)
chr18:50676100-50676700(+)
chr18:50678752-50679352(+)
chr18:50679550-50680150(+)
chr18:50690827-50691427(+)
chr18:50696161-50696761(+)
chr18:50704664-50705264(+)
chr18:50712510-50713110(+)
chr18:50717930-50718530(+)
chr18:50718940-50719540(+)
chr18:50723070-50723670(+)
chr18:50723630-50724230(+)
chr18:50725090-50725690(+)
chr18:50726640-50727240(+)
chr18:50736210-50736810(+)
chr18:50743995-50744595(+)
chr18:50746133-50746733(+)
chr18:50752390-50752990(+)
chr18:50757190-50757790(+)
chr18:50758330-50758930(+)
chr18:50767342-50767942(+)
chr18:50769710-50770310(+)
chr18:50773830-50774430(+)
chr18:50777050-50777650(+)
chr18:50780258-50780858(+)
chr18:50781130-50781730(+)
chr18:50786910-50787510(+)
chr18:50787513-50788113(+)
chr18:50793810-50794410(+)
chr18:50794847-50795447(+)
chr18:50795970-50796570(+)
chr18:50799990-50800590(+)
chr18:50800810-50801410(+)
chr18:50807590-50808190(+)
chr18:50811875-50812475(+)
chr18:50813120-50813720(+)
chr18:50831711-50832311(+)
chr18:50832967-50833567(+)
chr18:50833880-50834480(+)
chr18:50834970-50835570(+)
chr18:50835440-50836040(+)
chr18:50838432-50839032(+)
chr18:50838977-50839577(+)
chr18:50846750-50847350(+)
chr18:50851490-50852090(+)
chr18:50853290-50853890(+)
chr18:50854886-50855486(+)
chr18:50856650-50857250(+)
chr18:50857610-50858210(+)
chr18:50858230-50858830(+)
chr18:50861980-50862580(+)
chr18:50867169-50867769(+)
chr18:50874950-50875550(+)
chr18:50888590-50889190(+)
chr18:50889168-50889768(+)
chr18:50891954-50892554(+)
chr18:50901306-50901906(+)
chr18:50901901-50902501(+)
chr18:50902617-50903217(+)
chr18:50906319-50906919(+)
chr18:50907570-50908170(+)
chr18:50908350-50908950(+)
chr18:50909183-50909783(+)
chr18:50909595-50910195(+)
chr18:50910090-50910690(+)
chr18:50915130-50915730(+)
chr18:50916470-50917070(+)
chr18:50922500-50923100(+)
chr18:50923970-50924570(+)
chr18:50927170-50927770(+)
chr18:50928920-50929520(+)
chr18:50934510-50935110(+)
chr18:50937790-50938390(+)
chr18:50939263-50939863(+)
chr18:50941150-50941750(+)
chr18:50943295-50943895(+)
chr18:50945738-50946338(+)
chr18:50946470-50947070(+)
chr18:50947529-50948129(+)
chr18:50948310-50948910(+)
chr18:50948823-50949423(+)
chr18:50949247-50949847(+)
chr18:50951055-50951655(+)
chr18:50952979-50953579(+)
chr18:50955110-50955710(+)
chr18:50958550-50959150(+)
chr18:50959602-50960202(+)
chr18:50963170-50963770(+)
chr18:50967250-50967850(+)
chr18:50968042-50968642(+)
chr18:50974490-50975090(+)
chr18:50978210-50978810(+)
chr18:50980330-50980930(+)
chr18:50981290-50981890(+)
chr18:50982120-50982720(+)
chr18:50982845-50983445(+)
chr18:50983344-50983944(+)
chr18:50984539-50985139(+)
chr18:50985192-50985792(+)
chr18:51001890-51002490(+)
chr18:51004290-51004890(+)
chr18:51006330-51006930(+)
chr18:51007180-51007780(+)
chr18:51008550-51009150(+)
chr18:51012605-51013205(+)
chr18:51015534-51016134(+)
chr18:51016025-51016625(+)
chr18:51019828-51020428(+)
chr18:51020350-51020950(+)
chr18:51020874-51021474(+)
chr18:51023410-51024010(+)
chr18:51025810-51026410(+)
chr18:51027510-51028110(+)
chr18:51029330-51029930(+)
chr18:51030210-51030810(+)
chr18:51033290-51033890(+)
chr18:51033980-51034580(+)
chr18:51034672-51035272(+)
chr18:51036220-51036820(+)
chr18:51037438-51038038(+)
chr18:51043834-51044434(+)
chr18:51045670-51046270(+)
chr18:51046120-51046720(+)
chr18:51046670-51047270(+)
chr18:51047195-51047795(+)
chr18:51052610-51053210(+)
chr18:51053450-51054050(+)
chr18:51054170-51054770(+)
chr18:51055410-51056010(+)
chr18:51056750-51057350(+)
chr18:51057370-51057970(+)
chr18:51057890-51058490(+)
chr18:51060070-51060670(+)
chr18:51060920-51061520(+)
chr18:51062740-51063340(+)
chr18:51063220-51063820(+)
chr18:51068129-51068729(+)
chr18:51068870-51069470(+)
chr18:51070415-51071015(+)
chr18:51071182-51071782(+)
chr18:51073860-51074460(+)
chr18:51074310-51074910(+)
chr18:51078164-51078764(+)
chr18:51079289-51079889(+)
chr18:51090160-51090760(+)
chr18:51091710-51092310(+)
chr18:51092385-51092985(+)
chr18:51092930-51093530(+)
chr18:51093350-51093950(+)
chr18:51094218-51094818(+)
chr18:51094690-51095290(+)
chr18:51095510-51096110(+)
chr18:51099410-51100010(+)
chr18:51101425-51102025(+)
chr18:51104655-51105255(+)
chr18:51105430-51106030(+)
chr18:51106020-51106620(+)
chr18:51108979-51109579(+)
chr18:51109870-51110470(+)
chr18:51114440-51115040(+)
chr18:51116660-51117260(+)
chr18:51122550-51123150(+)
chr18:51125852-51126452(+)
chr18:51127670-51128270(+)
chr18:51128370-51128970(+)
chr18:51129010-51129610(+)
chr18:51129524-51130124(+)
chr18:51131650-51132250(+)
chr18:51134740-51135340(+)
chr18:51135790-51136390(+)
chr18:51137230-51137830(+)
chr18:51138700-51139300(+)
chr18:51141870-51142470(+)
chr18:51151170-51151770(+)
chr18:51152498-51153098(+)
chr18:51154326-51154926(+)
chr18:51154797-51155397(+)
chr18:51155630-51156230(+)
chr18:51156300-51156900(+)
chr18:51164036-51164636(+)
chr18:51165070-51165670(+)
chr18:51165969-51166569(+)
chr18:51169330-51169930(+)
chr18:51171910-51172510(+)
chr18:51172650-51173250(+)
chr18:51175839-51176439(+)
chr18:51176610-51177210(+)
chr18:51178030-51178630(+)
chr18:51178750-51179350(+)
chr18:51180770-51181370(+)
chr18:51181490-51182090(+)
chr18:51183493-51184093(+)
chr18:51183990-51184590(+)
chr18:51187790-51188390(+)
chr18:51190900-51191500(+)
chr18:51191889-51192489(+)
chr18:51200186-51200786(+)
chr18:51206350-51206950(+)
chr18:51209070-51209670(+)
chr18:51211226-51211826(+)
chr18:51211990-51212590(+)
chr18:51213255-51213855(+)
chr18:51216398-51216998(+)
chr18:51220240-51220840(+)
chr18:51222099-51222699(+)
chr18:51222910-51223510(+)
chr18:51225197-51225797(+)
chr18:51227950-51228550(+)
chr18:51231926-51232526(+)
chr18:51235150-51235750(+)
chr18:51236570-51237170(+)
chr18:51241250-51241850(+)
chr18:51241664-51242264(+)
chr18:51243590-51244190(+)
chr18:51250314-51250914(+)
chr18:51254020-51254620(+)
chr18:51261830-51262430(+)
chr18:51262670-51263270(+)
chr18:51265410-51266010(+)
chr18:51265932-51266532(+)
chr18:51270490-51271090(+)
chr18:51271787-51272387(+)
chr18:51272260-51272860(+)
chr18:51273518-51274118(+)
chr18:51273990-51274590(+)
chr18:51275118-51275718(+)
chr18:51278136-51278736(+)
chr18:51279120-51279720(+)
chr18:51279803-51280403(+)
chr18:51280267-51280867(+)
chr18:51281090-51281690(+)
chr18:51282170-51282770(+)
chr18:51282635-51283235(+)
chr18:51283072-51283672(+)
chr18:51283619-51284219(+)
chr18:51285030-51285630(+)
chr18:51285680-51286280(+)
chr18:51289730-51290330(+)
chr18:51293190-51293790(+)
chr18:51297896-51298496(+)
chr18:51298528-51299128(+)
chr18:51304770-51305370(+)
chr18:51305430-51306030(+)
chr18:51308190-51308790(+)
chr18:51308780-51309380(+)
chr18:51311284-51311884(+)
chr18:51312390-51312990(+)
chr18:51313600-51314200(+)
chr18:51315819-51316419(+)
chr18:51317129-51317729(+)
chr18:51319000-51319600(+)
chr18:51320150-51320750(+)
chr18:51321376-51321976(+)
chr18:51322306-51322906(+)
chr18:51324597-51325197(+)
chr18:51325389-51325989(+)
chr18:51330070-51330670(+)
chr18:51336370-51336970(+)
chr18:51343210-51343810(+)
chr18:51344396-51344996(+)
chr18:51344807-51345407(+)
chr18:51345460-51346060(+)
chr18:51346071-51346671(+)
chr18:51347257-51347857(+)
chr18:51347770-51348370(+)
chr18:51358010-51358610(+)
chr18:51360145-51360745(+)
chr18:51362710-51363310(+)
chr18:51363670-51364270(+)
chr18:51365059-51365659(+)
chr18:51369486-51370086(+)
chr18:51370210-51370810(+)
chr18:51371492-51372092(+)
chr18:51377194-51377794(+)
chr18:51380030-51380630(+)
chr18:51384470-51385070(+)
chr18:51387481-51388081(+)
chr18:51391043-51391643(+)
chr18:51396090-51396690(+)
chr18:51404840-51405440(+)
chr18:51410050-51410650(+)
chr18:51411350-51411950(+)
chr18:51412265-51412865(+)
chr18:51413648-51414248(+)
chr18:51415230-51415830(+)
chr18:51416650-51417250(+)
chr18:51417410-51418010(+)
chr18:51421432-51422032(+)
chr18:51426430-51427030(+)
chr18:51430670-51431270(+)
chr18:51432230-51432830(+)
chr18:51432915-51433515(+)
chr18:51433840-51434440(+)
chr18:51435961-51436561(+)
chr18:51437457-51438057(+)
chr18:51440010-51440610(+)
chr18:51440690-51441290(+)
chr18:51441750-51442350(+)
chr18:51446430-51447030(+)
chr18:51446890-51447490(+)
chr18:51453850-51454450(+)
chr18:51454280-51454880(+)
chr18:51459420-51460020(+)
chr18:51460060-51460660(+)
chr18:51460970-51461570(+)
chr18:51461710-51462310(+)
chr18:51462130-51462730(+)
chr18:51462710-51463310(+)
chr18:51463293-51463893(+)
chr18:51464030-51464630(+)
chr18:51464460-51465060(+)
chr18:51465390-51465990(+)
chr18:51465970-51466570(+)
chr18:51466772-51467372(+)
chr18:51467699-51468299(+)
chr18:51468182-51468782(+)
chr18:51468810-51469410(+)
chr18:51469548-51470148(+)
chr18:51471025-51471625(+)
chr18:51472781-51473381(+)
chr18:51473453-51474053(+)
chr18:51475269-51475869(+)
chr18:51476821-51477421(+)
chr18:51477815-51478415(+)
chr18:51478280-51478880(+)
chr18:51479830-51480430(+)
chr18:51480940-51481540(+)
chr18:51484412-51485012(+)
chr18:51485860-51486460(+)
chr18:51497605-51498205(+)
chr18:51499340-51499940(+)
chr18:51505330-51505930(+)
chr18:51506630-51507230(+)
chr18:51507750-51508350(+)
chr18:51509670-51510270(+)
chr18:51510320-51510920(+)
chr18:51511502-51512102(+)
chr18:51511993-51512593(+)
chr18:51513210-51513810(+)
chr18:51515411-51516011(+)
chr18:51516838-51517438(+)
chr18:51517479-51518079(+)
chr18:51518064-51518664(+)
chr18:51518570-51519170(+)
chr18:51519210-51519810(+)
chr18:51520190-51520790(+)
chr18:51522970-51523570(+)
chr18:51523414-51524014(+)
chr18:51525850-51526450(+)
chr18:51526410-51527010(+)
chr18:51527380-51527980(+)
chr18:51531096-51531696(+)
chr18:51534130-51534730(+)
chr18:51536690-51537290(+)
chr18:51537330-51537930(+)
chr18:51539080-51539680(+)
chr18:51545894-51546494(+)
chr18:51546623-51547223(+)
chr18:51547230-51547830(+)
chr18:51549240-51549840(+)
chr18:51549751-51550351(+)
chr18:51550170-51550770(+)
chr18:51550670-51551270(+)
chr18:51553890-51554490(+)
chr18:51554523-51555123(+)
chr18:51555572-51556172(+)
chr18:51556730-51557330(+)
chr18:51557523-51558123(+)
chr18:51558683-51559283(+)
chr18:51559298-51559898(+)
chr18:51562257-51562857(+)
chr18:51567060-51567660(+)
chr18:51568290-51568890(+)
chr18:51569751-51570351(+)
chr18:51570195-51570795(+)
chr18:51571670-51572270(+)
chr18:51573210-51573810(+)
chr18:51573659-51574259(+)
chr18:51578530-51579130(+)
chr18:51580810-51581410(+)
chr18:51582750-51583350(+)
chr18:51584910-51585510(+)
chr18:51594454-51595054(+)
chr18:51595996-51596596(+)
chr18:51601938-51602538(+)
chr18:51602489-51603089(+)
chr18:51607076-51607676(+)
chr18:51612560-51613160(+)
chr18:51615998-51616598(+)
chr18:51617189-51617789(+)
chr18:51617901-51618501(+)
chr18:51619770-51620370(+)
chr18:51620790-51621390(+)
chr18:51627171-51627771(+)
chr18:51628370-51628970(+)
chr18:51630010-51630610(+)
chr18:51630510-51631110(+)
chr18:51635398-51635998(+)
chr18:51638569-51639169(+)
chr18:51640890-51641490(+)
chr18:51641990-51642590(+)
chr18:51642860-51643460(+)
chr18:51644464-51645064(+)
chr18:51645752-51646352(+)
chr18:51647390-51647990(+)
chr18:51649924-51650524(+)
chr18:51650419-51651019(+)
chr18:51651716-51652316(+)
chr18:51654022-51654622(+)
chr18:51655293-51655893(+)
chr18:51655894-51656494(+)
chr18:51656461-51657061(+)
chr18:51656911-51657511(+)
chr18:51660288-51660888(+)
chr18:51661469-51662069(+)
chr18:51665390-51665990(+)
chr18:51666953-51667553(+)
chr18:51668790-51669390(+)
chr18:51673702-51674302(+)
chr18:51674443-51675043(+)
chr18:51674950-51675550(+)
chr18:51675364-51675964(+)
chr18:51676497-51677097(+)
chr18:51677020-51677620(+)
chr18:51677591-51678191(+)
chr18:51678194-51678794(+)
chr18:51679913-51680513(+)
chr18:51680495-51681095(+)
chr18:51684250-51684850(+)
chr18:51684665-51685265(+)
chr18:51685310-51685910(+)
chr18:51686185-51686785(+)
chr18:51687537-51688137(+)
chr18:51688090-51688690(+)
chr18:51688697-51689297(+)
chr18:51689707-51690307(+)
chr18:51690683-51691283(+)
chr18:51691827-51692427(+)
chr18:51692916-51693516(+)
chr18:51693410-51694010(+)
chr18:51695744-51696344(+)
chr18:51697730-51698330(+)
chr18:51699511-51700111(+)
chr18:51700301-51700901(+)
chr18:51701743-51702343(+)
chr18:51702239-51702839(+)
chr18:51708106-51708706(+)
chr18:51708510-51709110(+)
chr18:51709110-51709710(+)
chr18:51709770-51710370(+)
chr18:51710378-51710978(+)
chr18:51713639-51714239(+)
chr18:51716439-51717039(+)
chr18:51717645-51718245(+)
chr18:51719159-51719759(+)
chr18:51720070-51720670(+)
chr18:51724083-51724683(+)
chr18:51730193-51730793(+)
chr18:51732127-51732727(+)
chr18:51732689-51733289(+)
chr18:51735866-51736466(+)
chr18:51736753-51737353(+)
chr18:51737610-51738210(+)
chr18:51741317-51741917(+)
chr18:51743965-51744565(+)
chr18:51744581-51745181(+)
chr18:51745004-51745604(+)
chr18:51745801-51746401(+)
chr18:51746682-51747282(+)
chr18:51747112-51747712(+)
chr18:51748358-51748958(+)
chr18:51748795-51749395(+)
chr18:51749688-51750288(+)
chr18:51750117-51750717(+)
chr18:51750768-51751368(+)
chr18:51751227-51751827(+)
chr18:51754679-51755279(+)
chr18:51755767-51756367(+)
chr18:51759001-51759601(+)
chr18:51759516-51760116(+)
chr18:51762140-51762740(+)
chr18:51764430-51765030(+)
chr18:51764883-51765483(+)
chr18:51765910-51766510(+)
chr18:51766846-51767446(+)
chr18:51767330-51767930(+)
chr18:51767802-51768402(+)
chr18:51772851-51773451(+)
chr18:51773321-51773921(+)
chr18:51773783-51774383(+)
chr18:51777140-51777740(+)
chr18:51778119-51778719(+)
chr18:51779845-51780445(+)
chr18:51780647-51781247(+)
chr18:51781276-51781876(+)
chr18:51781730-51782330(+)
chr18:51782215-51782815(+)
chr18:51783247-51783847(+)
chr18:51784111-51784711(+)
chr18:51784699-51785299(+)
chr18:51786960-51787560(+)
chr18:51788146-51788746(+)
chr18:51790265-51790865(+)
chr18:51791851-51792451(+)
chr18:51793259-51793859(+)
chr18:51793955-51794555(+)
chr18:51794610-51795210(+)
chr18:51795475-51796075(+)
chr18:51796245-51796845(+)
chr18:51797209-51797809(+)
chr18:51797789-51798389(+)
chr18:51798271-51798871(+)
chr18:51798750-51799350(+)
chr18:51804122-51804722(+)
chr18:51804870-51805470(+)
chr18:51805714-51806314(+)
chr18:51806286-51806886(+)
chr18:51807390-51807990(+)
chr18:51810820-51811420(+)
chr18:51811328-51811928(+)
chr18:51817450-51818050(+)
chr18:51822274-51822874(+)
chr18:51823090-51823690(+)
chr18:51829658-51830258(+)
chr18:51835875-51836475(+)
chr18:51842562-51843162(+)
chr18:51843310-51843910(+)
chr18:51845237-51845837(+)
chr18:51846343-51846943(+)
chr18:51848580-51849180(+)
chr18:51849770-51850370(+)
chr18:51850301-51850901(+)
chr18:51854051-51854651(+)
chr18:51855670-51856270(+)
chr18:51857354-51857954(+)
chr18:51858360-51858960(+)
chr18:51858790-51859390(+)
chr18:51861930-51862530(+)
chr18:51864503-51865103(+)
chr18:51877458-51878058(+)
chr18:51878060-51878660(+)
chr18:51881170-51881770(+)
chr18:51881610-51882210(+)
chr18:51882600-51883200(+)
chr18:51883398-51883998(+)
chr18:51883951-51884551(+)
chr18:51884578-51885178(+)
chr18:51885342-51885942(+)
chr18:51885821-51886421(+)
chr18:51886230-51886830(+)
chr18:51886703-51887303(+)
chr18:51889970-51890570(+)
chr18:51903895-51904495(+)
chr18:51907050-51907650(+)
chr18:51908330-51908930(+)
chr18:51909037-51909637(+)
chr18:51910220-51910820(+)
chr18:51912244-51912844(+)
chr18:51912780-51913380(+)
chr18:51913910-51914510(+)
chr18:51914534-51915134(+)
chr18:51914993-51915593(+)
chr18:51915492-51916092(+)
chr18:51917350-51917950(+)
chr18:51918817-51919417(+)
chr18:51923070-51923670(+)
chr18:51925367-51925967(+)
chr18:51931473-51932073(+)
chr18:51937328-51937928(+)
chr18:51938090-51938690(+)
chr18:51941327-51941927(+)
chr18:51942090-51942690(+)
chr18:51942738-51943338(+)
chr18:51946690-51947290(+)
chr18:51950810-51951410(+)
chr18:51960130-51960730(+)
chr18:51963290-51963890(+)
chr18:51966542-51967142(+)
chr18:51967735-51968335(+)
chr18:51970593-51971193(+)
chr18:51971360-51971960(+)
chr18:51971810-51972410(+)
chr18:51973504-51974104(+)
chr18:51979175-51979775(+)
chr18:51980222-51980822(+)
chr18:51980670-51981270(+)
chr18:51991686-51992286(+)
chr18:51992570-51993170(+)
chr18:51994630-51995230(+)
chr18:51996430-51997030(+)
chr18:51997820-51998420(+)
chr18:52001850-52002450(+)
chr18:52003850-52004450(+)
chr18:52004250-52004850(+)
chr18:52005635-52006235(+)
chr18:52006190-52006790(+)
chr18:52006954-52007554(+)
chr18:52008560-52009160(+)
chr18:52013810-52014410(+)
chr18:52014830-52015430(+)
chr18:52018605-52019205(+)
chr18:52019110-52019710(+)
chr18:52019580-52020180(+)
chr18:52022810-52023410(+)
chr18:52023590-52024190(+)
chr18:52025250-52025850(+)
chr18:52026570-52027170(+)
chr18:52028030-52028630(+)
chr18:52028862-52029462(+)
chr18:52029706-52030306(+)
chr18:52032150-52032750(+)
chr18:52032942-52033542(+)
chr18:52039990-52040590(+)
chr18:52040428-52041028(+)
chr18:52041200-52041800(+)
chr18:52048014-52048614(+)
chr18:52055495-52056095(+)
chr18:52056573-52057173(+)
chr18:52057075-52057675(+)
chr18:52057783-52058383(+)
chr18:52058498-52059098(+)
chr18:52214043-52214643(+)
chr18:52218723-52219323(+)
chr18:52220210-52220810(+)
chr18:52220690-52221290(+)
chr18:52222493-52223093(+)
chr18:52223110-52223710(+)
chr18:52225087-52225687(+)
chr18:52226109-52226709(+)
chr18:52228030-52228630(+)
chr18:52229010-52229610(+)
chr18:52230059-52230659(+)
chr18:52230640-52231240(+)
chr18:52232470-52233070(+)
chr18:52235050-52235650(+)
chr18:52235490-52236090(+)
chr18:52242334-52242934(+)
chr18:52250340-52250940(+)
chr18:52251670-52252270(+)
chr18:52253130-52253730(+)
chr18:52259130-52259730(+)
chr18:52264890-52265490(+)
chr18:52265310-52265910(+)
chr18:52269472-52270072(+)
chr18:52271330-52271930(+)
chr18:52274077-52274677(+)
chr18:52274607-52275207(+)
chr18:52275328-52275928(+)
chr18:52276210-52276810(+)
chr18:52276850-52277450(+)
chr18:52278170-52278770(+)
chr18:52279289-52279889(+)
chr18:52283608-52284208(+)
chr18:52293890-52294490(+)
chr18:52295070-52295670(+)
chr18:52298130-52298730(+)
chr18:52298640-52299240(+)
chr18:52303635-52304235(+)
chr18:52304410-52305010(+)
chr18:52304970-52305570(+)
chr18:52305532-52306132(+)
chr18:52308490-52309090(+)
chr18:52308983-52309583(+)
chr18:52310120-52310720(+)
chr18:52312390-52312990(+)
chr18:52314318-52314918(+)
chr18:52314830-52315430(+)
chr18:52315870-52316470(+)
chr18:52321750-52322350(+)
chr18:52323480-52324080(+)
chr18:52325610-52326210(+)
chr18:52336810-52337410(+)
chr18:52337425-52338025(+)
chr18:52338390-52338990(+)
chr18:52339476-52340076(+)
chr18:52340013-52340613(+)
chr18:52340556-52341156(+)
chr18:52341060-52341660(+)
chr18:52342229-52342829(+)
chr18:52343130-52343730(+)
chr18:52346678-52347278(+)
chr18:52347090-52347690(+)
chr18:52350732-52351332(+)
chr18:52351913-52352513(+)
chr18:52356440-52357040(+)
chr18:52357341-52357941(+)
chr18:52363739-52364339(+)
chr18:52367744-52368344(+)
chr18:52369815-52370415(+)
chr18:52377428-52378028(+)
chr18:52378910-52379510(+)
chr18:52379405-52380005(+)
chr18:52380483-52381083(+)
chr18:52383707-52384307(+)
chr18:52384769-52385369(+)
chr18:52385267-52385867(+)
chr18:52387784-52388384(+)
chr18:52392870-52393470(+)
chr18:52397610-52398210(+)
chr18:52401179-52401779(+)
chr18:52402750-52403350(+)
chr18:52404070-52404670(+)
chr18:52404475-52405075(+)
chr18:52405125-52405725(+)
chr18:52406593-52407193(+)
chr18:52407315-52407915(+)
chr18:52409113-52409713(+)
chr18:52409794-52410394(+)
chr18:52410374-52410974(+)
chr18:52410830-52411430(+)
chr18:52416413-52417013(+)
chr18:52417030-52417630(+)
chr18:52417463-52418063(+)
chr18:52417990-52418590(+)
chr18:52421130-52421730(+)
chr18:52422635-52423235(+)
chr18:52425790-52426390(+)
chr18:52429544-52430144(+)
chr18:52430890-52431490(+)
chr18:52431940-52432540(+)
chr18:52432853-52433453(+)
chr18:52433805-52434405(+)
chr18:52434232-52434832(+)
chr18:52434714-52435314(+)
chr18:52436020-52436620(+)
chr18:52436737-52437337(+)
chr18:52438370-52438970(+)
chr18:52439199-52439799(+)
chr18:52440160-52440760(+)
chr18:52441030-52441630(+)
chr18:52441563-52442163(+)
chr18:52442199-52442799(+)
chr18:52442814-52443414(+)
chr18:52443374-52443974(+)
chr18:52443790-52444390(+)
chr18:52444331-52444931(+)
chr18:52445182-52445782(+)
chr18:52447113-52447713(+)
chr18:52447561-52448161(+)
chr18:52448063-52448663(+)
chr18:52449430-52450030(+)
chr18:52450090-52450690(+)
chr18:52451050-52451650(+)
chr18:52453340-52453940(+)
chr18:52454247-52454847(+)
chr18:52454787-52455387(+)
chr18:52455350-52455950(+)
chr18:52455924-52456524(+)
chr18:52457070-52457670(+)
chr18:52459250-52459850(+)
chr18:52461958-52462558(+)
chr18:52462455-52463055(+)
chr18:52463174-52463774(+)
chr18:52464580-52465180(+)
chr18:52466350-52466950(+)
chr18:52468520-52469120(+)
chr18:52469333-52469933(+)
chr18:52469830-52470430(+)
chr18:52471490-52472090(+)
chr18:52472690-52473290(+)
chr18:52473140-52473740(+)
chr18:52473646-52474246(+)
chr18:52474430-52475030(+)
chr18:52480015-52480615(+)
chr18:52481334-52481934(+)
chr18:52481990-52482590(+)
chr18:52484150-52484750(+)
chr18:52488350-52488950(+)
chr18:52489310-52489910(+)
chr18:52490274-52490874(+)
chr18:52491310-52491910(+)
chr18:52491790-52492390(+)
chr18:52492877-52493477(+)
chr18:52493450-52494050(+)
chr18:52495497-52496097(+)
chr18:52496081-52496681(+)
chr18:52497064-52497664(+)
chr18:52499700-52500300(+)
chr18:52503071-52503671(+)
chr18:52506490-52507090(+)
chr18:52507730-52508330(+)
chr18:52508910-52509510(+)
chr18:52510452-52511052(+)
chr18:52512000-52512600(+)
chr18:52512865-52513465(+)
chr18:52514150-52514750(+)
chr18:52514990-52515590(+)
chr18:52517030-52517630(+)
chr18:52519531-52520131(+)
chr18:52519977-52520577(+)
chr18:52520430-52521030(+)
chr18:52522157-52522757(+)
chr18:52523860-52524460(+)
chr18:52526984-52527584(+)
chr18:52527750-52528350(+)
chr18:52528181-52528781(+)
chr18:52528920-52529520(+)
chr18:52529610-52530210(+)
chr18:52533970-52534570(+)
chr18:52534872-52535472(+)
chr18:52538329-52538929(+)
chr18:52539780-52540380(+)
chr18:52540394-52540994(+)
chr18:52540995-52541595(+)
chr18:52544164-52544764(+)
chr18:52545340-52545940(+)
chr18:52545806-52546406(+)
chr18:52546828-52547428(+)
chr18:52547840-52548440(+)
chr18:52548487-52549087(+)
chr18:52549557-52550157(+)
chr18:52551200-52551800(+)
chr18:52554990-52555590(+)
chr18:52556037-52556637(+)
chr18:52561190-52561790(+)
chr18:52563723-52564323(+)
chr18:52567414-52568014(+)
chr18:52569487-52570087(+)
chr18:52570108-52570708(+)
chr18:52571060-52571660(+)
chr18:52571630-52572230(+)
chr18:52572790-52573390(+)
chr18:52573699-52574299(+)
chr18:52576195-52576795(+)
chr18:52577148-52577748(+)
chr18:52577901-52578501(+)
chr18:52581974-52582574(+)
chr18:52583680-52584280(+)
chr18:52584090-52584690(+)
chr18:52584715-52585315(+)
chr18:52585228-52585828(+)
chr18:52585815-52586415(+)
chr18:52586428-52587028(+)
chr18:52587358-52587958(+)
chr18:52588865-52589465(+)
chr18:52590630-52591230(+)
chr18:52592067-52592667(+)
chr18:52594074-52594674(+)
chr18:52594830-52595430(+)
chr18:52595372-52595972(+)
chr18:52598275-52598875(+)
chr18:52599870-52600470(+)
chr18:52601470-52602070(+)
chr18:52603150-52603750(+)
chr18:52606505-52607105(+)
chr18:52609730-52610330(+)
chr18:52612350-52612950(+)
chr18:52612803-52613403(+)
chr18:52613294-52613894(+)
chr18:52614155-52614755(+)
chr18:52615173-52615773(+)
chr18:52615579-52616179(+)
chr18:52616716-52617316(+)
chr18:52617345-52617945(+)
chr18:52619115-52619715(+)
chr18:52623649-52624249(+)
chr18:52624360-52624960(+)
chr18:52625079-52625679(+)
chr18:52625921-52626521(+)
chr18:52626425-52627025(+)
chr18:52627247-52627847(+)
chr18:52628141-52628741(+)
chr18:52631868-52632468(+)
chr18:52634898-52635498(+)
chr18:52635357-52635957(+)
chr18:52635960-52636560(+)
chr18:52640157-52640757(+)
chr18:52641130-52641730(+)
chr18:52642789-52643389(+)
chr18:52643410-52644010(+)
chr18:52646550-52647150(+)
chr18:52648156-52648756(+)
chr18:52649510-52650110(+)
chr18:52650189-52650789(+)
chr18:52650883-52651483(+)
chr18:52652170-52652770(+)
chr18:52653304-52653904(+)
chr18:52659125-52659725(+)
chr18:52661068-52661668(+)
chr18:52667822-52668422(+)
chr18:52668727-52669327(+)
chr18:52670410-52671010(+)
chr18:52670824-52671424(+)
chr18:52672383-52672983(+)
chr18:52674806-52675406(+)
chr18:52676570-52677170(+)
chr18:52679135-52679735(+)
chr18:52679580-52680180(+)
chr18:52680204-52680804(+)
chr18:52680754-52681354(+)
chr18:52681250-52681850(+)
chr18:52682295-52682895(+)
chr18:52682750-52683350(+)
chr18:52684310-52684910(+)
chr18:52685716-52686316(+)
chr18:52686750-52687350(+)
chr18:52689490-52690090(+)
chr18:52689990-52690590(+)
chr18:52690703-52691303(+)
chr18:52691133-52691733(+)
chr18:52691646-52692246(+)
chr18:52693870-52694470(+)
chr18:52695870-52696470(+)
chr18:52698424-52699024(+)
chr18:52699100-52699700(+)
chr18:52699770-52700370(+)
chr18:52701890-52702490(+)
chr18:52705299-52705899(+)
chr18:52707622-52708222(+)
chr18:52710770-52711370(+)
chr18:52711370-52711970(+)
chr18:52711842-52712442(+)
chr18:52712355-52712955(+)
chr18:52714678-52715278(+)
chr18:52715516-52716116(+)
chr18:52716020-52716620(+)
chr18:52717054-52717654(+)
chr18:52718390-52718990(+)
chr18:52719350-52719950(+)
chr18:52721081-52721681(+)
chr18:52721699-52722299(+)
chr18:52723191-52723791(+)
chr18:52727030-52727630(+)
chr18:52729450-52730050(+)
chr18:52731885-52732485(+)
chr18:52736655-52737255(+)
chr18:52737230-52737830(+)
chr18:52739210-52739810(+)
chr18:52740258-52740858(+)
chr18:52740920-52741520(+)
chr18:52742190-52742790(+)
chr18:52743863-52744463(+)
chr18:52745426-52746026(+)
chr18:52746957-52747557(+)
chr18:52747855-52748455(+)
chr18:52750588-52751188(+)
chr18:52751810-52752410(+)
chr18:52754038-52754638(+)
chr18:52755171-52755771(+)
chr18:52755766-52756366(+)
chr18:52756786-52757386(+)
chr18:52757734-52758334(+)
chr18:52760393-52760993(+)
chr18:52762686-52763286(+)
chr18:52763461-52764061(+)
chr18:52764870-52765470(+)
chr18:52767550-52768150(+)
chr18:52768026-52768626(+)
chr18:52768701-52769301(+)
chr18:52769163-52769763(+)
chr18:52769714-52770314(+)
chr18:52771170-52771770(+)
chr18:52773004-52773604(+)
chr18:52773608-52774208(+)
chr18:52774149-52774749(+)
chr18:52777070-52777670(+)
chr18:52777586-52778186(+)
chr18:52778983-52779583(+)
chr18:52780835-52781435(+)
chr18:52782048-52782648(+)
chr18:52782711-52783311(+)
chr18:52784028-52784628(+)
chr18:52784484-52785084(+)
chr18:52786524-52787124(+)
chr18:52788019-52788619(+)
chr18:52788480-52789080(+)
chr18:52788930-52789530(+)
chr18:52790452-52791052(+)
chr18:52791216-52791816(+)
chr18:52795598-52796198(+)
chr18:52796870-52797470(+)
chr18:52798400-52799000(+)
chr18:52802366-52802966(+)
chr18:52802790-52803390(+)
chr18:52803980-52804580(+)
chr18:52804744-52805344(+)
chr18:52805510-52806110(+)
chr18:52807441-52808041(+)
chr18:52808464-52809064(+)
chr18:52809481-52810081(+)
chr18:52811340-52811940(+)
chr18:52815350-52815950(+)
chr18:52817125-52817725(+)
chr18:52818070-52818670(+)
chr18:52819979-52820579(+)
chr18:52820470-52821070(+)
chr18:52821330-52821930(+)
chr18:52825150-52825750(+)
chr18:52828971-52829571(+)
chr18:52830736-52831336(+)
chr18:52832457-52833057(+)
chr18:52832880-52833480(+)
chr18:52833312-52833912(+)
chr18:52834238-52834838(+)
chr18:52840790-52841390(+)
chr18:52843391-52843991(+)
chr18:52846463-52847063(+)
chr18:52846958-52847558(+)
chr18:52848086-52848686(+)
chr18:52851470-52852070(+)
chr18:52852494-52853094(+)
chr18:52854193-52854793(+)
chr18:52854690-52855290(+)
chr18:52855230-52855830(+)
chr18:52857168-52857768(+)
chr18:52858870-52859470(+)
chr18:52861630-52862230(+)
chr18:52866534-52867134(+)
chr18:52867070-52867670(+)
chr18:52869384-52869984(+)
chr18:52872244-52872844(+)
chr18:52873590-52874190(+)
chr18:52874043-52874643(+)
chr18:52879810-52880410(+)
chr18:52880758-52881358(+)
chr18:52881623-52882223(+)
chr18:52882102-52882702(+)
chr18:52882508-52883108(+)
chr18:52883870-52884470(+)
chr18:52885534-52886134(+)
chr18:52886210-52886810(+)
chr18:52887637-52888237(+)
chr18:52888287-52888887(+)
chr18:52888757-52889357(+)
chr18:52889550-52890150(+)
chr18:52890090-52890690(+)
chr18:52891311-52891911(+)
chr18:52892030-52892630(+)
chr18:52892685-52893285(+)
chr18:52893216-52893816(+)
chr18:52893930-52894530(+)
chr18:52894664-52895264(+)
chr18:52895338-52895938(+)
chr18:52895785-52896385(+)
chr18:52896945-52897545(+)
chr18:52898045-52898645(+)
chr18:52898508-52899108(+)
chr18:52899630-52900230(+)
chr18:52900968-52901568(+)
chr18:52901754-52902354(+)
chr18:52903288-52903888(+)
chr18:52904831-52905431(+)
chr18:52905674-52906274(+)
chr18:52906150-52906750(+)
chr18:52906911-52907511(+)
chr18:52908027-52908627(+)
chr18:52910370-52910970(+)
chr18:52910993-52911593(+)
chr18:52911682-52912282(+)
chr18:52912369-52912969(+)
chr18:52913415-52914015(+)
chr18:52914180-52914780(+)
chr18:52915632-52916232(+)
chr18:52916694-52917294(+)
chr18:52917802-52918402(+)
chr18:52918604-52919204(+)
chr18:52919156-52919756(+)
chr18:52919926-52920526(+)
chr18:52923631-52924231(+)
chr18:52924080-52924680(+)
chr18:52928370-52928970(+)
chr18:52929255-52929855(+)
chr18:52931299-52931899(+)
chr18:52931864-52932464(+)
chr18:52932435-52933035(+)
chr18:52933044-52933644(+)
chr18:52934086-52934686(+)
chr18:52935234-52935834(+)
chr18:52935721-52936321(+)
chr18:52936600-52937200(+)
chr18:52939932-52940532(+)
chr18:52942170-52942770(+)
chr18:52942637-52943237(+)
chr18:52945070-52945670(+)
chr18:52946610-52947210(+)
chr18:52947130-52947730(+)
chr18:52947629-52948229(+)
chr18:52950363-52950963(+)
chr18:52951643-52952243(+)
chr18:52952970-52953570(+)
chr18:52953506-52954106(+)
chr18:52954493-52955093(+)
chr18:52955050-52955650(+)
chr18:52955595-52956195(+)
chr18:52956113-52956713(+)
chr18:52957020-52957620(+)
chr18:52958077-52958677(+)
chr18:52961580-52962180(+)
chr18:52962341-52962941(+)
chr18:52963295-52963895(+)
chr18:52963950-52964550(+)
chr18:52964470-52965070(+)
chr18:52966438-52967038(+)
chr18:52967130-52967730(+)
chr18:52967600-52968200(+)
chr18:52968160-52968760(+)
chr18:52969047-52969647(+)
chr18:52969468-52970068(+)
chr18:52974613-52975213(+)
chr18:52976370-52976970(+)
chr18:52977303-52977903(+)
chr18:52978915-52979515(+)
chr18:52979630-52980230(+)
chr18:52981163-52981763(+)
chr18:52981977-52982577(+)
chr18:52982450-52983050(+)
chr18:52983628-52984228(+)
chr18:52984450-52985050(+)
chr18:52985021-52985621(+)
chr18:52985586-52986186(+)
chr18:52986055-52986655(+)
chr18:52986607-52987207(+)
chr18:52987021-52987621(+)
chr18:52987592-52988192(+)
chr18:52988095-52988695(+)
chr18:52988813-52989413(+)
chr18:52989333-52989933(+)
chr18:52989778-52990378(+)
chr18:52990357-52990957(+)
chr18:52991287-52991887(+)
chr18:52993182-52993782(+)
chr18:52994863-52995463(+)
chr18:52995440-52996040(+)
chr18:53001953-53002553(+)
chr18:53004390-53004990(+)
chr18:53005028-53005628(+)
chr18:53005926-53006526(+)
chr18:53006347-53006947(+)
chr18:53006935-53007535(+)
chr18:53010586-53011186(+)
chr18:53014366-53014966(+)
chr18:53016782-53017382(+)
chr18:53017835-53018435(+)
chr18:53018272-53018872(+)
chr18:53019182-53019782(+)
chr18:53020420-53021020(+)
chr18:53020948-53021548(+)
chr18:53021941-53022541(+)
chr18:53022385-53022985(+)
chr18:53023370-53023970(+)
chr18:53023937-53024537(+)
chr18:53024945-53025545(+)
chr18:53025555-53026155(+)
chr18:53027070-53027670(+)
chr18:53027530-53028130(+)
chr18:53027930-53028530(+)
chr18:53028824-53029424(+)
chr18:53032524-53033124(+)
chr18:53033430-53034030(+)
chr18:53036350-53036950(+)
chr18:53038044-53038644(+)
chr18:53043500-53044100(+)
chr18:53047709-53048309(+)
chr18:53048413-53049013(+)
chr18:53049570-53050170(+)
chr18:53051095-53051695(+)
chr18:53051701-53052301(+)
chr18:53052936-53053536(+)
chr18:53053704-53054304(+)
chr18:53054272-53054872(+)
chr18:53054734-53055334(+)
chr18:53058009-53058609(+)
chr18:53064101-53064701(+)
chr18:53066212-53066812(+)
chr18:53066706-53067306(+)
chr18:53067173-53067773(+)
chr18:53068069-53068669(+)
chr18:53068878-53069478(+)
chr18:53069927-53070527(+)
chr18:53070603-53071203(+)
chr18:53071732-53072332(+)
chr18:53072493-53073093(+)
chr18:53072975-53073575(+)
chr18:53073723-53074323(+)
chr18:53074250-53074850(+)
chr18:53075162-53075762(+)
chr18:53077410-53078010(+)
chr18:53078150-53078750(+)
chr18:53080601-53081201(+)
chr18:53081600-53082200(+)
chr18:53082412-53083012(+)
chr18:53083365-53083965(+)
chr18:53083885-53084485(+)
chr18:53084470-53085070(+)
chr18:53084930-53085530(+)
chr18:53085743-53086343(+)
chr18:53086311-53086911(+)
chr18:53086791-53087391(+)
chr18:53087513-53088113(+)
chr18:53088228-53088828(+)
chr18:53089070-53089670(+)
chr18:53089704-53090304(+)
chr18:53090534-53091134(+)
chr18:53091314-53091914(+)
chr18:53092190-53092790(+)
chr18:53092818-53093418(+)
chr18:53094290-53094890(+)
chr18:53095074-53095674(+)
chr18:53096150-53096750(+)
chr18:53097157-53097757(+)
chr18:53098010-53098610(+)
chr18:53099555-53100155(+)
chr18:53100200-53100800(+)
chr18:53100737-53101337(+)
chr18:53102725-53103325(+)
chr18:53103610-53104210(+)
chr18:53104010-53104610(+)
chr18:53104700-53105300(+)
chr18:53105350-53105950(+)
chr18:53106145-53106745(+)
chr18:53106610-53107210(+)
chr18:53107166-53107766(+)
chr18:53108088-53108688(+)
chr18:53108850-53109450(+)
chr18:53109264-53109864(+)
chr18:53109701-53110301(+)
chr18:53110270-53110870(+)
chr18:53110912-53111512(+)
chr18:53111672-53112272(+)
chr18:53114100-53114700(+)
chr18:53114640-53115240(+)
chr18:53115513-53116113(+)
chr18:53116180-53116780(+)
chr18:53116808-53117408(+)
chr18:53117875-53118475(+)
chr18:53119228-53119828(+)
chr18:53120282-53120882(+)
chr18:53122251-53122851(+)
chr18:53123097-53123697(+)
chr18:53125114-53125714(+)
chr18:53125895-53126495(+)
chr18:53127330-53127930(+)
chr18:53129006-53129606(+)
chr18:53129760-53130360(+)
chr18:53130250-53130850(+)
chr18:53131663-53132263(+)
chr18:53132468-53133068(+)
chr18:53133240-53133840(+)
chr18:53133856-53134456(+)
chr18:53134310-53134910(+)
chr18:53134810-53135410(+)
chr18:53136598-53137198(+)
chr18:53137175-53137775(+)
chr18:53137952-53138552(+)
chr18:53138793-53139393(+)
chr18:53140192-53140792(+)
chr18:53140629-53141229(+)
chr18:53143041-53143641(+)
chr18:53144007-53144607(+)
chr18:53144672-53145272(+)
chr18:53145206-53145806(+)
chr18:53146792-53147392(+)
chr18:53150408-53151008(+)
chr18:53151870-53152470(+)
chr18:53152802-53153402(+)
chr18:53155503-53156103(+)
chr18:53156289-53156889(+)
chr18:53156793-53157393(+)
chr18:53158827-53159427(+)
chr18:53161130-53161730(+)
chr18:53161640-53162240(+)
chr18:53162059-53162659(+)
chr18:53163180-53163780(+)
chr18:53164650-53165250(+)
chr18:53165101-53165701(+)
chr18:53166470-53167070(+)
chr18:53167496-53168096(+)
chr18:53168660-53169260(+)
chr18:53169268-53169868(+)
chr18:53170542-53171142(+)
chr18:53171960-53172560(+)
chr18:53173176-53173776(+)
chr18:53175700-53176300(+)
chr18:53176293-53176893(+)
chr18:53176948-53177548(+)
chr18:53177907-53178507(+)
chr18:53178585-53179185(+)
chr18:53180299-53180899(+)
chr18:53181208-53181808(+)
chr18:53182379-53182979(+)
chr18:53183074-53183674(+)
chr18:53183475-53184075(+)
chr18:53184173-53184773(+)
chr18:53188615-53189215(+)
chr18:53189118-53189718(+)
chr18:53190126-53190726(+)
chr18:53191080-53191680(+)
chr18:53191788-53192388(+)
chr18:53195930-53196530(+)
chr18:53196844-53197444(+)
chr18:53197380-53197980(+)
chr18:53200352-53200952(+)
chr18:53201730-53202330(+)
chr18:53202143-53202743(+)
chr18:53202730-53203330(+)
chr18:53204970-53205570(+)
chr18:53206368-53206968(+)
chr18:53208720-53209320(+)
chr18:53210253-53210853(+)
chr18:53210978-53211578(+)
chr18:53213962-53214562(+)
chr18:53214600-53215200(+)
chr18:53215136-53215736(+)
chr18:53216078-53216678(+)
chr18:53216712-53217312(+)
chr18:53217557-53218157(+)
chr18:53218425-53219025(+)
chr18:53219653-53220253(+)
chr18:53221590-53222190(+)
chr18:53222759-53223359(+)
chr18:53224310-53224910(+)
chr18:53226885-53227485(+)
chr18:53232510-53233110(+)
chr18:53238075-53238675(+)
chr18:53239510-53240110(+)
chr18:53240510-53241110(+)
chr18:53243176-53243776(+)
chr18:53244949-53245549(+)
chr18:53246808-53247408(+)
chr18:53248090-53248690(+)
chr18:53248603-53249203(+)
chr18:53249431-53250031(+)
chr18:53250270-53250870(+)
chr18:53251345-53251945(+)
chr18:53252213-53252813(+)
chr18:53252852-53253452(+)
chr18:53253396-53253996(+)
chr18:53254006-53254606(+)
chr18:53254520-53255120(+)
chr18:53255354-53255954(+)
chr18:53255900-53256500(+)
chr18:53256344-53256944(+)
chr18:53256802-53257402(+)
chr18:53257248-53257848(+)
chr18:53257729-53258329(+)
chr18:53259233-53259833(+)
chr18:53259737-53260337(+)
chr18:53260942-53261542(+)
chr18:53263990-53264590(+)
chr18:53269350-53269950(+)
chr18:53272893-53273493(+)
chr18:53274890-53275490(+)
chr18:53276010-53276610(+)
chr18:53277090-53277690(+)
chr18:53277610-53278210(+)
chr18:53278190-53278790(+)
chr18:53280350-53280950(+)
chr18:53283450-53284050(+)
chr18:53286870-53287470(+)
chr18:53287670-53288270(+)
chr18:53289622-53290222(+)
chr18:53290750-53291350(+)
chr18:53293013-53293613(+)
chr18:53294115-53294715(+)
chr18:53296328-53296928(+)
chr18:53296878-53297478(+)
chr18:53300173-53300773(+)
chr18:53301645-53302245(+)
chr18:53302085-53302685(+)
chr18:53302778-53303378(+)
chr18:53304370-53304970(+)
chr18:53308640-53309240(+)
chr18:53314481-53315081(+)
chr18:53317605-53318205(+)
chr18:53318320-53318920(+)
chr18:53322034-53322634(+)
chr18:53324110-53324710(+)
chr18:53324690-53325290(+)
chr18:53325692-53326292(+)
chr18:53326435-53327035(+)
chr18:53327178-53327778(+)
chr18:53327729-53328329(+)
chr18:53330914-53331514(+)
chr18:53332022-53332622(+)
chr18:53332638-53333238(+)
chr18:53336850-53337450(+)
chr18:53338525-53339125(+)
chr18:53339198-53339798(+)
chr18:53339927-53340527(+)
chr18:53348690-53349290(+)
chr18:53351414-53352014(+)
chr18:53352750-53353350(+)
chr18:53354250-53354850(+)
chr18:53355124-53355724(+)
chr18:53359211-53359811(+)
chr18:53359810-53360410(+)
chr18:53361416-53362016(+)
chr18:53362238-53362838(+)
chr18:53363930-53364530(+)
chr18:53366435-53367035(+)
chr18:53367650-53368250(+)
chr18:53369875-53370475(+)
chr18:53370850-53371450(+)
chr18:53372340-53372940(+)
chr18:53372910-53373510(+)
chr18:53374026-53374626(+)
chr18:53380810-53381410(+)
chr18:53388115-53388715(+)
chr18:53388710-53389310(+)
chr18:53395810-53396410(+)
chr18:53398723-53399323(+)
chr18:53399417-53400017(+)
chr18:53399883-53400483(+)
chr18:53402192-53402792(+)
chr18:53403082-53403682(+)
chr18:53404383-53404983(+)
chr18:53404964-53405564(+)
chr18:53405635-53406235(+)
chr18:53406222-53406822(+)
chr18:53410284-53410884(+)
chr18:53410787-53411387(+)
chr18:53411278-53411878(+)
chr18:53412666-53413266(+)
chr18:53415411-53416011(+)
chr18:53417121-53417721(+)
chr18:53419880-53420480(+)
chr18:53420510-53421110(+)
chr18:53420939-53421539(+)
chr18:53422400-53423000(+)
chr18:53428404-53429004(+)
chr18:53429603-53430203(+)
chr18:53430407-53431007(+)
chr18:53430963-53431563(+)
chr18:53431532-53432132(+)
chr18:53433170-53433770(+)
chr18:53435380-53435980(+)
chr18:53436030-53436630(+)
chr18:53436882-53437482(+)
chr18:53441030-53441630(+)
chr18:53441832-53442432(+)
chr18:53442475-53443075(+)
chr18:53443103-53443703(+)
chr18:53443643-53444243(+)
chr18:53444774-53445374(+)
chr18:53446105-53446705(+)
chr18:53446737-53447337(+)
chr18:53447470-53448070(+)
chr18:53448081-53448681(+)
chr18:53448730-53449330(+)
chr18:53449202-53449802(+)
chr18:53451130-53451730(+)
chr18:53453806-53454406(+)
chr18:53454783-53455383(+)
chr18:53455670-53456270(+)
chr18:53456530-53457130(+)
chr18:53457397-53457997(+)
chr18:53461010-53461610(+)
chr18:53461912-53462512(+)
chr18:53463430-53464030(+)
chr18:53472770-53473370(+)
chr18:53479139-53479739(+)
chr18:53479830-53480430(+)
chr18:53482826-53483426(+)
chr18:53484830-53485430(+)
chr18:53485344-53485944(+)
chr18:53485960-53486560(+)
chr18:53486492-53487092(+)
chr18:53488365-53488965(+)
chr18:53490070-53490670(+)
chr18:53497628-53498228(+)
chr18:53498730-53499330(+)
chr18:53499377-53499977(+)
chr18:53500678-53501278(+)
chr18:53502330-53502930(+)
chr18:53503542-53504142(+)
chr18:53504710-53505310(+)
chr18:53505405-53506005(+)
chr18:53505957-53506557(+)
chr18:53506532-53507132(+)
chr18:53508433-53509033(+)
chr18:53511587-53512187(+)
chr18:53512366-53512966(+)
chr18:53516528-53517128(+)
chr18:53517143-53517743(+)
chr18:53518238-53518838(+)
chr18:53520422-53521022(+)
chr18:53521505-53522105(+)
chr18:53522750-53523350(+)
chr18:53523370-53523970(+)
chr18:53523861-53524461(+)
chr18:53524520-53525120(+)
chr18:53525114-53525714(+)
chr18:53525832-53526432(+)
chr18:53526730-53527330(+)
chr18:53527480-53528080(+)
chr18:53528411-53529011(+)
chr18:53529835-53530435(+)
chr18:53530430-53531030(+)
chr18:53531033-53531633(+)
chr18:53532010-53532610(+)
chr18:53533084-53533684(+)
chr18:53534006-53534606(+)
chr18:53535430-53536030(+)
chr18:53536027-53536627(+)
chr18:53536723-53537323(+)
chr18:53537176-53537776(+)
chr18:53537880-53538480(+)
chr18:53542520-53543120(+)
chr18:53543575-53544175(+)
chr18:53544513-53545113(+)
chr18:53545355-53545955(+)
chr18:53546456-53547056(+)
chr18:53547859-53548459(+)
chr18:53554040-53554640(+)
chr18:53560444-53561044(+)
chr18:53560913-53561513(+)
chr18:53564232-53564832(+)
chr18:53565090-53565690(+)
chr18:53566735-53567335(+)
chr18:53567545-53568145(+)
chr18:53570840-53571440(+)
chr18:53571970-53572570(+)
chr18:53573655-53574255(+)
chr18:53574293-53574893(+)
chr18:53574738-53575338(+)
chr18:53575902-53576502(+)
chr18:53576536-53577136(+)
chr18:53577387-53577987(+)
chr18:53579210-53579810(+)
chr18:53579849-53580449(+)
chr18:53580712-53581312(+)
chr18:53585563-53586163(+)
chr18:53587160-53587760(+)
chr18:53592894-53593494(+)
chr18:53594933-53595533(+)
chr18:53595460-53596060(+)
chr18:53598315-53598915(+)
chr18:53599810-53600410(+)
chr18:53602139-53602739(+)
chr18:53606502-53607102(+)
chr18:53612721-53613321(+)
chr18:53615243-53615843(+)
chr18:53616258-53616858(+)
chr18:53616812-53617412(+)
chr18:53617570-53618170(+)
chr18:53618110-53618710(+)
chr18:53620357-53620957(+)
chr18:53621980-53622580(+)
chr18:53622460-53623060(+)
chr18:53625100-53625700(+)
chr18:53625507-53626107(+)
chr18:53626810-53627410(+)
chr18:53627687-53628287(+)
chr18:53630480-53631080(+)
chr18:53630920-53631520(+)
chr18:53633850-53634450(+)
chr18:53635190-53635790(+)
chr18:53635696-53636296(+)
chr18:53637370-53637970(+)
chr18:53639710-53640310(+)
chr18:53641650-53642250(+)
chr18:53644050-53644650(+)
chr18:53648966-53649566(+)
chr18:53650110-53650710(+)
chr18:53650518-53651118(+)
chr18:53652780-53653380(+)
chr18:53655723-53656323(+)
chr18:53663854-53664454(+)
chr18:53664397-53664997(+)
chr18:53665172-53665772(+)
chr18:53665904-53666504(+)
chr18:53666732-53667332(+)
chr18:53667224-53667824(+)
chr18:53668270-53668870(+)
chr18:53668729-53669329(+)
chr18:53670253-53670853(+)
chr18:53670718-53671318(+)
chr18:53675680-53676280(+)
chr18:53676548-53677148(+)
chr18:53687090-53687690(+)
chr18:53688512-53689112(+)
chr18:53688950-53689550(+)
chr18:53692140-53692740(+)
chr18:53693633-53694233(+)
chr18:53695626-53696226(+)
chr18:53696903-53697503(+)
chr18:53698740-53699340(+)
chr18:53701970-53702570(+)
chr18:53702698-53703298(+)
chr18:53703985-53704585(+)
chr18:53704670-53705270(+)
chr18:53705296-53705896(+)
chr18:53706010-53706610(+)
chr18:53707310-53707910(+)
chr18:53709290-53709890(+)
chr18:53710310-53710910(+)
chr18:53710804-53711404(+)
chr18:53711427-53712027(+)
chr18:53723030-53723630(+)
chr18:53726730-53727330(+)
chr18:53728182-53728782(+)
chr18:53728685-53729285(+)
chr18:53730040-53730640(+)
chr18:53731350-53731950(+)
chr18:53731784-53732384(+)
chr18:53732201-53732801(+)
chr18:53732845-53733445(+)
chr18:53733410-53734010(+)
chr18:53733820-53734420(+)
chr18:53734338-53734938(+)
chr18:53734981-53735581(+)
chr18:53735417-53736017(+)
chr18:53735956-53736556(+)
chr18:53736910-53737510(+)
chr18:53739450-53740050(+)
chr18:53741303-53741903(+)
chr18:53741850-53742450(+)
chr18:53743330-53743930(+)
chr18:53743843-53744443(+)
chr18:53744498-53745098(+)
chr18:53747277-53747877(+)
chr18:53749033-53749633(+)
chr18:53749520-53750120(+)
chr18:53750225-53750825(+)
chr18:53751122-53751722(+)
chr18:53752260-53752860(+)
chr18:53752696-53753296(+)
chr18:53753342-53753942(+)
chr18:53754230-53754830(+)
chr18:53756726-53757326(+)
chr18:53757950-53758550(+)
chr18:53759590-53760190(+)
chr18:53761550-53762150(+)
chr18:53763990-53764590(+)
chr18:53764834-53765434(+)
chr18:53767440-53768040(+)
chr18:53768390-53768990(+)
chr18:53768820-53769420(+)
chr18:53772610-53773210(+)
chr18:53773930-53774530(+)
chr18:53774861-53775461(+)
chr18:53775419-53776019(+)
chr18:53776106-53776706(+)
chr18:53776862-53777462(+)
chr18:53778150-53778750(+)
chr18:53778600-53779200(+)
chr18:53779513-53780113(+)
chr18:53780120-53780720(+)
chr18:53780883-53781483(+)
chr18:53782349-53782949(+)
chr18:53782760-53783360(+)
chr18:53783350-53783950(+)
chr18:53783760-53784360(+)
chr18:53784350-53784950(+)
chr18:53785567-53786167(+)
chr18:53787920-53788520(+)
chr18:53790670-53791270(+)
chr18:53791407-53792007(+)
chr18:53793290-53793890(+)
chr18:53794441-53795041(+)
chr18:53794890-53795490(+)
chr18:53795508-53796108(+)
chr18:53797550-53798150(+)
chr18:53805905-53806505(+)
chr18:53807021-53807621(+)
chr18:53809058-53809658(+)
chr18:53813694-53814294(+)
chr18:53814654-53815254(+)
chr18:53815512-53816112(+)
chr18:53817770-53818370(+)
chr18:53818800-53819400(+)
chr18:53819717-53820317(+)
chr18:53824692-53825292(+)
chr18:53825792-53826392(+)
chr18:53827075-53827675(+)
chr18:53828343-53828943(+)
chr18:53828863-53829463(+)
chr18:53829420-53830020(+)
chr18:53829982-53830582(+)
chr18:53832721-53833321(+)
chr18:53834049-53834649(+)
chr18:53834651-53835251(+)
chr18:53835473-53836073(+)
chr18:53836810-53837410(+)
chr18:53839655-53840255(+)
chr18:53840932-53841532(+)
chr18:53842446-53843046(+)
chr18:53847230-53847830(+)
chr18:53852870-53853470(+)
chr18:53854355-53854955(+)
chr18:53855564-53856164(+)
chr18:53856071-53856671(+)
chr18:53856684-53857284(+)
chr18:53857362-53857962(+)
chr18:53857963-53858563(+)
chr18:53858479-53859079(+)
chr18:53860230-53860830(+)
chr18:53862010-53862610(+)
chr18:53863542-53864142(+)
chr18:53863972-53864572(+)
chr18:53864524-53865124(+)
chr18:53866500-53867100(+)
chr18:53867084-53867684(+)
chr18:53867531-53868131(+)
chr18:53868573-53869173(+)
chr18:53869774-53870374(+)
chr18:53875117-53875717(+)
chr18:53877669-53878269(+)
chr18:53878250-53878850(+)
chr18:53878798-53879398(+)
chr18:53881857-53882457(+)
chr18:53884538-53885138(+)
chr18:53888309-53888909(+)
chr18:53888737-53889337(+)
chr18:53890190-53890790(+)
chr18:53891968-53892568(+)
chr18:53893765-53894365(+)
chr18:53900724-53901324(+)
chr18:53901430-53902030(+)
chr18:53902158-53902758(+)
chr18:53902743-53903343(+)
chr18:53904120-53904720(+)
chr18:53905705-53906305(+)
chr18:53906342-53906942(+)
chr18:53907550-53908150(+)
chr18:53912050-53912650(+)
chr18:53913111-53913711(+)
chr18:53914007-53914607(+)
chr18:53915719-53916319(+)
chr18:53917095-53917695(+)
chr18:53919648-53920248(+)
chr18:53920590-53921190(+)
chr18:53922498-53923098(+)
chr18:53924328-53924928(+)
chr18:53925357-53925957(+)
chr18:53928270-53928870(+)
chr18:53931410-53932010(+)
chr18:53933472-53934072(+)
chr18:53933890-53934490(+)
chr18:53934507-53935107(+)
chr18:53937097-53937697(+)
chr18:53937790-53938390(+)
chr18:53940595-53941195(+)
chr18:53941150-53941750(+)
chr18:53943496-53944096(+)
chr18:53944453-53945053(+)
chr18:53945270-53945870(+)
chr18:53945900-53946500(+)
chr18:53946890-53947490(+)
chr18:53949637-53950237(+)
chr18:53950480-53951080(+)
chr18:53951439-53952039(+)
chr18:53952690-53953290(+)
chr18:53953925-53954525(+)
chr18:53956506-53957106(+)
chr18:53957569-53958169(+)
chr18:53958437-53959037(+)
chr18:53959410-53960010(+)
chr18:53960790-53961390(+)
chr18:53961836-53962436(+)
chr18:53962403-53963003(+)
chr18:53966080-53966680(+)
chr18:53967358-53967958(+)
chr18:53969406-53970006(+)
chr18:53970494-53971094(+)
chr18:53972711-53973311(+)
chr18:53973810-53974410(+)
chr18:53974824-53975424(+)
chr18:53976230-53976830(+)
chr18:53979688-53980288(+)
chr18:53980090-53980690(+)
chr18:53981501-53982101(+)
chr18:53982530-53983130(+)
chr18:53983530-53984130(+)
chr18:53987115-53987715(+)
chr18:53987601-53988201(+)
chr18:53988587-53989187(+)
chr18:53989533-53990133(+)
chr18:53990784-53991384(+)
chr18:53993703-53994303(+)
chr18:53994366-53994966(+)
chr18:53994987-53995587(+)
chr18:53996680-53997280(+)
chr18:53997662-53998262(+)
chr18:53999910-54000510(+)
chr18:54000989-54001589(+)
chr18:54001640-54002240(+)
chr18:54002930-54003530(+)
chr18:54007140-54007740(+)
chr18:54010310-54010910(+)
chr18:54012406-54013006(+)
chr18:54014790-54015390(+)
chr18:54019198-54019798(+)
chr18:54020783-54021383(+)
chr18:54025030-54025630(+)
chr18:54025774-54026374(+)
chr18:54026923-54027523(+)
chr18:54027960-54028560(+)
chr18:54028960-54029560(+)
chr18:54030740-54031340(+)
chr18:54032090-54032690(+)
chr18:54034885-54035485(+)
chr18:54035860-54036460(+)
chr18:54037200-54037800(+)
chr18:54038550-54039150(+)
chr18:54041192-54041792(+)
chr18:54041940-54042540(+)
chr18:54042418-54043018(+)
chr18:54044244-54044844(+)
chr18:54044840-54045440(+)
chr18:54045290-54045890(+)
chr18:54045891-54046491(+)
chr18:54046370-54046970(+)
chr18:54047804-54048404(+)
chr18:54048320-54048920(+)
chr18:54049055-54049655(+)
chr18:54049683-54050283(+)
chr18:54052427-54053027(+)
chr18:54054063-54054663(+)
chr18:54054949-54055549(+)
chr18:54055538-54056138(+)
chr18:54056301-54056901(+)
chr18:54057730-54058330(+)
chr18:54059062-54059662(+)
chr18:54060030-54060630(+)
chr18:54061638-54062238(+)
chr18:54066810-54067410(+)
chr18:54067943-54068543(+)
chr18:54069243-54069843(+)
chr18:54070003-54070603(+)
chr18:54070433-54071033(+)
chr18:54073123-54073723(+)
chr18:54074880-54075480(+)
chr18:54079124-54079724(+)
chr18:54079663-54080263(+)
chr18:54080070-54080670(+)
chr18:54080902-54081502(+)
chr18:54081500-54082100(+)
chr18:54087350-54087950(+)
chr18:54088018-54088618(+)
chr18:54088765-54089365(+)
chr18:54089270-54089870(+)
chr18:54090763-54091363(+)
chr18:54094890-54095490(+)
chr18:54095795-54096395(+)
chr18:54098644-54099244(+)
chr18:54101042-54101642(+)
chr18:54103370-54103970(+)
chr18:54104650-54105250(+)
chr18:54110558-54111158(+)
chr18:54111080-54111680(+)
chr18:54111975-54112575(+)
chr18:54112581-54113181(+)
chr18:54113810-54114410(+)
chr18:54114640-54115240(+)
chr18:54115041-54115641(+)
chr18:54116610-54117210(+)
chr18:54118326-54118926(+)
chr18:54122270-54122870(+)
chr18:54126045-54126645(+)
chr18:54126447-54127047(+)
chr18:54127610-54128210(+)
chr18:54128195-54128795(+)
chr18:54128710-54129310(+)
chr18:54129430-54130030(+)
chr18:54132270-54132870(+)
chr18:54135594-54136194(+)
chr18:54136688-54137288(+)
chr18:54137524-54138124(+)
chr18:54138061-54138661(+)
chr18:54138530-54139130(+)
chr18:54139638-54140238(+)
chr18:54140519-54141119(+)
chr18:54141922-54142522(+)
chr18:54142384-54142984(+)
chr18:54144363-54144963(+)
chr18:54146979-54147579(+)
chr18:54147730-54148330(+)
chr18:54148870-54149470(+)
chr18:54150560-54151160(+)
chr18:54154826-54155426(+)
chr18:54157000-54157600(+)
chr18:54158090-54158690(+)
chr18:54164530-54165130(+)
chr18:54165870-54166470(+)
chr18:54166490-54167090(+)
chr18:54167030-54167630(+)
chr18:54167960-54168560(+)
chr18:54169071-54169671(+)
chr18:54170650-54171250(+)
chr18:54172469-54173069(+)
chr18:54173028-54173628(+)
chr18:54173588-54174188(+)
chr18:54174590-54175190(+)
chr18:54175225-54175825(+)
chr18:54175870-54176470(+)
chr18:54176757-54177357(+)
chr18:54179212-54179812(+)
chr18:54182655-54183255(+)
chr18:54183523-54184123(+)
chr18:54183929-54184529(+)
chr18:54184346-54184946(+)
chr18:54188416-54189016(+)
chr18:54189943-54190543(+)
chr18:54190426-54191026(+)
chr18:54199359-54199959(+)
chr18:54199935-54200535(+)
chr18:54202370-54202970(+)
chr18:54205450-54206050(+)
chr18:54205888-54206488(+)
chr18:54207710-54208310(+)
chr18:54208938-54209538(+)
chr18:54209614-54210214(+)
chr18:54212652-54213252(+)
chr18:54217256-54217856(+)
chr18:54218610-54219210(+)
chr18:54219190-54219790(+)
chr18:54219816-54220416(+)
chr18:54220235-54220835(+)
chr18:54221055-54221655(+)
chr18:54221740-54222340(+)
chr18:54222935-54223535(+)
chr18:54224980-54225580(+)
chr18:54225575-54226175(+)
chr18:54226320-54226920(+)
chr18:54227035-54227635(+)
chr18:54227525-54228125(+)
chr18:54228153-54228753(+)
chr18:54229577-54230177(+)
chr18:54230250-54230850(+)
chr18:54230695-54231295(+)
chr18:54231766-54232366(+)
chr18:54232168-54232768(+)
chr18:54232736-54233336(+)
chr18:54234000-54234600(+)
chr18:54236271-54236871(+)
chr18:54238094-54238694(+)
chr18:54240030-54240630(+)
chr18:54240773-54241373(+)
chr18:54241984-54242584(+)
chr18:54242395-54242995(+)
chr18:54243158-54243758(+)
chr18:54243914-54244514(+)
chr18:54244550-54245150(+)
chr18:54253610-54254210(+)
chr18:54255196-54255796(+)
chr18:54256170-54256770(+)
chr18:54261023-54261623(+)
chr18:54263050-54263650(+)
chr18:54265561-54266161(+)
chr18:54266548-54267148(+)
chr18:54267110-54267710(+)
chr18:54269625-54270225(+)
chr18:54270337-54270937(+)
chr18:54273710-54274310(+)
chr18:54277100-54277700(+)
chr18:54283027-54283627(+)
chr18:54283823-54284423(+)
chr18:54286663-54287263(+)
chr18:54289635-54290235(+)
chr18:54291815-54292415(+)
chr18:54292830-54293430(+)
chr18:54293389-54293989(+)
chr18:54295083-54295683(+)
chr18:54297463-54298063(+)
chr18:54299160-54299760(+)
chr18:54303475-54304075(+)
chr18:54304435-54305035(+)
chr18:54304972-54305572(+)
chr18:54305687-54306287(+)
chr18:54306190-54306790(+)
chr18:54308215-54308815(+)
chr18:54308861-54309461(+)
chr18:54310450-54311050(+)
chr18:54312561-54313161(+)
chr18:54314120-54314720(+)
chr18:54315227-54315827(+)
chr18:54316810-54317410(+)
chr18:54317307-54317907(+)
chr18:54318243-54318843(+)
chr18:54319022-54319622(+)
chr18:54319994-54320594(+)
chr18:54325373-54325973(+)
chr18:54327790-54328390(+)
chr18:54328490-54329090(+)
chr18:54329020-54329620(+)
chr18:54329510-54330110(+)
chr18:54330051-54330651(+)
chr18:54332910-54333510(+)
chr18:54333570-54334170(+)
chr18:54338170-54338770(+)
chr18:54338610-54339210(+)
chr18:54343790-54344390(+)
chr18:54344476-54345076(+)
chr18:54346025-54346625(+)
chr18:54348930-54349530(+)
chr18:54353290-54353890(+)
chr18:54355130-54355730(+)
chr18:54359110-54359710(+)
chr18:54362525-54363125(+)
chr18:54364110-54364710(+)
chr18:54370065-54370665(+)
chr18:54371730-54372330(+)
chr18:54374677-54375277(+)
chr18:54375310-54375910(+)
chr18:54376548-54377148(+)
chr18:54377010-54377610(+)
chr18:54378570-54379170(+)
chr18:54379122-54379722(+)
chr18:54380039-54380639(+)
chr18:54382253-54382853(+)
chr18:54382960-54383560(+)
chr18:54383796-54384396(+)
chr18:54387830-54388430(+)
chr18:54388644-54389244(+)
chr18:54390172-54390772(+)
chr18:54393950-54394550(+)
chr18:54394490-54395090(+)
chr18:54395410-54396010(+)
chr18:54395864-54396464(+)
chr18:54405326-54405926(+)
chr18:54407758-54408358(+)
chr18:54408810-54409410(+)
chr18:54409780-54410380(+)
chr18:54412925-54413525(+)
chr18:54413390-54413990(+)
chr18:54414033-54414633(+)
chr18:54414590-54415190(+)
chr18:54415043-54415643(+)
chr18:54415799-54416399(+)
chr18:54416970-54417570(+)
chr18:54419845-54420445(+)
chr18:54422565-54423165(+)
chr18:54423091-54423691(+)
chr18:54423999-54424599(+)
chr18:54425330-54425930(+)
chr18:54429630-54430230(+)
chr18:54434456-54435056(+)
chr18:54436540-54437140(+)
chr18:54437020-54437620(+)
chr18:54438020-54438620(+)
chr18:54443770-54444370(+)
chr18:54444630-54445230(+)
chr18:54445930-54446530(+)
chr18:54446390-54446990(+)
chr18:54448530-54449130(+)
chr18:54451055-54451655(+)
chr18:54451550-54452150(+)
chr18:54452200-54452800(+)
chr18:54453050-54453650(+)
chr18:54453470-54454070(+)
chr18:54454446-54455046(+)
chr18:54456671-54457271(+)
chr18:54458135-54458735(+)
chr18:54461155-54461755(+)
chr18:54462526-54463126(+)
chr18:54465330-54465930(+)
chr18:54466010-54466610(+)
chr18:54466539-54467139(+)
chr18:54466981-54467581(+)
chr18:54467990-54468590(+)
chr18:54470195-54470795(+)
chr18:54471499-54472099(+)
chr18:54473502-54474102(+)
chr18:54474000-54474600(+)
chr18:54475045-54475645(+)
chr18:54478252-54478852(+)
chr18:54479714-54480314(+)
chr18:54482530-54483130(+)
chr18:54483022-54483622(+)
chr18:54484310-54484910(+)
chr18:54491103-54491703(+)
chr18:54492416-54493016(+)
chr18:54493030-54493630(+)
chr18:54497971-54498571(+)
chr18:54499020-54499620(+)
chr18:54500950-54501550(+)
chr18:54502451-54503051(+)
chr18:54503292-54503892(+)
chr18:54504170-54504770(+)
chr18:54509062-54509662(+)
chr18:54510390-54510990(+)
chr18:54511672-54512272(+)
chr18:54513666-54514266(+)
chr18:54514672-54515272(+)
chr18:54518912-54519512(+)
chr18:54521990-54522590(+)
chr18:54524976-54525576(+)
chr18:54527430-54528030(+)
chr18:54528371-54528971(+)
chr18:54536317-54536917(+)
chr18:54536910-54537510(+)
chr18:54539170-54539770(+)
chr18:54540170-54540770(+)
chr18:54540905-54541505(+)
chr18:54546290-54546890(+)
chr18:54547026-54547626(+)
chr18:54548350-54548950(+)
chr18:54549020-54549620(+)
chr18:54551641-54552241(+)
chr18:54552590-54553190(+)
chr18:54556090-54556690(+)
chr18:54556819-54557419(+)
chr18:54557789-54558389(+)
chr18:54558210-54558810(+)
chr18:54558770-54559370(+)
chr18:54559444-54560044(+)
chr18:54560650-54561250(+)
chr18:54561360-54561960(+)
chr18:54566570-54567170(+)
chr18:54567338-54567938(+)
chr18:54567754-54568354(+)
chr18:54568450-54569050(+)
chr18:54569050-54569650(+)
chr18:54569758-54570358(+)
chr18:54570794-54571394(+)
chr18:54574178-54574778(+)
chr18:54574897-54575497(+)
chr18:54576938-54577538(+)
chr18:54578087-54578687(+)
chr18:54579330-54579930(+)
chr18:54581222-54581822(+)
chr18:54582850-54583450(+)
chr18:54585150-54585750(+)
chr18:54586282-54586882(+)
chr18:54588480-54589080(+)
chr18:54589019-54589619(+)
chr18:54591575-54592175(+)
chr18:54593138-54593738(+)
chr18:54597061-54597661(+)
chr18:54598850-54599450(+)
chr18:54600685-54601285(+)
chr18:54601333-54601933(+)
chr18:54602110-54602710(+)
chr18:54602607-54603207(+)
chr18:54604949-54605549(+)
chr18:54607930-54608530(+)
chr18:54609350-54609950(+)
chr18:54609940-54610540(+)
chr18:54612796-54613396(+)
chr18:54614500-54615100(+)
chr18:54615321-54615921(+)
chr18:54617116-54617716(+)
chr18:54617827-54618427(+)
chr18:54619144-54619744(+)
chr18:54620564-54621164(+)
chr18:54623578-54624178(+)
chr18:54626191-54626791(+)
chr18:54626870-54627470(+)
chr18:54629454-54630054(+)
chr18:54630950-54631550(+)
chr18:54634193-54634793(+)
chr18:54634610-54635210(+)
chr18:54635650-54636250(+)
chr18:54636410-54637010(+)
chr18:54639890-54640490(+)
chr18:54640629-54641229(+)
chr18:54642410-54643010(+)
chr18:54644394-54644994(+)
chr18:54644880-54645480(+)
chr18:54647150-54647750(+)
chr18:54649860-54650460(+)
chr18:54650516-54651116(+)
chr18:54651878-54652478(+)
chr18:54653950-54654550(+)
chr18:54654364-54654964(+)
chr18:54655174-54655774(+)
chr18:54657198-54657798(+)
chr18:54659185-54659785(+)
chr18:54659916-54660516(+)
chr18:54660770-54661370(+)
chr18:54662776-54663376(+)
chr18:54665033-54665633(+)
chr18:54666930-54667530(+)
chr18:54668343-54668943(+)
chr18:54669723-54670323(+)
chr18:54670331-54670931(+)
chr18:54670782-54671382(+)
chr18:54671358-54671958(+)
chr18:54671811-54672411(+)
chr18:54675252-54675852(+)
chr18:54676370-54676970(+)
chr18:54676942-54677542(+)
chr18:54680830-54681430(+)
chr18:54681953-54682553(+)
chr18:54682540-54683140(+)
chr18:54683090-54683690(+)
chr18:54683490-54684090(+)
chr18:54684276-54684876(+)
chr18:54687040-54687640(+)
chr18:54687554-54688154(+)
chr18:54688066-54688666(+)
chr18:54690560-54691160(+)
chr18:54691752-54692352(+)
chr18:54692699-54693299(+)
chr18:54693444-54694044(+)
chr18:54693950-54694550(+)
chr18:54694430-54695030(+)
chr18:54694950-54695550(+)
chr18:54696907-54697507(+)
chr18:54697570-54698170(+)
chr18:54698380-54698980(+)
chr18:54700650-54701250(+)
chr18:54702772-54703372(+)
chr18:54703270-54703870(+)
chr18:54705697-54706297(+)
chr18:54710397-54710997(+)
chr18:54715457-54716057(+)
chr18:54715968-54716568(+)
chr18:54717660-54718260(+)
chr18:54718121-54718721(+)
chr18:54718679-54719279(+)
chr18:54719313-54719913(+)
chr18:54719892-54720492(+)
chr18:54721550-54722150(+)
chr18:54722025-54722625(+)
chr18:54722730-54723330(+)
chr18:54725000-54725600(+)
chr18:54726510-54727110(+)
chr18:54727976-54728576(+)
chr18:54729490-54730090(+)
chr18:54730034-54730634(+)
chr18:54730635-54731235(+)
chr18:54731274-54731874(+)
chr18:54738920-54739520(+)
chr18:54739390-54739990(+)
chr18:54740890-54741490(+)
chr18:54741704-54742304(+)
chr18:54742915-54743515(+)
chr18:54744860-54745460(+)
chr18:54745337-54745937(+)
chr18:54746020-54746620(+)
chr18:54747010-54747610(+)
chr18:54747615-54748215(+)
chr18:54748924-54749524(+)
chr18:54751512-54752112(+)
chr18:54751986-54752586(+)
chr18:54752430-54753030(+)
chr18:54752950-54753550(+)
chr18:54753390-54753990(+)
chr18:54755086-54755686(+)
chr18:54755530-54756130(+)
chr18:54756036-54756636(+)
chr18:54756798-54757398(+)
chr18:54759410-54760010(+)
chr18:54760550-54761150(+)
chr18:54761261-54761861(+)
chr18:54762150-54762750(+)
chr18:54763003-54763603(+)
chr18:54770710-54771310(+)
chr18:54772625-54773225(+)
chr18:54774284-54774884(+)
chr18:54776301-54776901(+)
chr18:54777396-54777996(+)
chr18:54778355-54778955(+)
chr18:54779920-54780520(+)
chr18:54780553-54781153(+)
chr18:54781113-54781713(+)
chr18:54781523-54782123(+)
chr18:54783372-54783972(+)
chr18:54783884-54784484(+)
chr18:54784476-54785076(+)
chr18:54788764-54789364(+)
chr18:54789560-54790160(+)
chr18:54790050-54790650(+)
chr18:54790630-54791230(+)
chr18:54792774-54793374(+)
chr18:54793420-54794020(+)
chr18:54795575-54796175(+)
chr18:54796335-54796935(+)
chr18:54798044-54798644(+)
chr18:54798905-54799505(+)
chr18:54801805-54802405(+)
chr18:54802814-54803414(+)
chr18:54808343-54808943(+)
chr18:54808770-54809370(+)
chr18:54809270-54809870(+)
chr18:54809690-54810290(+)
chr18:54810546-54811146(+)
chr18:54811895-54812495(+)
chr18:54812790-54813390(+)
chr18:54813420-54814020(+)
chr18:54814169-54814769(+)
chr18:54815190-54815790(+)
chr18:54816074-54816674(+)
chr18:54816701-54817301(+)
chr18:54817412-54818012(+)
chr18:54817982-54818582(+)
chr18:54819493-54820093(+)
chr18:54820100-54820700(+)
chr18:54820885-54821485(+)
chr18:54821458-54822058(+)
chr18:54822270-54822870(+)
chr18:54822935-54823535(+)
chr18:54823730-54824330(+)
chr18:54824150-54824750(+)
chr18:54825030-54825630(+)
chr18:54826158-54826758(+)
chr18:54826860-54827460(+)
chr18:54827950-54828550(+)
chr18:54829690-54830290(+)
chr18:54832510-54833110(+)
chr18:54833230-54833830(+)
chr18:54834838-54835438(+)
chr18:54841910-54842510(+)
chr18:54842682-54843282(+)
chr18:54849686-54850286(+)
chr18:54852130-54852730(+)
chr18:54852627-54853227(+)
chr18:54853264-54853864(+)
chr18:54856142-54856742(+)
chr18:54857132-54857732(+)
chr18:54861535-54862135(+)
chr18:54862023-54862623(+)
chr18:54864190-54864790(+)
chr18:54864990-54865590(+)
chr18:54865770-54866370(+)
chr18:54867195-54867795(+)
chr18:54869570-54870170(+)
chr18:54872550-54873150(+)
chr18:54873610-54874210(+)
chr18:54874168-54874768(+)
chr18:54874653-54875253(+)
chr18:54875140-54875740(+)
chr18:54876150-54876750(+)
chr18:54876886-54877486(+)
chr18:54877427-54878027(+)
chr18:54877899-54878499(+)
chr18:54878375-54878975(+)
chr18:54881290-54881890(+)
chr18:54882113-54882713(+)
chr18:54884370-54884970(+)
chr18:54885610-54886210(+)
chr18:54887602-54888202(+)
chr18:54888190-54888790(+)
chr18:54890323-54890923(+)
chr18:54891062-54891662(+)
chr18:54897981-54898581(+)
chr18:54898980-54899580(+)
chr18:54900010-54900610(+)
chr18:54901270-54901870(+)
chr18:54901932-54902532(+)
chr18:54902640-54903240(+)
chr18:54906142-54906742(+)
chr18:54907370-54907970(+)
chr18:54909050-54909650(+)
chr18:54909457-54910057(+)
chr18:54910916-54911516(+)
chr18:54916312-54916912(+)
chr18:54917085-54917685(+)
chr18:54917550-54918150(+)
chr18:54920310-54920910(+)
chr18:54921030-54921630(+)
chr18:54921990-54922590(+)
chr18:54922710-54923310(+)
chr18:54924100-54924700(+)
chr18:54934548-54935148(+)
chr18:54936580-54937180(+)
chr18:54937189-54937789(+)
chr18:54937597-54938197(+)
chr18:54938000-54938600(+)
chr18:54938560-54939160(+)
chr18:54939450-54940050(+)
chr18:54940293-54940893(+)
chr18:54940930-54941530(+)
chr18:54941810-54942410(+)
chr18:54942275-54942875(+)
chr18:54943173-54943773(+)
chr18:54943804-54944404(+)
chr18:54944377-54944977(+)
chr18:54946070-54946670(+)
chr18:54948640-54949240(+)
chr18:54950790-54951390(+)
chr18:54952720-54953320(+)
chr18:54954090-54954690(+)
chr18:54958970-54959570(+)
chr18:54959402-54960002(+)
chr18:54960080-54960680(+)
chr18:54961733-54962333(+)
chr18:54963450-54964050(+)
chr18:54964310-54964910(+)
chr18:54966900-54967500(+)
chr18:54968050-54968650(+)
chr18:54968500-54969100(+)
chr18:54968959-54969559(+)
chr18:54969411-54970011(+)
chr18:54973110-54973710(+)
chr18:54975320-54975920(+)
chr18:54976106-54976706(+)
chr18:54976690-54977290(+)
chr18:54977590-54978190(+)
chr18:54978563-54979163(+)
chr18:54983750-54984350(+)
chr18:54986350-54986950(+)
chr18:54987540-54988140(+)
chr18:54989130-54989730(+)
chr18:54989840-54990440(+)
chr18:54990770-54991370(+)
chr18:54991630-54992230(+)
chr18:54993021-54993621(+)
chr18:54993730-54994330(+)
chr18:54994210-54994810(+)
chr18:54996250-54996850(+)
chr18:54996981-54997581(+)
chr18:54997410-54998010(+)
chr18:54998874-54999474(+)
chr18:54999797-55000397(+)
chr18:55000990-55001590(+)
chr18:55002786-55003386(+)
chr18:55005965-55006565(+)
chr18:55010930-55011530(+)
chr18:55012295-55012895(+)
chr18:55013990-55014590(+)
chr18:55014940-55015540(+)
chr18:55016260-55016860(+)
chr18:55018835-55019435(+)
chr18:55019385-55019985(+)
chr18:55020031-55020631(+)
chr18:55020946-55021546(+)
chr18:55021965-55022565(+)
chr18:55023010-55023610(+)
chr18:55024510-55025110(+)
chr18:55026590-55027190(+)
chr18:55027041-55027641(+)
chr18:55029810-55030410(+)
chr18:55041583-55042183(+)
chr18:55043730-55044330(+)
chr18:55044690-55045290(+)
chr18:55048970-55049570(+)
chr18:55052945-55053545(+)
chr18:55054043-55054643(+)
chr18:55056337-55056937(+)
chr18:55056910-55057510(+)
chr18:55064057-55064657(+)
chr18:55064560-55065160(+)
chr18:55065076-55065676(+)
chr18:55065570-55066170(+)
chr18:55066030-55066630(+)
chr18:55066850-55067450(+)
chr18:55067550-55068150(+)
chr18:55067970-55068570(+)
chr18:55068430-55069030(+)
chr18:55069840-55070440(+)
chr18:55070340-55070940(+)
chr18:55071590-55072190(+)
chr18:55072800-55073400(+)
chr18:55073610-55074210(+)
chr18:55075781-55076381(+)
chr18:55076680-55077280(+)
chr18:55077806-55078406(+)
chr18:55082910-55083510(+)
chr18:55083430-55084030(+)
chr18:55083970-55084570(+)
chr18:55084390-55084990(+)
chr18:55085700-55086300(+)
chr18:55086690-55087290(+)
chr18:55087230-55087830(+)
chr18:55087850-55088450(+)
chr18:55088270-55088870(+)
chr18:55088738-55089338(+)
chr18:55089368-55089968(+)
chr18:55090150-55090750(+)
chr18:55091037-55091637(+)
chr18:55091730-55092330(+)
chr18:55092160-55092760(+)
chr18:55093281-55093881(+)
chr18:55093931-55094531(+)
chr18:55094896-55095496(+)
chr18:55095594-55096194(+)
chr18:55096001-55096601(+)
chr18:55096710-55097310(+)
chr18:55097492-55098092(+)
chr18:55098105-55098705(+)
chr18:55098593-55099193(+)
chr18:55099480-55100080(+)
chr18:55100091-55100691(+)
chr18:55100599-55101199(+)
chr18:55101087-55101687(+)
chr18:55101764-55102364(+)
chr18:55102233-55102833(+)
chr18:55102700-55103300(+)
chr18:55103167-55103767(+)
chr18:55103783-55104383(+)
chr18:55104488-55105088(+)
chr18:55104970-55105570(+)
chr18:55105491-55106091(+)
chr18:55106022-55106622(+)
chr18:55106651-55107251(+)
chr18:55107343-55107943(+)
chr18:55107966-55108566(+)
chr18:55108463-55109063(+)
chr18:55109697-55110297(+)
chr18:55110349-55110949(+)
chr18:55110804-55111404(+)
chr18:55111427-55112027(+)
chr18:55112250-55112850(+)
chr18:55112804-55113404(+)
chr18:55113374-55113974(+)
chr18:55114266-55114866(+)
chr18:55115590-55116190(+)
chr18:55122580-55123180(+)
chr18:55128818-55129418(+)
chr18:55133500-55134100(+)
chr18:55133990-55134590(+)
chr18:55134960-55135560(+)
chr18:55136960-55137560(+)
chr18:55138710-55139310(+)
chr18:55139356-55139956(+)
chr18:55139900-55140500(+)
chr18:55142610-55143210(+)
chr18:55143096-55143696(+)
chr18:55147956-55148556(+)
chr18:55151560-55152160(+)
chr18:55160010-55160610(+)
chr18:55161530-55162130(+)
chr18:55164504-55165104(+)
chr18:55165021-55165621(+)
chr18:55167870-55168470(+)
chr18:55168470-55169070(+)
chr18:55172365-55172965(+)
chr18:55174839-55175439(+)
chr18:55175340-55175940(+)
chr18:55176750-55177350(+)
chr18:55183142-55183742(+)
chr18:55184970-55185570(+)
chr18:55185700-55186300(+)
chr18:55186791-55187391(+)
chr18:55189431-55190031(+)
chr18:55190399-55190999(+)
chr18:55194815-55195415(+)
chr18:55196530-55197130(+)
chr18:55199290-55199890(+)
chr18:55200406-55201006(+)
chr18:55200944-55201544(+)
chr18:55201390-55201990(+)
chr18:55203315-55203915(+)
chr18:55204250-55204850(+)
chr18:55206201-55206801(+)
chr18:55206848-55207448(+)
chr18:55209283-55209883(+)
chr18:55209990-55210590(+)
chr18:55210730-55211330(+)
chr18:55212358-55212958(+)
chr18:55214370-55214970(+)
chr18:55217728-55218328(+)
chr18:55222235-55222835(+)
chr18:55224998-55225598(+)
chr18:55226479-55227079(+)
chr18:55227310-55227910(+)
chr18:55228030-55228630(+)
chr18:55228530-55229130(+)
chr18:55228933-55229533(+)
chr18:55232750-55233350(+)
chr18:55234730-55235330(+)
chr18:55237348-55237948(+)
chr18:55241989-55242589(+)
chr18:55242690-55243290(+)
chr18:55243484-55244084(+)
chr18:55245270-55245870(+)
chr18:55246578-55247178(+)
chr18:55247180-55247780(+)
chr18:55248376-55248976(+)
chr18:55249775-55250375(+)
chr18:55250489-55251089(+)
chr18:55252608-55253208(+)
chr18:55253116-55253716(+)
chr18:55253703-55254303(+)
chr18:55254326-55254926(+)
chr18:55255341-55255941(+)
chr18:55256284-55256884(+)
chr18:55257079-55257679(+)
chr18:55258350-55258950(+)
chr18:55261450-55262050(+)
chr18:55262461-55263061(+)
chr18:55270953-55271553(+)
chr18:55287075-55287675(+)
chr18:55288351-55288951(+)
chr18:55288835-55289435(+)
chr18:55289611-55290211(+)
chr18:55292092-55292692(+)
chr18:55292750-55293350(+)
chr18:55294704-55295304(+)
chr18:55296655-55297255(+)
chr18:55297260-55297860(+)
chr18:55297985-55298585(+)
chr18:55298614-55299214(+)
chr18:55301550-55302150(+)
chr18:55302535-55303135(+)
chr18:55307370-55307970(+)
chr18:55307910-55308510(+)
chr18:55308332-55308932(+)
chr18:55309700-55310300(+)
chr18:55310310-55310910(+)
chr18:55310780-55311380(+)
chr18:55311671-55312271(+)
chr18:55313965-55314565(+)
chr18:55315549-55316149(+)
chr18:55316868-55317468(+)
chr18:55319037-55319637(+)
chr18:55322895-55323495(+)
chr18:55323750-55324350(+)
chr18:55324667-55325267(+)
chr18:55326572-55327172(+)
chr18:55328071-55328671(+)
chr18:55331825-55332425(+)
chr18:55333195-55333795(+)
chr18:55333964-55334564(+)
chr18:55335193-55335793(+)
chr18:55337169-55337769(+)
chr18:55338230-55338830(+)
chr18:55339090-55339690(+)
chr18:55340210-55340810(+)
chr18:55340933-55341533(+)
chr18:55341978-55342578(+)
chr18:55343230-55343830(+)
chr18:55344124-55344724(+)
chr18:55344886-55345486(+)
chr18:55346490-55347090(+)
chr18:55347933-55348533(+)
chr18:55349555-55350155(+)
chr18:55350630-55351230(+)
chr18:55353170-55353770(+)
chr18:55353730-55354330(+)
chr18:55355065-55355665(+)
chr18:55357462-55358062(+)
chr18:55358450-55359050(+)
chr18:55359475-55360075(+)
chr18:55360290-55360890(+)
chr18:55361001-55361601(+)
chr18:55363193-55363793(+)
chr18:55363600-55364200(+)
chr18:55364140-55364740(+)
chr18:55364634-55365234(+)
chr18:55365954-55366554(+)
chr18:55366470-55367070(+)
chr18:55366890-55367490(+)
chr18:55371175-55371775(+)
chr18:55372133-55372733(+)
chr18:55372733-55373333(+)
chr18:55373311-55373911(+)
chr18:55373853-55374453(+)
chr18:55375645-55376245(+)
chr18:55376364-55376964(+)
chr18:55377196-55377796(+)
chr18:55378420-55379020(+)
chr18:55379586-55380186(+)
chr18:55381390-55381990(+)
chr18:55382170-55382770(+)
chr18:55382875-55383475(+)
chr18:55386714-55387314(+)
chr18:55395143-55395743(+)
chr18:55395600-55396200(+)
chr18:55396213-55396813(+)
chr18:55397430-55398030(+)
chr18:55398390-55398990(+)
chr18:55400060-55400660(+)
chr18:55402150-55402750(+)
chr18:55404779-55405379(+)
chr18:55405262-55405862(+)
chr18:55406470-55407070(+)
chr18:55408405-55409005(+)
chr18:55410113-55410713(+)
chr18:55410828-55411428(+)
chr18:55411434-55412034(+)
chr18:55412626-55413226(+)
chr18:55414932-55415532(+)
chr18:55415382-55415982(+)
chr18:55415876-55416476(+)
chr18:55416652-55417252(+)
chr18:55419448-55420048(+)
chr18:55420238-55420838(+)
chr18:55421672-55422272(+)
chr18:55422741-55423341(+)
chr18:55425230-55425830(+)
chr18:55426778-55427378(+)
chr18:55429820-55430420(+)
chr18:55430410-55431010(+)
chr18:55432110-55432710(+)
chr18:55433496-55434096(+)
chr18:55434090-55434690(+)
chr18:55434726-55435326(+)
chr18:55435742-55436342(+)
chr18:55437786-55438386(+)
chr18:55438319-55438919(+)
chr18:55438744-55439344(+)
chr18:55439498-55440098(+)
chr18:55439995-55440595(+)
chr18:55441690-55442290(+)
chr18:55442220-55442820(+)
chr18:55443041-55443641(+)
chr18:55443796-55444396(+)
chr18:55444760-55445360(+)
chr18:55445635-55446235(+)
chr18:55446580-55447180(+)
chr18:55447402-55448002(+)
chr18:55448018-55448618(+)
chr18:55449290-55449890(+)
chr18:55451155-55451755(+)
chr18:55451685-55452285(+)
chr18:55452770-55453370(+)
chr18:55453223-55453823(+)
chr18:55454170-55454770(+)
chr18:55455753-55456353(+)
chr18:55456220-55456820(+)
chr18:55456906-55457506(+)
chr18:55459041-55459641(+)
chr18:55459723-55460323(+)
chr18:55460251-55460851(+)
chr18:55460862-55461462(+)
chr18:55462016-55462616(+)
chr18:55464234-55464834(+)
chr18:55465090-55465690(+)
chr18:55465871-55466471(+)
chr18:55466975-55467575(+)
chr18:55468311-55468911(+)
chr18:55468891-55469491(+)
chr18:55469509-55470109(+)
chr18:55470253-55470853(+)
chr18:55470679-55471279(+)
chr18:55471800-55472400(+)
chr18:55472359-55472959(+)
chr18:55473281-55473881(+)
chr18:55474027-55474627(+)
chr18:55474782-55475382(+)
chr18:55475330-55475930(+)
chr18:55475859-55476459(+)
chr18:55476341-55476941(+)
chr18:55477935-55478535(+)
chr18:55478656-55479256(+)
chr18:55480385-55480985(+)
chr18:55480935-55481535(+)
chr18:55483339-55483939(+)
chr18:55483750-55484350(+)
chr18:55486253-55486853(+)
chr18:55487072-55487672(+)
chr18:55487720-55488320(+)
chr18:55490155-55490755(+)
chr18:55498691-55499291(+)
chr18:55499455-55500055(+)
chr18:55500009-55500609(+)
chr18:55500727-55501327(+)
chr18:55501800-55502400(+)
chr18:55503035-55503635(+)
chr18:55503666-55504266(+)
chr18:55505051-55505651(+)
chr18:55505890-55506490(+)
chr18:55506645-55507245(+)
chr18:55507118-55507718(+)
chr18:55507560-55508160(+)
chr18:55508670-55509270(+)
chr18:55510489-55511089(+)
chr18:55511440-55512040(+)
chr18:55511890-55512490(+)
chr18:55512816-55513416(+)
chr18:55513395-55513995(+)
chr18:55514556-55515156(+)
chr18:55515455-55516055(+)
chr18:55520270-55520870(+)
chr18:55521811-55522411(+)
chr18:55522647-55523247(+)
chr18:55523338-55523938(+)
chr18:55523830-55524430(+)
chr18:55526384-55526984(+)
chr18:55530855-55531455(+)
chr18:55531942-55532542(+)
chr18:55536350-55536950(+)
chr18:55539520-55540120(+)
chr18:55540921-55541521(+)
chr18:55543314-55543914(+)
chr18:55545810-55546410(+)
chr18:55548944-55549544(+)
chr18:55549610-55550210(+)
chr18:55550080-55550680(+)
chr18:55553055-55553655(+)
chr18:55553710-55554310(+)
chr18:55555139-55555739(+)
chr18:55556110-55556710(+)
chr18:55557071-55557671(+)
chr18:55558320-55558920(+)
chr18:55558958-55559558(+)
chr18:55560590-55561190(+)
chr18:55562343-55562943(+)
chr18:55565855-55566455(+)
chr18:55566256-55566856(+)
chr18:55568032-55568632(+)
chr18:55569108-55569708(+)
chr18:55569850-55570450(+)
chr18:55571660-55572260(+)
chr18:55573951-55574551(+)
chr18:55574649-55575249(+)
chr18:55575235-55575835(+)
chr18:55576712-55577312(+)
chr18:55577932-55578532(+)
chr18:55578900-55579500(+)
chr18:55579850-55580450(+)
chr18:55581770-55582370(+)
chr18:55582379-55582979(+)
chr18:55583004-55583604(+)
chr18:55583484-55584084(+)
chr18:55585650-55586250(+)
chr18:55588860-55589460(+)
chr18:55590290-55590890(+)
chr18:55590752-55591352(+)
chr18:55592841-55593441(+)
chr18:55594614-55595214(+)
chr18:55597663-55598263(+)
chr18:55598120-55598720(+)
chr18:55602560-55603160(+)
chr18:55607368-55607968(+)
chr18:55609165-55609765(+)
chr18:55609584-55610184(+)
chr18:55610171-55610771(+)
chr18:55610863-55611463(+)
chr18:55611626-55612226(+)
chr18:55612490-55613090(+)
chr18:55617601-55618201(+)
chr18:55618428-55619028(+)
chr18:55619346-55619946(+)
chr18:55621018-55621618(+)
chr18:55622039-55622639(+)
chr18:55623648-55624248(+)
chr18:55624402-55625002(+)
chr18:55625330-55625930(+)
chr18:55626383-55626983(+)
chr18:55627862-55628462(+)
chr18:55628530-55629130(+)
chr18:55629057-55629657(+)
chr18:55632358-55632958(+)
chr18:55632930-55633530(+)
chr18:55636832-55637432(+)
chr18:55637557-55638157(+)
chr18:55638510-55639110(+)
chr18:55641874-55642474(+)
chr18:55642999-55643599(+)
chr18:55643449-55644049(+)
chr18:55644870-55645470(+)
chr18:55645270-55645870(+)
chr18:55645874-55646474(+)
chr18:55647746-55648346(+)
chr18:55649614-55650214(+)
chr18:55650250-55650850(+)
chr18:55650830-55651430(+)
chr18:55651834-55652434(+)
chr18:55652955-55653555(+)
chr18:55653446-55654046(+)
chr18:55654230-55654830(+)
chr18:55654804-55655404(+)
chr18:55656290-55656890(+)
chr18:55656690-55657290(+)
chr18:55661030-55661630(+)
chr18:55662880-55663480(+)
chr18:55664051-55664651(+)
chr18:55664946-55665546(+)
chr18:55665580-55666180(+)
chr18:55669579-55670179(+)
chr18:55670470-55671070(+)
chr18:55671491-55672091(+)
chr18:55672108-55672708(+)
chr18:55673252-55673852(+)
chr18:55675110-55675710(+)
chr18:55676330-55676930(+)
chr18:55679527-55680127(+)
chr18:55679936-55680536(+)
chr18:55680470-55681070(+)
chr18:55680894-55681494(+)
chr18:55681646-55682246(+)
chr18:55682261-55682861(+)
chr18:55683416-55684016(+)
chr18:55684026-55684626(+)
chr18:55686870-55687470(+)
chr18:55687300-55687900(+)
chr18:55687870-55688470(+)
chr18:55688733-55689333(+)
chr18:55690210-55690810(+)
chr18:55691259-55691859(+)
chr18:55692802-55693402(+)
chr18:55693562-55694162(+)
chr18:55694526-55695126(+)
chr18:55695430-55696030(+)
chr18:55697610-55698210(+)
chr18:55699379-55699979(+)
chr18:55700021-55700621(+)
chr18:55700595-55701195(+)
chr18:55704006-55704606(+)
chr18:55705173-55705773(+)
chr18:55708332-55708932(+)
chr18:55708761-55709361(+)
chr18:55710144-55710744(+)
chr18:55710663-55711263(+)
chr18:55711095-55711695(+)
chr18:55711620-55712220(+)
chr18:55712090-55712690(+)
chr18:55712680-55713280(+)
chr18:55713269-55713869(+)
chr18:55713708-55714308(+)
chr18:55714451-55715051(+)
chr18:55715376-55715976(+)
chr18:55716280-55716880(+)
chr18:55718968-55719568(+)
chr18:55719475-55720075(+)
chr18:55721404-55722004(+)
chr18:55723053-55723653(+)
chr18:55724492-55725092(+)
chr18:55725837-55726437(+)
chr18:55727490-55728090(+)
chr18:55729009-55729609(+)
chr18:55731657-55732257(+)
chr18:55732375-55732975(+)
chr18:55734085-55734685(+)
chr18:55734751-55735351(+)
chr18:55736254-55736854(+)
chr18:55736958-55737558(+)
chr18:55738264-55738864(+)
chr18:55741030-55741630(+)
chr18:55743177-55743777(+)
chr18:55744455-55745055(+)
chr18:55745491-55746091(+)
chr18:55746008-55746608(+)
chr18:55746530-55747130(+)
chr18:55747030-55747630(+)
chr18:55747652-55748252(+)
chr18:55748520-55749120(+)
chr18:55752450-55753050(+)
chr18:55753330-55753930(+)
chr18:55755103-55755703(+)
chr18:55755813-55756413(+)
chr18:55757614-55758214(+)
chr18:55758346-55758946(+)
chr18:55758810-55759410(+)
chr18:55760482-55761082(+)
chr18:55760950-55761550(+)
chr18:55761686-55762286(+)
chr18:55762307-55762907(+)
chr18:55762770-55763370(+)
chr18:55763786-55764386(+)
chr18:55764376-55764976(+)
chr18:55764962-55765562(+)
chr18:55765852-55766452(+)
chr18:55766392-55766992(+)
chr18:55767246-55767846(+)
chr18:55767794-55768394(+)
chr18:55768421-55769021(+)
chr18:55769107-55769707(+)
chr18:55769968-55770568(+)
chr18:55770586-55771186(+)
chr18:55771232-55771832(+)
chr18:55772454-55773054(+)
chr18:55773016-55773616(+)
chr18:55773592-55774192(+)
chr18:55776295-55776895(+)
chr18:55776992-55777592(+)
chr18:55777643-55778243(+)
chr18:55779830-55780430(+)
chr18:55780371-55780971(+)
chr18:55781870-55782470(+)
chr18:55783175-55783775(+)
chr18:55784038-55784638(+)
chr18:55785102-55785702(+)
chr18:55785811-55786411(+)
chr18:55786464-55787064(+)
chr18:55786951-55787551(+)
chr18:55788473-55789073(+)
chr18:55789022-55789622(+)
chr18:55791610-55792210(+)
chr18:55792315-55792915(+)
chr18:55795776-55796376(+)
chr18:55799023-55799623(+)
chr18:55799996-55800596(+)
chr18:55802377-55802977(+)
chr18:55802892-55803492(+)
chr18:55803368-55803968(+)
chr18:55803876-55804476(+)
chr18:55804670-55805270(+)
chr18:55805305-55805905(+)
chr18:55805910-55806510(+)
chr18:55806818-55807418(+)
chr18:55807648-55808248(+)
chr18:55808395-55808995(+)
chr18:55808823-55809423(+)
chr18:55810050-55810650(+)
chr18:55810546-55811146(+)
chr18:55811817-55812417(+)
chr18:55814550-55815150(+)
chr18:55815530-55816130(+)
chr18:55816180-55816780(+)
chr18:55820036-55820636(+)
chr18:55821362-55821962(+)
chr18:55822963-55823563(+)
chr18:55823773-55824373(+)
chr18:55824370-55824970(+)
chr18:55825103-55825703(+)
chr18:55826245-55826845(+)
chr18:55827250-55827850(+)
chr18:55827728-55828328(+)
chr18:55828130-55828730(+)
chr18:55828804-55829404(+)
chr18:55829270-55829870(+)
chr18:55829830-55830430(+)
chr18:55830270-55830870(+)
chr18:55831350-55831950(+)
chr18:55831810-55832410(+)
chr18:55833100-55833700(+)
chr18:55833510-55834110(+)
chr18:55834242-55834842(+)
chr18:55835350-55835950(+)
chr18:55836175-55836775(+)
chr18:55837130-55837730(+)
chr18:55840710-55841310(+)
chr18:55841403-55842003(+)
chr18:55842279-55842879(+)
chr18:55842892-55843492(+)
chr18:55843675-55844275(+)
chr18:55844248-55844848(+)
chr18:55845068-55845668(+)
chr18:55845617-55846217(+)
chr18:55847357-55847957(+)
chr18:55847862-55848462(+)
chr18:55849205-55849805(+)
chr18:55850418-55851018(+)
chr18:55851993-55852593(+)
chr18:55853595-55854195(+)
chr18:55854298-55854898(+)
chr18:55854813-55855413(+)
chr18:55855694-55856294(+)
chr18:55856118-55856718(+)
chr18:55856553-55857153(+)
chr18:55857995-55858595(+)
chr18:55858748-55859348(+)
chr18:55859915-55860515(+)
chr18:55860380-55860980(+)
chr18:55861216-55861816(+)
chr18:55862010-55862610(+)
chr18:55862464-55863064(+)
chr18:55863253-55863853(+)
chr18:55864032-55864632(+)
chr18:55864590-55865190(+)
chr18:55865578-55866178(+)
chr18:55866330-55866930(+)
chr18:55866790-55867390(+)
chr18:55868994-55869594(+)
chr18:55869447-55870047(+)
chr18:55870990-55871590(+)
chr18:55871720-55872320(+)
chr18:55872473-55873073(+)
chr18:55873810-55874410(+)
chr18:55874710-55875310(+)
chr18:55875431-55876031(+)
chr18:55876380-55876980(+)
chr18:55878648-55879248(+)
chr18:55879369-55879969(+)
chr18:55879855-55880455(+)
chr18:55880583-55881183(+)
chr18:55881089-55881689(+)
chr18:55881610-55882210(+)
chr18:55882139-55882739(+)
chr18:55883242-55883842(+)
chr18:55884210-55884810(+)
chr18:55885237-55885837(+)
chr18:55885835-55886435(+)
chr18:55887770-55888370(+)
chr18:55888428-55889028(+)
chr18:55889142-55889742(+)
chr18:55889690-55890290(+)
chr18:55891061-55891661(+)
chr18:55891562-55892162(+)
chr18:55892208-55892808(+)
chr18:55893385-55893985(+)
chr18:55893864-55894464(+)
chr18:55894615-55895215(+)
chr18:55895296-55895896(+)
chr18:55895867-55896467(+)
chr18:55896352-55896952(+)
chr18:55897220-55897820(+)
chr18:55897944-55898544(+)
chr18:55899058-55899658(+)
chr18:55899732-55900332(+)
chr18:55900782-55901382(+)
chr18:55902137-55902737(+)
chr18:55903435-55904035(+)
chr18:55904610-55905210(+)
chr18:55906650-55907250(+)
chr18:55907071-55907671(+)
chr18:55908556-55909156(+)
chr18:55909004-55909604(+)
chr18:55910120-55910720(+)
chr18:55911195-55911795(+)
chr18:55914053-55914653(+)
chr18:55914602-55915202(+)
chr18:55915130-55915730(+)
chr18:55916833-55917433(+)
chr18:55918550-55919150(+)
chr18:55919300-55919900(+)
chr18:55921004-55921604(+)
chr18:55922171-55922771(+)
chr18:55922911-55923511(+)
chr18:55923790-55924390(+)
chr18:55924236-55924836(+)
chr18:55924639-55925239(+)
chr18:55925323-55925923(+)
chr18:55925895-55926495(+)
chr18:55926663-55927263(+)
chr18:55929725-55930325(+)
chr18:55930208-55930808(+)
chr18:55930618-55931218(+)
chr18:55931176-55931776(+)
chr18:55932040-55932640(+)
chr18:55933540-55934140(+)
chr18:55934637-55935237(+)
chr18:55935927-55936527(+)
chr18:55936350-55936950(+)
chr18:55937088-55937688(+)
chr18:55938870-55939470(+)
chr18:55939884-55940484(+)
chr18:55940354-55940954(+)
chr18:55941450-55942050(+)
chr18:55942310-55942910(+)
chr18:55943903-55944503(+)
chr18:55944354-55944954(+)
chr18:55946846-55947446(+)
chr18:55947315-55947915(+)
chr18:55949870-55950470(+)
chr18:55950895-55951495(+)
chr18:55952092-55952692(+)
chr18:55952785-55953385(+)
chr18:55953446-55954046(+)
chr18:55954210-55954810(+)
chr18:55954810-55955410(+)
chr18:55956067-55956667(+)
chr18:55956520-55957120(+)
chr18:55957406-55958006(+)
chr18:55958165-55958765(+)
chr18:55959669-55960269(+)
chr18:55960630-55961230(+)
chr18:55962430-55963030(+)
chr18:55963365-55963965(+)
chr18:55964380-55964980(+)
chr18:55965491-55966091(+)
chr18:55965992-55966592(+)
chr18:55967032-55967632(+)
chr18:55967970-55968570(+)
chr18:55969998-55970598(+)
chr18:55970504-55971104(+)
chr18:55972930-55973530(+)
chr18:55973993-55974593(+)
chr18:55974570-55975170(+)
chr18:55975575-55976175(+)
chr18:55976403-55977003(+)
chr18:55976966-55977566(+)
chr18:55977623-55978223(+)
chr18:55978150-55978750(+)
chr18:55980806-55981406(+)
chr18:55981432-55982032(+)
chr18:55982108-55982708(+)
chr18:55982847-55983447(+)
chr18:55983669-55984269(+)
chr18:55984110-55984710(+)
chr18:55985855-55986455(+)
chr18:55986832-55987432(+)
chr18:55987275-55987875(+)
chr18:55988270-55988870(+)
chr18:55989111-55989711(+)
chr18:55989820-55990420(+)
chr18:55991072-55991672(+)
chr18:55991479-55992079(+)
chr18:55992172-55992772(+)
chr18:55992611-55993211(+)
chr18:55993215-55993815(+)
chr18:55994455-55995055(+)
chr18:55995063-55995663(+)
chr18:55997260-55997860(+)
chr18:56000755-56001355(+)
chr18:56001193-56001793(+)
chr18:56002280-56002880(+)
chr18:56002964-56003564(+)
chr18:56003720-56004320(+)
chr18:56004375-56004975(+)
chr18:56004803-56005403(+)
chr18:56005210-56005810(+)
chr18:56006108-56006708(+)
chr18:56006902-56007502(+)
chr18:56008902-56009502(+)
chr18:56009370-56009970(+)
chr18:56011391-56011991(+)
chr18:56012161-56012761(+)
chr18:56013014-56013614(+)
chr18:56014275-56014875(+)
chr18:56015892-56016492(+)
chr18:56017170-56017770(+)
chr18:56017641-56018241(+)
chr18:56018850-56019450(+)
chr18:56019790-56020390(+)
chr18:56021154-56021754(+)
chr18:56022270-56022870(+)
chr18:56025230-56025830(+)
chr18:56026428-56027028(+)
chr18:56027350-56027950(+)
chr18:56027796-56028396(+)
chr18:56028411-56029011(+)
chr18:56029307-56029907(+)
chr18:56029959-56030559(+)
chr18:56030373-56030973(+)
chr18:56031205-56031805(+)
chr18:56032218-56032818(+)
chr18:56033910-56034510(+)
chr18:56034850-56035450(+)
chr18:56036535-56037135(+)
chr18:56037269-56037869(+)
chr18:56037800-56038400(+)
chr18:56040528-56041128(+)
chr18:56041591-56042191(+)
chr18:56042193-56042793(+)
chr18:56043740-56044340(+)
chr18:56044480-56045080(+)
chr18:56045802-56046402(+)
chr18:56046480-56047080(+)
chr18:56047130-56047730(+)
chr18:56051070-56051670(+)
chr18:56052570-56053170(+)
chr18:56054893-56055493(+)
chr18:56055860-56056460(+)
chr18:56057575-56058175(+)
chr18:56058458-56059058(+)
chr18:56059060-56059660(+)
chr18:56059529-56060129(+)
chr18:56060384-56060984(+)
chr18:56061171-56061771(+)
chr18:56061947-56062547(+)
chr18:56063301-56063901(+)
chr18:56064830-56065430(+)
chr18:56065992-56066592(+)
chr18:56067112-56067712(+)
chr18:56067595-56068195(+)
chr18:56068015-56068615(+)
chr18:56069428-56070028(+)
chr18:56070022-56070622(+)
chr18:56070911-56071511(+)
chr18:56072729-56073329(+)
chr18:56073235-56073835(+)
chr18:56074403-56075003(+)
chr18:56074842-56075442(+)
chr18:56075974-56076574(+)
chr18:56076910-56077510(+)
chr18:56077650-56078250(+)
chr18:56078430-56079030(+)
chr18:56079930-56080530(+)
chr18:56080570-56081170(+)
chr18:56081032-56081632(+)
chr18:56081490-56082090(+)
chr18:56082130-56082730(+)
chr18:56082670-56083270(+)
chr18:56083470-56084070(+)
chr18:56083896-56084496(+)
chr18:56084895-56085495(+)
chr18:56091864-56092464(+)
chr18:56092747-56093347(+)
chr18:56093910-56094510(+)
chr18:56094450-56095050(+)
chr18:56096605-56097205(+)
chr18:56098390-56098990(+)
chr18:56102310-56102910(+)
chr18:56105110-56105710(+)
chr18:56105750-56106350(+)
chr18:56108170-56108770(+)
chr18:56109992-56110592(+)
chr18:56110806-56111406(+)
chr18:56111455-56112055(+)
chr18:56112710-56113310(+)
chr18:56113131-56113731(+)
chr18:56113809-56114409(+)
chr18:56114671-56115271(+)
chr18:56115503-56116103(+)
chr18:56116599-56117199(+)
chr18:56118010-56118610(+)
chr18:56119070-56119670(+)
chr18:56119557-56120157(+)
chr18:56121120-56121720(+)
chr18:56121770-56122370(+)
chr18:56122666-56123266(+)
chr18:56123636-56124236(+)
chr18:56125348-56125948(+)
chr18:56125989-56126589(+)
chr18:56126564-56127164(+)
chr18:56127297-56127897(+)
chr18:56128480-56129080(+)
chr18:56130097-56130697(+)
chr18:56131451-56132051(+)
chr18:56133943-56134543(+)
chr18:56135330-56135930(+)
chr18:56137370-56137970(+)
chr18:56140216-56140816(+)
chr18:56141730-56142330(+)
chr18:56142709-56143309(+)
chr18:56143160-56143760(+)
chr18:56143576-56144176(+)
chr18:56144015-56144615(+)
chr18:56144510-56145110(+)
chr18:56145050-56145650(+)
chr18:56146570-56147170(+)
chr18:56148006-56148606(+)
chr18:56148744-56149344(+)
chr18:56149950-56150550(+)
chr18:56150370-56150970(+)
chr18:56151910-56152510(+)
chr18:56152450-56153050(+)
chr18:56154770-56155370(+)
chr18:56155203-56155803(+)
chr18:56155930-56156530(+)
chr18:56157407-56158007(+)
chr18:56157964-56158564(+)
chr18:56158430-56159030(+)
chr18:56158900-56159500(+)
chr18:56159513-56160113(+)
chr18:56160195-56160795(+)
chr18:56160873-56161473(+)
chr18:56161314-56161914(+)
chr18:56161805-56162405(+)
chr18:56162325-56162925(+)
chr18:56162750-56163350(+)
chr18:56163387-56163987(+)
chr18:56164054-56164654(+)
chr18:56164991-56165591(+)
chr18:56167286-56167886(+)
chr18:56168369-56168969(+)
chr18:56168895-56169495(+)
chr18:56169690-56170290(+)
chr18:56172285-56172885(+)
chr18:56173596-56174196(+)
chr18:56175005-56175605(+)
chr18:56178610-56179210(+)
chr18:56179262-56179862(+)
chr18:56180261-56180861(+)
chr18:56180993-56181593(+)
chr18:56182511-56183111(+)
chr18:56183830-56184430(+)
chr18:56187431-56188031(+)
chr18:56188078-56188678(+)
chr18:56189266-56189866(+)
chr18:56190711-56191311(+)
chr18:56191650-56192250(+)
chr18:56192778-56193378(+)
chr18:56193836-56194436(+)
chr18:56194394-56194994(+)
chr18:56194998-56195598(+)
chr18:56196880-56197480(+)
chr18:56198450-56199050(+)
chr18:56199410-56200010(+)
chr18:56200032-56200632(+)
chr18:56200483-56201083(+)
chr18:56200905-56201505(+)
chr18:56201595-56202195(+)
chr18:56202499-56203099(+)
chr18:56203226-56203826(+)
chr18:56203710-56204310(+)
chr18:56204460-56205060(+)
chr18:56205950-56206550(+)
chr18:56206731-56207331(+)
chr18:56207331-56207931(+)
chr18:56208304-56208904(+)
chr18:56208828-56209428(+)
chr18:56209269-56209869(+)
chr18:56209878-56210478(+)
chr18:56211342-56211942(+)
chr18:56211888-56212488(+)
chr18:56212410-56213010(+)
chr18:56212815-56213415(+)
chr18:56214170-56214770(+)
chr18:56215017-56215617(+)
chr18:56215560-56216160(+)
chr18:56216510-56217110(+)
chr18:56216957-56217557(+)
chr18:56218780-56219380(+)
chr18:56219277-56219877(+)
chr18:56219882-56220482(+)
chr18:56220598-56221198(+)
chr18:56221395-56221995(+)
chr18:56223391-56223991(+)
chr18:56224076-56224676(+)
chr18:56224890-56225490(+)
chr18:56225535-56226135(+)
chr18:56226736-56227336(+)
chr18:56229390-56229990(+)
chr18:56229793-56230393(+)
chr18:56230450-56231050(+)
chr18:56232175-56232775(+)
chr18:56233730-56234330(+)
chr18:56234545-56235145(+)
chr18:56234980-56235580(+)
chr18:56236625-56237225(+)
chr18:56237776-56238376(+)
chr18:56239344-56239944(+)
chr18:56239756-56240356(+)
chr18:56240580-56241180(+)
chr18:56243868-56244468(+)
chr18:56244489-56245089(+)
chr18:56245447-56246047(+)
chr18:56246084-56246684(+)
chr18:56246654-56247254(+)
chr18:56247208-56247808(+)
chr18:56247775-56248375(+)
chr18:56248390-56248990(+)
chr18:56249300-56249900(+)
chr18:56251347-56251947(+)
chr18:56251914-56252514(+)
chr18:56253930-56254530(+)
chr18:56257350-56257950(+)
chr18:56257931-56258531(+)
chr18:56258395-56258995(+)
chr18:56259372-56259972(+)
chr18:56259827-56260427(+)
chr18:56260470-56261070(+)
chr18:56261073-56261673(+)
chr18:56261520-56262120(+)
chr18:56261980-56262580(+)
chr18:56262780-56263380(+)
chr18:56263440-56264040(+)
chr18:56264750-56265350(+)
chr18:56265826-56266426(+)
chr18:56266257-56266857(+)
chr18:56267345-56267945(+)
chr18:56268979-56269579(+)
chr18:56270699-56271299(+)
chr18:56271450-56272050(+)
chr18:56272481-56273081(+)
chr18:56273379-56273979(+)
chr18:56275350-56275950(+)
chr18:56276621-56277221(+)
chr18:56278631-56279231(+)
chr18:56279422-56280022(+)
chr18:56282290-56282890(+)
chr18:56282798-56283398(+)
chr18:56286029-56286629(+)
chr18:56286481-56287081(+)
chr18:56288310-56288910(+)
chr18:56290076-56290676(+)
chr18:56291218-56291818(+)
chr18:56295642-56296242(+)
chr18:56296147-56296747(+)
chr18:56297210-56297810(+)
chr18:56298370-56298970(+)
chr18:56299670-56300270(+)
chr18:56301010-56301610(+)
chr18:56302590-56303190(+)
chr18:56303022-56303622(+)
chr18:56305110-56305710(+)
chr18:56305571-56306171(+)
chr18:56306046-56306646(+)
chr18:56306460-56307060(+)
chr18:56306878-56307478(+)
chr18:56307418-56308018(+)
chr18:56308235-56308835(+)
chr18:56311930-56312530(+)
chr18:56312575-56313175(+)
chr18:56313476-56314076(+)
chr18:56316455-56317055(+)
chr18:56317235-56317835(+)
chr18:56320410-56321010(+)
chr18:56321230-56321830(+)
chr18:56322310-56322910(+)
chr18:56322710-56323310(+)
chr18:56325275-56325875(+)
chr18:56326570-56327170(+)
chr18:56327538-56328138(+)
chr18:56328556-56329156(+)
chr18:56329247-56329847(+)
chr18:56332859-56333459(+)
chr18:56333319-56333919(+)
chr18:56334772-56335372(+)
chr18:56335330-56335930(+)
chr18:56336079-56336679(+)
chr18:56337111-56337711(+)
chr18:56337746-56338346(+)
chr18:56338341-56338941(+)
chr18:56339098-56339698(+)
chr18:56339695-56340295(+)
chr18:56341290-56341890(+)
chr18:56341935-56342535(+)
chr18:56348410-56349010(+)
chr18:56349556-56350156(+)
chr18:56350324-56350924(+)
chr18:56354220-56354820(+)
chr18:56355045-56355645(+)
chr18:56355750-56356350(+)
chr18:56358355-56358955(+)
chr18:56358962-56359562(+)
chr18:56359913-56360513(+)
chr18:56361110-56361710(+)
chr18:56361867-56362467(+)
chr18:56364328-56364928(+)
chr18:56365870-56366470(+)
chr18:56366673-56367273(+)
chr18:56367330-56367930(+)
chr18:56368419-56369019(+)
chr18:56370520-56371120(+)
chr18:56374155-56374755(+)
chr18:56377910-56378510(+)
chr18:56379510-56380110(+)
chr18:56381384-56381984(+)
chr18:56381975-56382575(+)
chr18:56382622-56383222(+)
chr18:56383244-56383844(+)
chr18:56383770-56384370(+)
chr18:56386210-56386810(+)
chr18:56388820-56389420(+)
chr18:56390967-56391567(+)
chr18:56393398-56393998(+)
chr18:56393818-56394418(+)
chr18:56394845-56395445(+)
chr18:56395758-56396358(+)
chr18:56396766-56397366(+)
chr18:56399574-56400174(+)
chr18:56402490-56403090(+)
chr18:56408055-56408655(+)
chr18:56416192-56416792(+)
chr18:56419055-56419655(+)
chr18:56420326-56420926(+)
chr18:56421103-56421703(+)
chr18:56421783-56422383(+)
chr18:56422356-56422956(+)
chr18:56423133-56423733(+)
chr18:56423589-56424189(+)
chr18:56424426-56425026(+)
chr18:56425762-56426362(+)
chr18:56428305-56428905(+)
chr18:56428750-56429350(+)
chr18:56429291-56429891(+)
chr18:56429995-56430595(+)
chr18:56431386-56431986(+)
chr18:56432113-56432713(+)
chr18:56432850-56433450(+)
chr18:56433630-56434230(+)
chr18:56434130-56434730(+)
chr18:56434530-56435130(+)
chr18:56435079-56435679(+)
chr18:56435569-56436169(+)
chr18:56436033-56436633(+)
chr18:56436470-56437070(+)
chr18:56437125-56437725(+)
chr18:56437745-56438345(+)
chr18:56438555-56439155(+)
chr18:56439039-56439639(+)
chr18:56439630-56440230(+)
chr18:56441153-56441753(+)
chr18:56441712-56442312(+)
chr18:56443218-56443818(+)
chr18:56443660-56444260(+)
chr18:56446617-56447217(+)
chr18:56447306-56447906(+)
chr18:56448697-56449297(+)
chr18:56451334-56451934(+)
chr18:56451895-56452495(+)
chr18:56452520-56453120(+)
chr18:56453041-56453641(+)
chr18:56454279-56454879(+)
chr18:56454833-56455433(+)
chr18:56455596-56456196(+)
chr18:56456392-56456992(+)
chr18:56456973-56457573(+)
chr18:56458440-56459040(+)
chr18:56459223-56459823(+)
chr18:56459950-56460550(+)
chr18:56460517-56461117(+)
chr18:56461131-56461731(+)
chr18:56463363-56463963(+)
chr18:56467699-56468299(+)
chr18:56468920-56469520(+)
chr18:56471109-56471709(+)
chr18:56472682-56473282(+)
chr18:56473966-56474566(+)
chr18:56474700-56475300(+)
chr18:56475440-56476040(+)
chr18:56475950-56476550(+)
chr18:56478230-56478830(+)
chr18:56480268-56480868(+)
chr18:56480910-56481510(+)
chr18:56482910-56483510(+)
chr18:56483499-56484099(+)
chr18:56484850-56485450(+)
chr18:56486232-56486832(+)
chr18:56486783-56487383(+)
chr18:56487383-56487983(+)
chr18:56490547-56491147(+)
chr18:56491845-56492445(+)
chr18:56494036-56494636(+)
chr18:56494736-56495336(+)
chr18:56495521-56496121(+)
chr18:56496393-56496993(+)
chr18:56496985-56497585(+)
chr18:56498750-56499350(+)
chr18:56499400-56500000(+)
chr18:56500860-56501460(+)
chr18:56501395-56501995(+)
chr18:56505403-56506003(+)
chr18:56506065-56506665(+)
chr18:56506568-56507168(+)
chr18:56510414-56511014(+)
chr18:56510830-56511430(+)
chr18:56511988-56512588(+)
chr18:56513354-56513954(+)
chr18:56514605-56515205(+)
chr18:56515150-56515750(+)
chr18:56515831-56516431(+)
chr18:56516737-56517337(+)
chr18:56517478-56518078(+)
chr18:56518389-56518989(+)
chr18:56518990-56519590(+)
chr18:56520667-56521267(+)
chr18:56522663-56523263(+)
chr18:56524006-56524606(+)
chr18:56525719-56526319(+)
chr18:56526222-56526822(+)
chr18:56527015-56527615(+)
chr18:56527871-56528471(+)
chr18:56528416-56529016(+)
chr18:56528981-56529581(+)
chr18:56529535-56530135(+)
chr18:56530029-56530629(+)
chr18:56530743-56531343(+)
chr18:56531356-56531956(+)
chr18:56531784-56532384(+)
chr18:56532387-56532987(+)
chr18:56532819-56533419(+)
chr18:56533280-56533880(+)
chr18:56533856-56534456(+)
chr18:56534529-56535129(+)
chr18:56536090-56536690(+)
chr18:56537258-56537858(+)
chr18:56537810-56538410(+)
chr18:56538290-56538890(+)
chr18:56538784-56539384(+)
chr18:56539340-56539940(+)
chr18:56542732-56543332(+)
chr18:56543450-56544050(+)
chr18:56547170-56547770(+)
chr18:56547930-56548530(+)
chr18:56549206-56549806(+)
chr18:56549853-56550453(+)
chr18:56553490-56554090(+)
chr18:56554255-56554855(+)
chr18:56554696-56555296(+)
chr18:56558911-56559511(+)
chr18:56559629-56560229(+)
chr18:56560567-56561167(+)
chr18:56562044-56562644(+)
chr18:56562591-56563191(+)
chr18:56563403-56564003(+)
chr18:56563913-56564513(+)
chr18:56565560-56566160(+)
chr18:56566060-56566660(+)
chr18:56567128-56567728(+)
chr18:56569013-56569613(+)
chr18:56570667-56571267(+)
chr18:56572130-56572730(+)
chr18:56574095-56574695(+)
chr18:56575032-56575632(+)
chr18:56576577-56577177(+)
chr18:56578276-56578876(+)
chr18:56578861-56579461(+)
chr18:56579509-56580109(+)
chr18:56579939-56580539(+)
chr18:56581066-56581666(+)
chr18:56582292-56582892(+)
chr18:56583282-56583882(+)
chr18:56584010-56584610(+)
chr18:56584910-56585510(+)
chr18:56585930-56586530(+)
chr18:56586670-56587270(+)
chr18:56587347-56587947(+)
chr18:56587841-56588441(+)
chr18:56588616-56589216(+)
chr18:56589583-56590183(+)
chr18:56590170-56590770(+)
chr18:56590617-56591217(+)
chr18:56591570-56592170(+)
chr18:56594248-56594848(+)
chr18:56594855-56595455(+)
chr18:56595492-56596092(+)
chr18:56595910-56596510(+)
chr18:56596360-56596960(+)
chr18:56597200-56597800(+)
chr18:56599450-56600050(+)
chr18:56601521-56602121(+)
chr18:56602426-56603026(+)
chr18:56603090-56603690(+)
chr18:56603530-56604130(+)
chr18:56603935-56604535(+)
chr18:56604356-56604956(+)
chr18:56605042-56605642(+)
chr18:56607655-56608255(+)
chr18:56608115-56608715(+)
chr18:56608574-56609174(+)
chr18:56609641-56610241(+)
chr18:56611010-56611610(+)
chr18:56611492-56612092(+)
chr18:56612285-56612885(+)
chr18:56613542-56614142(+)
chr18:56614260-56614860(+)
chr18:56615314-56615914(+)
chr18:56616606-56617206(+)
chr18:56619130-56619730(+)
chr18:56619951-56620551(+)
chr18:56620812-56621412(+)
chr18:56622170-56622770(+)
chr18:56622870-56623470(+)
chr18:56623355-56623955(+)
chr18:56625727-56626327(+)
chr18:56627603-56628203(+)
chr18:56628137-56628737(+)
chr18:56629441-56630041(+)
chr18:56630210-56630810(+)
chr18:56631015-56631615(+)
chr18:56631607-56632207(+)
chr18:56632395-56632995(+)
chr18:56632993-56633593(+)
chr18:56633594-56634194(+)
chr18:56634330-56634930(+)
chr18:56634953-56635553(+)
chr18:56635400-56636000(+)
chr18:56635921-56636521(+)
chr18:56636395-56636995(+)
chr18:56637560-56638160(+)
chr18:56637996-56638596(+)
chr18:56638488-56639088(+)
chr18:56639569-56640169(+)
chr18:56641604-56642204(+)
chr18:56642440-56643040(+)
chr18:56643042-56643642(+)
chr18:56643510-56644110(+)
chr18:56644270-56644870(+)
chr18:56644947-56645547(+)
chr18:56646050-56646650(+)
chr18:56646870-56647470(+)
chr18:56647280-56647880(+)
chr18:56649542-56650142(+)
chr18:56650316-56650916(+)
chr18:56650899-56651499(+)
chr18:56655713-56656313(+)
chr18:56656490-56657090(+)
chr18:56657450-56658050(+)
chr18:56657872-56658472(+)
chr18:56658440-56659040(+)
chr18:56659150-56659750(+)
chr18:56659645-56660245(+)
chr18:56660350-56660950(+)
chr18:56660826-56661426(+)
chr18:56661381-56661981(+)
chr18:56662850-56663450(+)
chr18:56663257-56663857(+)
chr18:56664952-56665552(+)
chr18:56665493-56666093(+)
chr18:56665941-56666541(+)
chr18:56667650-56668250(+)
chr18:56668688-56669288(+)
chr18:56670214-56670814(+)
chr18:56672385-56672985(+)
chr18:56673537-56674137(+)
chr18:56674093-56674693(+)
chr18:56675435-56676035(+)
chr18:56678438-56679038(+)
chr18:56678918-56679518(+)
chr18:56679962-56680562(+)
chr18:56680473-56681073(+)
chr18:56682694-56683294(+)
chr18:56688110-56688710(+)
chr18:56688640-56689240(+)
chr18:56689169-56689769(+)
chr18:56689625-56690225(+)
chr18:56690130-56690730(+)
chr18:56691390-56691990(+)
chr18:56692014-56692614(+)
chr18:56693490-56694090(+)
chr18:56693890-56694490(+)
chr18:56694550-56695150(+)
chr18:56697109-56697709(+)
chr18:56698679-56699279(+)
chr18:56699422-56700022(+)
chr18:56700499-56701099(+)
chr18:56701410-56702010(+)
chr18:56702670-56703270(+)
chr18:56704970-56705570(+)
chr18:56707419-56708019(+)
chr18:56708470-56709070(+)
chr18:56708960-56709560(+)
chr18:56709428-56710028(+)
chr18:56712370-56712970(+)
chr18:56714626-56715226(+)
chr18:56715491-56716091(+)
chr18:56716839-56717439(+)
chr18:56717370-56717970(+)
chr18:56717778-56718378(+)
chr18:56718958-56719558(+)
chr18:56720414-56721014(+)
chr18:56721872-56722472(+)
chr18:56722764-56723364(+)
chr18:56723910-56724510(+)
chr18:56724320-56724920(+)
chr18:56725123-56725723(+)
chr18:56726270-56726870(+)
chr18:56727706-56728306(+)
chr18:56729640-56730240(+)
chr18:56730589-56731189(+)
chr18:56731058-56731658(+)
chr18:56732794-56733394(+)
chr18:56733210-56733810(+)
chr18:56734285-56734885(+)
chr18:56734991-56735591(+)
chr18:56735710-56736310(+)
chr18:56736370-56736970(+)
chr18:56737544-56738144(+)
chr18:56739500-56740100(+)
chr18:56740084-56740684(+)
chr18:56743132-56743732(+)
chr18:56746282-56746882(+)
chr18:56746795-56747395(+)
chr18:56748110-56748710(+)
chr18:56750708-56751308(+)
chr18:56751303-56751903(+)
chr18:56751790-56752390(+)
chr18:56752333-56752933(+)
chr18:56752947-56753547(+)
chr18:56753640-56754240(+)
chr18:56754478-56755078(+)
chr18:56755622-56756222(+)
chr18:56758274-56758874(+)
chr18:56759370-56759970(+)
chr18:56760797-56761397(+)
chr18:56761485-56762085(+)
chr18:56763284-56763884(+)
chr18:56765790-56766390(+)
chr18:56768970-56769570(+)
chr18:56773730-56774330(+)
chr18:56775730-56776330(+)
chr18:56776460-56777060(+)
chr18:56779310-56779910(+)
chr18:56779720-56780320(+)
chr18:56781321-56781921(+)
chr18:56790806-56791406(+)
chr18:56794171-56794771(+)
chr18:56799790-56800390(+)
chr18:56800230-56800830(+)
chr18:56802455-56803055(+)
chr18:56803990-56804590(+)
chr18:56806599-56807199(+)
chr18:56807356-56807956(+)
chr18:56808164-56808764(+)
chr18:56808832-56809432(+)
chr18:56809411-56810011(+)
chr18:56809827-56810427(+)
chr18:56810565-56811165(+)
chr18:56812164-56812764(+)
chr18:56813910-56814510(+)
chr18:56814360-56814960(+)
chr18:56815351-56815951(+)
chr18:56817444-56818044(+)
chr18:56820396-56820996(+)
chr18:56821568-56822168(+)
chr18:56822300-56822900(+)
chr18:56826489-56827089(+)
chr18:56827114-56827714(+)
chr18:56829570-56830170(+)
chr18:56832058-56832658(+)
chr18:56836290-56836890(+)
chr18:56837650-56838250(+)
chr18:56839772-56840372(+)
chr18:56842751-56843351(+)
chr18:56843310-56843910(+)
chr18:56843890-56844490(+)
chr18:56844470-56845070(+)
chr18:56845150-56845750(+)
chr18:56845918-56846518(+)
chr18:56846520-56847120(+)
chr18:56847610-56848210(+)
chr18:56848260-56848860(+)
chr18:56849816-56850416(+)
chr18:56852840-56853440(+)
chr18:56856150-56856750(+)
chr18:56856879-56857479(+)
chr18:56859250-56859850(+)
chr18:56860031-56860631(+)
chr18:56860640-56861240(+)
chr18:56863237-56863837(+)
chr18:56864730-56865330(+)
chr18:56867920-56868520(+)
chr18:56868570-56869170(+)
chr18:56869606-56870206(+)
chr18:56871050-56871650(+)
chr18:56874050-56874650(+)
chr18:56874686-56875286(+)
chr18:56875659-56876259(+)
chr18:56876574-56877174(+)
chr18:56877380-56877980(+)
chr18:56880790-56881390(+)
chr18:56883830-56884430(+)
chr18:56885170-56885770(+)
chr18:56886270-56886870(+)
chr18:56886812-56887412(+)
chr18:56887322-56887922(+)
chr18:56888192-56888792(+)
chr18:56889490-56890090(+)
chr18:56890372-56890972(+)
chr18:56891450-56892050(+)
chr18:56893703-56894303(+)
chr18:56895451-56896051(+)
chr18:56896352-56896952(+)
chr18:56896925-56897525(+)
chr18:56897890-56898490(+)
chr18:56898970-56899570(+)
chr18:56899465-56900065(+)
chr18:56900134-56900734(+)
chr18:56905504-56906104(+)
chr18:56906813-56907413(+)
chr18:56913950-56914550(+)
chr18:56916332-56916932(+)
chr18:56921855-56922455(+)
chr18:56930706-56931306(+)
chr18:56931188-56931788(+)
chr18:56931755-56932355(+)
chr18:56932589-56933189(+)
chr18:56933193-56933793(+)
chr18:56934070-56934670(+)
chr18:56934775-56935375(+)
chr18:56935520-56936120(+)
chr18:56936209-56936809(+)
chr18:56936903-56937503(+)
chr18:56937612-56938212(+)
chr18:56938026-56938626(+)
chr18:56938965-56939565(+)
chr18:56939518-56940118(+)
chr18:56940392-56940992(+)
chr18:56941081-56941681(+)
chr18:56941623-56942223(+)
chr18:56942680-56943280(+)
chr18:56943183-56943783(+)
chr18:56946311-56946911(+)
chr18:56949530-56950130(+)
chr18:56951264-56951864(+)
chr18:56953237-56953837(+)
chr18:56953840-56954440(+)
chr18:56959905-56960505(+)
chr18:56960413-56961013(+)
chr18:56966161-56966761(+)
chr18:56967749-56968349(+)
chr18:56969095-56969695(+)
chr18:56969640-56970240(+)
chr18:56971038-56971638(+)
chr18:56972930-56973530(+)
chr18:56974555-56975155(+)
chr18:56975552-56976152(+)
chr18:56976235-56976835(+)
chr18:56978784-56979384(+)
chr18:56983963-56984563(+)
chr18:56985736-56986336(+)
chr18:56988682-56989282(+)
chr18:56991103-56991703(+)
chr18:56991870-56992470(+)
chr18:56993080-56993680(+)
chr18:56997650-56998250(+)
chr18:56999130-56999730(+)
chr18:57000098-57000698(+)
chr18:57000560-57001160(+)
chr18:57002910-57003510(+)
chr18:57004240-57004840(+)
chr18:57006640-57007240(+)
chr18:57007451-57008051(+)
chr18:57009770-57010370(+)
chr18:57010398-57010998(+)
chr18:57011047-57011647(+)
chr18:57012240-57012840(+)
chr18:57012648-57013248(+)
chr18:57016570-57017170(+)
chr18:57018650-57019250(+)
chr18:57019410-57020010(+)
chr18:57020301-57020901(+)
chr18:57021250-57021850(+)
chr18:57021842-57022442(+)
chr18:57023270-57023870(+)
chr18:57023740-57024340(+)
chr18:57024480-57025080(+)
chr18:57025110-57025710(+)
chr18:57025660-57026260(+)
chr18:57026271-57026871(+)
chr18:57026751-57027351(+)
chr18:57027384-57027984(+)
chr18:57037867-57038467(+)
chr18:57040006-57040606(+)
chr18:57041269-57041869(+)
chr18:57043308-57043908(+)
chr18:57043789-57044389(+)
chr18:57044683-57045283(+)
chr18:57046955-57047555(+)
chr18:57047865-57048465(+)
chr18:57049417-57050017(+)
chr18:57050979-57051579(+)
chr18:57052043-57052643(+)
chr18:57053575-57054175(+)
chr18:57054079-57054679(+)
chr18:57054583-57055183(+)
chr18:57055294-57055894(+)
chr18:57055900-57056500(+)
chr18:57056310-57056910(+)
chr18:57056778-57057378(+)
chr18:57057515-57058115(+)
chr18:57060694-57061294(+)
chr18:57062363-57062963(+)
chr18:57062805-57063405(+)
chr18:57068050-57068650(+)
chr18:57068520-57069120(+)
chr18:57069095-57069695(+)
chr18:57069567-57070167(+)
chr18:57078330-57078930(+)
chr18:57079510-57080110(+)
chr18:57081370-57081970(+)
chr18:57082509-57083109(+)
chr18:57083305-57083905(+)
chr18:57083926-57084526(+)
chr18:57085590-57086190(+)
chr18:57086535-57087135(+)
chr18:57089710-57090310(+)
chr18:57090387-57090987(+)
chr18:57091082-57091682(+)
chr18:57092290-57092890(+)
chr18:57093155-57093755(+)
chr18:57093990-57094590(+)
chr18:57095170-57095770(+)
chr18:57096556-57097156(+)
chr18:57098235-57098835(+)
chr18:57099924-57100524(+)
chr18:57100370-57100970(+)
chr18:57101330-57101930(+)
chr18:57103030-57103630(+)
chr18:57105124-57105724(+)
chr18:57106815-57107415(+)
chr18:57113117-57113717(+)
chr18:57113770-57114370(+)
chr18:57115250-57115850(+)
chr18:57115714-57116314(+)
chr18:57118310-57118910(+)
chr18:57119080-57119680(+)
chr18:57119555-57120155(+)
chr18:57120150-57120750(+)
chr18:57120621-57121221(+)
chr18:57122142-57122742(+)
chr18:57122795-57123395(+)
chr18:57126546-57127146(+)
chr18:57127206-57127806(+)
chr18:57130495-57131095(+)
chr18:57131738-57132338(+)
chr18:57132750-57133350(+)
chr18:57134730-57135330(+)
chr18:57135990-57136590(+)
chr18:57136630-57137230(+)
chr18:57137049-57137649(+)
chr18:57137822-57138422(+)
chr18:57138830-57139430(+)
chr18:57139870-57140470(+)
chr18:57141810-57142410(+)
chr18:57143510-57144110(+)
chr18:57145709-57146309(+)
chr18:57146400-57147000(+)
chr18:57146870-57147470(+)
chr18:57148557-57149157(+)
chr18:57150690-57151290(+)
chr18:57151503-57152103(+)
chr18:57152036-57152636(+)
chr18:57153230-57153830(+)
chr18:57153690-57154290(+)
chr18:57154440-57155040(+)
chr18:57155994-57156594(+)
chr18:57157910-57158510(+)
chr18:57159991-57160591(+)
chr18:57161710-57162310(+)
chr18:57165574-57166174(+)
chr18:57167854-57168454(+)
chr18:57168554-57169154(+)
chr18:57169138-57169738(+)
chr18:57169727-57170327(+)
chr18:57170890-57171490(+)
chr18:57172462-57173062(+)
chr18:57172910-57173510(+)
chr18:57173365-57173965(+)
chr18:57175141-57175741(+)
chr18:57175850-57176450(+)
chr18:57176821-57177421(+)
chr18:57179322-57179922(+)
chr18:57180953-57181553(+)
chr18:57181387-57181987(+)
chr18:57181797-57182397(+)
chr18:57182250-57182850(+)
chr18:57183477-57184077(+)
chr18:57184133-57184733(+)
chr18:57184843-57185443(+)
chr18:57185795-57186395(+)
chr18:57187848-57188448(+)
chr18:57188300-57188900(+)
chr18:57190775-57191375(+)
chr18:57193630-57194230(+)
chr18:57195860-57196460(+)
chr18:57199600-57200200(+)
chr18:57202115-57202715(+)
chr18:57203313-57203913(+)
chr18:57204750-57205350(+)
chr18:57207439-57208039(+)
chr18:57207922-57208522(+)
chr18:57213318-57213918(+)
chr18:57213979-57214579(+)
chr18:57214870-57215470(+)
chr18:57215555-57216155(+)
chr18:57216215-57216815(+)
chr18:57216615-57217215(+)
chr18:57217058-57217658(+)
chr18:57219251-57219851(+)
chr18:57220490-57221090(+)
chr18:57220970-57221570(+)
chr18:57221890-57222490(+)
chr18:57222350-57222950(+)
chr18:57223388-57223988(+)
chr18:57224032-57224632(+)
chr18:57224690-57225290(+)
chr18:57225750-57226350(+)
chr18:57226492-57227092(+)
chr18:57227747-57228347(+)
chr18:57228330-57228930(+)
chr18:57228734-57229334(+)
chr18:57229550-57230150(+)
chr18:57229963-57230563(+)
chr18:57230540-57231140(+)
chr18:57231657-57232257(+)
chr18:57233138-57233738(+)
chr18:57233685-57234285(+)
chr18:57234617-57235217(+)
chr18:57236486-57237086(+)
chr18:57237245-57237845(+)
chr18:57237704-57238304(+)
chr18:57239015-57239615(+)
chr18:57243136-57243736(+)
chr18:57243755-57244355(+)
chr18:57244395-57244995(+)
chr18:57248375-57248975(+)
chr18:57249438-57250038(+)
chr18:57250627-57251227(+)
chr18:57253332-57253932(+)
chr18:57256250-57256850(+)
chr18:57260481-57261081(+)
chr18:57261290-57261890(+)
chr18:57263770-57264370(+)
chr18:57264210-57264810(+)
chr18:57265090-57265690(+)
chr18:57266590-57267190(+)
chr18:57268590-57269190(+)
chr18:57271210-57271810(+)
chr18:57272026-57272626(+)
chr18:57272430-57273030(+)
chr18:57272845-57273445(+)
chr18:57273400-57274000(+)
chr18:57273872-57274472(+)
chr18:57274594-57275194(+)
chr18:57275110-57275710(+)
chr18:57276130-57276730(+)
chr18:57277970-57278570(+)
chr18:57278796-57279396(+)
chr18:57279579-57280179(+)
chr18:57280044-57280644(+)
chr18:57281230-57281830(+)
chr18:57282270-57282870(+)
chr18:57283658-57284258(+)
chr18:57284615-57285215(+)
chr18:57285580-57286180(+)
chr18:57286370-57286970(+)
chr18:57286903-57287503(+)
chr18:57287519-57288119(+)
chr18:57288143-57288743(+)
chr18:57288950-57289550(+)
chr18:57289670-57290270(+)
chr18:57290359-57290959(+)
chr18:57290936-57291536(+)
chr18:57291516-57292116(+)
chr18:57292660-57293260(+)
chr18:57293475-57294075(+)
chr18:57293890-57294490(+)
chr18:57294880-57295480(+)
chr18:57295500-57296100(+)
chr18:57296179-57296779(+)
chr18:57296982-57297582(+)
chr18:57298694-57299294(+)
chr18:57299980-57300580(+)
chr18:57300482-57301082(+)
chr18:57301183-57301783(+)
chr18:57302215-57302815(+)
chr18:57305411-57306011(+)
chr18:57306266-57306866(+)
chr18:57306859-57307459(+)
chr18:57307360-57307960(+)
chr18:57307873-57308473(+)
chr18:57308430-57309030(+)
chr18:57308950-57309550(+)
chr18:57310768-57311368(+)
chr18:57311310-57311910(+)
chr18:57312470-57313070(+)
chr18:57313357-57313957(+)
chr18:57313861-57314461(+)
chr18:57314730-57315330(+)
chr18:57316651-57317251(+)
chr18:57317523-57318123(+)
chr18:57318183-57318783(+)
chr18:57320400-57321000(+)
chr18:57321075-57321675(+)
chr18:57322856-57323456(+)
chr18:57323955-57324555(+)
chr18:57326022-57326622(+)
chr18:57326732-57327332(+)
chr18:57327472-57328072(+)
chr18:57328034-57328634(+)
chr18:57328494-57329094(+)
chr18:57329416-57330016(+)
chr18:57330210-57330810(+)
chr18:57331330-57331930(+)
chr18:57332140-57332740(+)
chr18:57332669-57333269(+)
chr18:57333194-57333794(+)
chr18:57335610-57336210(+)
chr18:57336398-57336998(+)
chr18:57337002-57337602(+)
chr18:57337453-57338053(+)
chr18:57338734-57339334(+)
chr18:57339463-57340063(+)
chr18:57340050-57340650(+)
chr18:57341570-57342170(+)
chr18:57342044-57342644(+)
chr18:57342586-57343186(+)
chr18:57347770-57348370(+)
chr18:57348664-57349264(+)
chr18:57349395-57349995(+)
chr18:57350195-57350795(+)
chr18:57350866-57351466(+)
chr18:57352570-57353170(+)
chr18:57353362-57353962(+)
chr18:57355518-57356118(+)
chr18:57356897-57357497(+)
chr18:57357507-57358107(+)
chr18:57358147-57358747(+)
chr18:57359155-57359755(+)
chr18:57360864-57361464(+)
chr18:57362226-57362826(+)
chr18:57362672-57363272(+)
chr18:57363173-57363773(+)
chr18:57363578-57364178(+)
chr18:57364444-57365044(+)
chr18:57365322-57365922(+)
chr18:57367006-57367606(+)
chr18:57367637-57368237(+)
chr18:57368263-57368863(+)
chr18:57369122-57369722(+)
chr18:57370330-57370930(+)
chr18:57371253-57371853(+)
chr18:57372261-57372861(+)
chr18:57372710-57373310(+)
chr18:57373627-57374227(+)
chr18:57374427-57375027(+)
chr18:57376098-57376698(+)
chr18:57376557-57377157(+)
chr18:57379362-57379962(+)
chr18:57381868-57382468(+)
chr18:57382575-57383175(+)
chr18:57383083-57383683(+)
chr18:57385235-57385835(+)
chr18:57385791-57386391(+)
chr18:57386248-57386848(+)
chr18:57386655-57387255(+)
chr18:57388820-57389420(+)
chr18:57391303-57391903(+)
chr18:57391850-57392450(+)
chr18:57392291-57392891(+)
chr18:57395550-57396150(+)
chr18:57395985-57396585(+)
chr18:57396460-57397060(+)
chr18:57396955-57397555(+)
chr18:57397870-57398470(+)
chr18:57399970-57400570(+)
chr18:57400502-57401102(+)
chr18:57402575-57403175(+)
chr18:57403212-57403812(+)
chr18:57404473-57405073(+)
chr18:57405018-57405618(+)
chr18:57405610-57406210(+)
chr18:57406230-57406830(+)
chr18:57407272-57407872(+)
chr18:57409043-57409643(+)
chr18:57409808-57410408(+)
chr18:57410740-57411340(+)
chr18:57411335-57411935(+)
chr18:57411848-57412448(+)
chr18:57415290-57415890(+)
chr18:57415806-57416406(+)
chr18:57417030-57417630(+)
chr18:57418330-57418930(+)
chr18:57418758-57419358(+)
chr18:57419808-57420408(+)
chr18:57420765-57421365(+)
chr18:57425186-57425786(+)
chr18:57427340-57427940(+)
chr18:57427924-57428524(+)
chr18:57428514-57429114(+)
chr18:57430758-57431358(+)
chr18:57431380-57431980(+)
chr18:57433110-57433710(+)
chr18:57434310-57434910(+)
chr18:57434894-57435494(+)
chr18:57435558-57436158(+)
chr18:57436181-57436781(+)
chr18:57436630-57437230(+)
chr18:57445550-57446150(+)
chr18:57446310-57446910(+)
chr18:57447064-57447664(+)
chr18:57447640-57448240(+)
chr18:57450233-57450833(+)
chr18:57451750-57452350(+)
chr18:57453330-57453930(+)
chr18:57453803-57454403(+)
chr18:57455141-57455741(+)
chr18:57455801-57456401(+)
chr18:57459010-57459610(+)
chr18:57459430-57460030(+)
chr18:57460750-57461350(+)
chr18:57466512-57467112(+)
chr18:57468330-57468930(+)
chr18:57469271-57469871(+)
chr18:57472202-57472802(+)
chr18:57473012-57473612(+)
chr18:57474570-57475170(+)
chr18:57477294-57477894(+)
chr18:57477794-57478394(+)
chr18:57481070-57481670(+)
chr18:57482016-57482616(+)
chr18:57484150-57484750(+)
chr18:57487797-57488397(+)
chr18:57488530-57489130(+)
chr18:57489087-57489687(+)
chr18:57489804-57490404(+)
chr18:57490292-57490892(+)
chr18:57490715-57491315(+)
chr18:57494760-57495360(+)
chr18:57496530-57497130(+)
chr18:57498235-57498835(+)
chr18:57500895-57501495(+)
chr18:57501324-57501924(+)
chr18:57501873-57502473(+)
chr18:57502872-57503472(+)
chr18:57504643-57505243(+)
chr18:57506426-57507026(+)
chr18:57507291-57507891(+)
chr18:57508510-57509110(+)
chr18:57509318-57509918(+)
chr18:57510150-57510750(+)
chr18:57511144-57511744(+)
chr18:57514235-57514835(+)
chr18:57515083-57515683(+)
chr18:57516640-57517240(+)
chr18:57517638-57518238(+)
chr18:57518970-57519570(+)
chr18:57520491-57521091(+)
chr18:57521950-57522550(+)
chr18:57522970-57523570(+)
chr18:57527040-57527640(+)
chr18:57528099-57528699(+)
chr18:57529270-57529870(+)
chr18:57530774-57531374(+)
chr18:57531374-57531974(+)
chr18:57532459-57533059(+)
chr18:57533940-57534540(+)
chr18:57534444-57535044(+)
chr18:57535340-57535940(+)
chr18:57537410-57538010(+)
chr18:57537860-57538460(+)
chr18:57539070-57539670(+)
chr18:57539791-57540391(+)
chr18:57540370-57540970(+)
chr18:57540790-57541390(+)
chr18:57541305-57541905(+)
chr18:57543117-57543717(+)
chr18:57544525-57545125(+)
chr18:57545290-57545890(+)
chr18:57545832-57546432(+)
chr18:57547320-57547920(+)
chr18:57547970-57548570(+)
chr18:57548781-57549381(+)
chr18:57549273-57549873(+)
chr18:57550054-57550654(+)
chr18:57550590-57551190(+)
chr18:57551441-57552041(+)
chr18:57551907-57552507(+)
chr18:57552830-57553430(+)
chr18:57553511-57554111(+)
chr18:57553990-57554590(+)
chr18:57554492-57555092(+)
chr18:57554910-57555510(+)
chr18:57557940-57558540(+)
chr18:57561022-57561622(+)
chr18:57563860-57564460(+)
chr18:57564578-57565178(+)
chr18:57565254-57565854(+)
chr18:57565988-57566588(+)
chr18:57566766-57567366(+)
chr18:57567501-57568101(+)
chr18:57567908-57568508(+)
chr18:57568330-57568930(+)
chr18:57569276-57569876(+)
chr18:57569777-57570377(+)
chr18:57571106-57571706(+)
chr18:57571867-57572467(+)
chr18:57572850-57573450(+)
chr18:57573383-57573983(+)
chr18:57574332-57574932(+)
chr18:57574850-57575450(+)
chr18:57575383-57575983(+)
chr18:57575927-57576527(+)
chr18:57576389-57576989(+)
chr18:57577431-57578031(+)
chr18:57578158-57578758(+)
chr18:57578906-57579506(+)
chr18:57580895-57581495(+)
chr18:57581475-57582075(+)
chr18:57581875-57582475(+)
chr18:57582781-57583381(+)
chr18:57583934-57584534(+)
chr18:57584586-57585186(+)
chr18:57585570-57586170(+)
chr18:57586050-57586650(+)
chr18:57587170-57587770(+)
chr18:57588568-57589168(+)
chr18:57590336-57590936(+)
chr18:57591935-57592535(+)
chr18:57594393-57594993(+)
chr18:57595171-57595771(+)
chr18:57597056-57597656(+)
chr18:57599563-57600163(+)
chr18:57603039-57603639(+)
chr18:57604395-57604995(+)
chr18:57604827-57605427(+)
chr18:57605812-57606412(+)
chr18:57606280-57606880(+)
chr18:57616710-57617310(+)
chr18:57617453-57618053(+)
chr18:57618730-57619330(+)
chr18:57619410-57620010(+)
chr18:57620149-57620749(+)
chr18:57620706-57621306(+)
chr18:57621430-57622030(+)
chr18:57621886-57622486(+)
chr18:57625105-57625705(+)
chr18:57626216-57626816(+)
chr18:57626814-57627414(+)
chr18:57628228-57628828(+)
chr18:57631690-57632290(+)
chr18:57636488-57637088(+)
chr18:57638115-57638715(+)
chr18:57639030-57639630(+)
chr18:57645035-57645635(+)
chr18:57646080-57646680(+)
chr18:57647364-57647964(+)
chr18:57649790-57650390(+)
chr18:57650610-57651210(+)
chr18:57651080-57651680(+)
chr18:57651730-57652330(+)
chr18:57652376-57652976(+)
chr18:57655254-57655854(+)
chr18:57657471-57658071(+)
chr18:57660599-57661199(+)
chr18:57661471-57662071(+)
chr18:57662130-57662730(+)
chr18:57663506-57664106(+)
chr18:57665310-57665910(+)
chr18:57670813-57671413(+)
chr18:57674798-57675398(+)
chr18:57675320-57675920(+)
chr18:57677130-57677730(+)
chr18:57678052-57678652(+)
chr18:57682976-57683576(+)
chr18:57683883-57684483(+)
chr18:57684345-57684945(+)
chr18:57685316-57685916(+)
chr18:57685884-57686484(+)
chr18:57686527-57687127(+)
chr18:57687028-57687628(+)
chr18:57687624-57688224(+)
chr18:57688609-57689209(+)
chr18:57689863-57690463(+)
chr18:57692104-57692704(+)
chr18:57694150-57694750(+)
chr18:57694552-57695152(+)
chr18:57702730-57703330(+)
chr18:57705798-57706398(+)
chr18:57708115-57708715(+)
chr18:57710950-57711550(+)
chr18:57711411-57712011(+)
chr18:57712050-57712650(+)
chr18:57712530-57713130(+)
chr18:57714734-57715334(+)
chr18:57718706-57719306(+)
chr18:57719236-57719836(+)
chr18:57720167-57720767(+)
chr18:57720849-57721449(+)
chr18:57725130-57725730(+)
chr18:57726334-57726934(+)
chr18:57727235-57727835(+)
chr18:57727745-57728345(+)
chr18:57729950-57730550(+)
chr18:57731385-57731985(+)
chr18:57732365-57732965(+)
chr18:57732890-57733490(+)
chr18:57733454-57734054(+)
chr18:57734692-57735292(+)
chr18:57736308-57736908(+)
chr18:57737792-57738392(+)
chr18:57742590-57743190(+)
chr18:57749904-57750504(+)
chr18:57750410-57751010(+)
chr18:57752478-57753078(+)
chr18:57753910-57754510(+)
chr18:57757317-57757917(+)
chr18:57759189-57759789(+)
chr18:57763533-57764133(+)
chr18:57764915-57765515(+)
chr18:57767030-57767630(+)
chr18:57767950-57768550(+)
chr18:57769450-57770050(+)
chr18:57770070-57770670(+)
chr18:57770770-57771370(+)
chr18:57777970-57778570(+)
chr18:57778520-57779120(+)
chr18:57779490-57780090(+)
chr18:57784433-57785033(+)
chr18:57785806-57786406(+)
chr18:57786370-57786970(+)
chr18:57787380-57787980(+)
chr18:57789530-57790130(+)
chr18:57791064-57791664(+)
chr18:57791935-57792535(+)
chr18:57796090-57796690(+)
chr18:57796490-57797090(+)
chr18:57797383-57797983(+)
chr18:57799615-57800215(+)
chr18:57801950-57802550(+)
chr18:57810922-57811522(+)
chr18:57811450-57812050(+)
chr18:57812310-57812910(+)
chr18:57812906-57813506(+)
chr18:57813448-57814048(+)
chr18:57814466-57815066(+)
chr18:57814910-57815510(+)
chr18:57815950-57816550(+)
chr18:57817595-57818195(+)
chr18:57818520-57819120(+)
chr18:57820425-57821025(+)
chr18:57824090-57824690(+)
chr18:57824850-57825450(+)
chr18:57825335-57825935(+)
chr18:57826780-57827380(+)
chr18:57827430-57828030(+)
chr18:57828850-57829450(+)
chr18:57829500-57830100(+)
chr18:57831110-57831710(+)
chr18:57838580-57839180(+)
chr18:57839125-57839725(+)
chr18:57839583-57840183(+)
chr18:57840213-57840813(+)
chr18:57843457-57844057(+)
chr18:57844035-57844635(+)
chr18:57845255-57845855(+)
chr18:57846050-57846650(+)
chr18:57847826-57848426(+)
chr18:57849338-57849938(+)
chr18:57850530-57851130(+)
chr18:57851290-57851890(+)
chr18:57855502-57856102(+)
chr18:57856116-57856716(+)
chr18:57856970-57857570(+)
chr18:57859065-57859665(+)
chr18:57859690-57860290(+)
chr18:57860907-57861507(+)
chr18:57861664-57862264(+)
chr18:57863596-57864196(+)
chr18:57864040-57864640(+)
chr18:57864798-57865398(+)
chr18:57865220-57865820(+)
chr18:57866634-57867234(+)
chr18:57867684-57868284(+)
chr18:57869852-57870452(+)
chr18:57870890-57871490(+)
chr18:57871290-57871890(+)
chr18:57876926-57877526(+)
chr18:57882600-57883200(+)
chr18:57884710-57885310(+)
chr18:57885133-57885733(+)
chr18:57885560-57886160(+)
chr18:57886090-57886690(+)
chr18:57887040-57887640(+)
chr18:57892610-57893210(+)
chr18:57895590-57896190(+)
chr18:57896085-57896685(+)
chr18:57896940-57897540(+)
chr18:57899665-57900265(+)
chr18:57902323-57902923(+)
chr18:57906321-57906921(+)
chr18:57907365-57907965(+)
chr18:57910290-57910890(+)
chr18:57913737-57914337(+)
chr18:57914283-57914883(+)
chr18:57914979-57915579(+)
chr18:57915507-57916107(+)
chr18:57916010-57916610(+)
chr18:57916509-57917109(+)
chr18:57918690-57919290(+)
chr18:57926205-57926805(+)
chr18:57933543-57934143(+)
chr18:57935149-57935749(+)
chr18:57938010-57938610(+)
chr18:57938690-57939290(+)
chr18:57939598-57940198(+)
chr18:57942484-57943084(+)
chr18:57943862-57944462(+)
chr18:57945183-57945783(+)
chr18:57945650-57946250(+)
chr18:57946533-57947133(+)
chr18:57947170-57947770(+)
chr18:57948550-57949150(+)
chr18:57949290-57949890(+)
chr18:57950410-57951010(+)
chr18:57951040-57951640(+)
chr18:57952290-57952890(+)
chr18:57953746-57954346(+)
chr18:57959328-57959928(+)
chr18:57959930-57960530(+)
chr18:57961043-57961643(+)
chr18:57962851-57963451(+)
chr18:57966441-57967041(+)
chr18:57967428-57968028(+)
chr18:57968050-57968650(+)
chr18:57968673-57969273(+)
chr18:57969510-57970110(+)
chr18:57976661-57977261(+)
chr18:57977239-57977839(+)
chr18:57978988-57979588(+)
chr18:57985230-57985830(+)
chr18:57986325-57986925(+)
chr18:57987250-57987850(+)
chr18:57987830-57988430(+)
chr18:57989746-57990346(+)
chr18:57992550-57993150(+)
chr18:57995331-57995931(+)
chr18:57996282-57996882(+)
chr18:57998456-57999056(+)
chr18:57998965-57999565(+)
chr18:58003421-58004021(+)
chr18:58013200-58013800(+)
chr18:58014727-58015327(+)
chr18:58016490-58017090(+)
chr18:58017273-58017873(+)
chr18:58018075-58018675(+)
chr18:58018940-58019540(+)
chr18:58023730-58024330(+)
chr18:58025638-58026238(+)
chr18:58026380-58026980(+)
chr18:58028630-58029230(+)
chr18:58030380-58030980(+)
chr18:58038476-58039076(+)
chr18:58039292-58039892(+)
chr18:58039772-58040372(+)
chr18:58042244-58042844(+)
chr18:58045020-58045620(+)
chr18:58047090-58047690(+)
chr18:58048171-58048771(+)
chr18:58053640-58054240(+)
chr18:58054710-58055310(+)
chr18:58056449-58057049(+)
chr18:58058976-58059576(+)
chr18:58068411-58069011(+)
chr18:58071616-58072216(+)
chr18:58073250-58073850(+)
chr18:58073944-58074544(+)
chr18:58078826-58079426(+)
chr18:58079230-58079830(+)
chr18:58081293-58081893(+)
chr18:58085084-58085684(+)
chr18:58088546-58089146(+)
chr18:58090015-58090615(+)
chr18:58104330-58104930(+)
chr18:58110031-58110631(+)
chr18:58112471-58113071(+)
chr18:58113968-58114568(+)
chr18:58115606-58116206(+)
chr18:58119560-58120160(+)
chr18:58123850-58124450(+)
chr18:58130730-58131330(+)
chr18:58133882-58134482(+)
chr18:58135800-58136400(+)
chr18:58136582-58137182(+)
chr18:58137020-58137620(+)
chr18:58137540-58138140(+)
chr18:58138150-58138750(+)
chr18:58138749-58139349(+)
chr18:58139880-58140480(+)
chr18:58142210-58142810(+)
chr18:58152281-58152881(+)
chr18:58152770-58153370(+)
chr18:58158022-58158622(+)
chr18:58160175-58160775(+)
chr18:58161590-58162190(+)
chr18:58168146-58168746(+)
chr18:58169763-58170363(+)
chr18:58170390-58170990(+)
chr18:58171824-58172424(+)
chr18:58173310-58173910(+)
chr18:58173841-58174441(+)
chr18:58175209-58175809(+)
chr18:58175690-58176290(+)
chr18:58176583-58177183(+)
chr18:58180390-58180990(+)
chr18:58185973-58186573(+)
chr18:58192811-58193411(+)
chr18:58196430-58197030(+)
chr18:58200726-58201326(+)
chr18:58201648-58202248(+)
chr18:58208175-58208775(+)
chr18:58208775-58209375(+)
chr18:58209965-58210565(+)
chr18:58210751-58211351(+)
chr18:58211355-58211955(+)
chr18:58216469-58217069(+)
chr18:58218650-58219250(+)
chr18:58220410-58221010(+)
chr18:58222121-58222721(+)
chr18:58222772-58223372(+)
chr18:58227734-58228334(+)
chr18:58235348-58235948(+)
chr18:58246370-58246970(+)
chr18:58254870-58255470(+)
chr18:58255297-58255897(+)
chr18:58256470-58257070(+)
chr18:58257470-58258070(+)
chr18:58260400-58261000(+)
chr18:58264910-58265510(+)
chr18:58266430-58267030(+)
chr18:58267120-58267720(+)
chr18:58272700-58273300(+)
chr18:58278950-58279550(+)
chr18:58281930-58282530(+)
chr18:58284850-58285450(+)
chr18:58285710-58286310(+)
chr18:58288865-58289465(+)
chr18:58290430-58291030(+)
chr18:58291256-58291856(+)
chr18:58292393-58292993(+)
chr18:58293938-58294538(+)
chr18:58303690-58304290(+)
chr18:58304850-58305450(+)
chr18:58306966-58307566(+)
chr18:58310128-58310728(+)
chr18:58312910-58313510(+)
chr18:58313840-58314440(+)
chr18:58316269-58316869(+)
chr18:58316900-58317500(+)
chr18:58318750-58319350(+)
chr18:58321468-58322068(+)
chr18:58323695-58324295(+)
chr18:58325350-58325950(+)
chr18:58326170-58326770(+)
chr18:58327738-58328338(+)
chr18:58328575-58329175(+)
chr18:58329675-58330275(+)
chr18:58330325-58330925(+)
chr18:58330753-58331353(+)
chr18:58331232-58331832(+)
chr18:58335290-58335890(+)
chr18:58335707-58336307(+)
chr18:58337675-58338275(+)
chr18:58341790-58342390(+)
chr18:58342258-58342858(+)
chr18:58342912-58343512(+)
chr18:58343932-58344532(+)
chr18:58352008-58352608(+)
chr18:58352430-58353030(+)
chr18:58353316-58353916(+)
chr18:58358030-58358630(+)
chr18:58359410-58360010(+)
chr18:58360532-58361132(+)
chr18:58366112-58366712(+)
chr18:58378430-58379030(+)
chr18:58382700-58383300(+)
chr18:58384460-58385060(+)
chr18:58388410-58389010(+)
chr18:58397750-58398350(+)
chr18:58399243-58399843(+)
chr18:58399852-58400452(+)
chr18:58402170-58402770(+)
chr18:58406295-58406895(+)
chr18:58407138-58407738(+)
chr18:58410150-58410750(+)
chr18:58413776-58414376(+)
chr18:58416780-58417380(+)
chr18:58417530-58418130(+)
chr18:58418370-58418970(+)
chr18:58421566-58422166(+)
chr18:58429384-58429984(+)
chr18:58433720-58434320(+)
chr18:58435232-58435832(+)
chr18:58441550-58442150(+)
chr18:58442139-58442739(+)
chr18:58444010-58444610(+)
chr18:58447730-58448330(+)
chr18:58449950-58450550(+)
chr18:58450631-58451231(+)
chr18:58453230-58453830(+)
chr18:58454890-58455490(+)
chr18:58459660-58460260(+)
chr18:58461910-58462510(+)
chr18:58468910-58469510(+)
chr18:58471150-58471750(+)
chr18:58471624-58472224(+)
chr18:58472362-58472962(+)
chr18:58475537-58476137(+)
chr18:58477110-58477710(+)
chr18:58477730-58478330(+)
chr18:58480060-58480660(+)
chr18:58493471-58494071(+)
chr18:58494820-58495420(+)
chr18:58497050-58497650(+)
chr18:58498353-58498953(+)
chr18:58499110-58499710(+)
chr18:58501270-58501870(+)
chr18:58503910-58504510(+)
chr18:58505826-58506426(+)
chr18:58506995-58507595(+)
chr18:58509760-58510360(+)
chr18:58512722-58513322(+)
chr18:58513490-58514090(+)
chr18:58514649-58515249(+)
chr18:58515200-58515800(+)
chr18:58517218-58517818(+)
chr18:58517760-58518360(+)
chr18:58518410-58519010(+)
chr18:58519870-58520470(+)
chr18:58520810-58521410(+)
chr18:58525073-58525673(+)
chr18:58526338-58526938(+)
chr18:58526890-58527490(+)
chr18:58528687-58529287(+)
chr18:58530054-58530654(+)
chr18:58530750-58531350(+)
chr18:58532951-58533551(+)
chr18:58534290-58534890(+)
chr18:58534930-58535530(+)
chr18:58536230-58536830(+)
chr18:58537806-58538406(+)
chr18:58538403-58539003(+)
chr18:58539540-58540140(+)
chr18:58540878-58541478(+)
chr18:58542690-58543290(+)
chr18:58543330-58543930(+)
chr18:58544690-58545290(+)
chr18:58545685-58546285(+)
chr18:58546750-58547350(+)
chr18:58547317-58547917(+)
chr18:58547744-58548344(+)
chr18:58548320-58548920(+)
chr18:58553780-58554380(+)
chr18:58555170-58555770(+)
chr18:58556530-58557130(+)
chr18:58559110-58559710(+)
chr18:58559561-58560161(+)
chr18:58560002-58560602(+)
chr18:58560663-58561263(+)
chr18:58561600-58562200(+)
chr18:58562328-58562928(+)
chr18:58565246-58565846(+)
chr18:58565869-58566469(+)
chr18:58569714-58570314(+)
chr18:58570990-58571590(+)
chr18:58572803-58573403(+)
chr18:58577680-58578280(+)
chr18:58578190-58578790(+)
chr18:58580990-58581590(+)
chr18:58582338-58582938(+)
chr18:58584824-58585424(+)
chr18:58587570-58588170(+)
chr18:58597310-58597910(+)
chr18:58598950-58599550(+)
chr18:58601270-58601870(+)
chr18:58602085-58602685(+)
chr18:58602659-58603259(+)
chr18:58603250-58603850(+)
chr18:58610500-58611100(+)
chr18:58612676-58613276(+)
chr18:58616350-58616950(+)
chr18:58617390-58617990(+)
chr18:58617912-58618512(+)
chr18:58622170-58622770(+)
chr18:58623210-58623810(+)
chr18:58629826-58630426(+)
chr18:58631110-58631710(+)
chr18:58632965-58633565(+)
chr18:58635850-58636450(+)
chr18:58637892-58638492(+)
chr18:58642550-58643150(+)
chr18:58644710-58645310(+)
chr18:58645477-58646077(+)
chr18:58646650-58647250(+)
chr18:58647122-58647722(+)
chr18:58647546-58648146(+)
chr18:58648150-58648750(+)
chr18:58648791-58649391(+)
chr18:58649208-58649808(+)
chr18:58650730-58651330(+)
chr18:58651606-58652206(+)
chr18:58655078-58655678(+)
chr18:58656706-58657306(+)
chr18:58657490-58658090(+)
chr18:58663426-58664026(+)
chr18:58668278-58668878(+)
chr18:58669450-58670050(+)
chr18:58673790-58674390(+)
chr18:58674190-58674790(+)
chr18:58676293-58676893(+)
chr18:58677677-58678277(+)
chr18:58685677-58686277(+)
chr18:58686741-58687341(+)
chr18:58687710-58688310(+)
chr18:58688730-58689330(+)
chr18:58689870-58690470(+)
chr18:58691270-58691870(+)
chr18:58698746-58699346(+)
chr18:58701702-58702302(+)
chr18:58704550-58705150(+)
chr18:58705290-58705890(+)
chr18:58706344-58706944(+)
chr18:58714400-58715000(+)
chr18:58715066-58715666(+)
chr18:58715546-58716146(+)
chr18:58716330-58716930(+)
chr18:58719430-58720030(+)
chr18:58722470-58723070(+)
chr18:58723890-58724490(+)
chr18:58725634-58726234(+)
chr18:58728875-58729475(+)
chr18:58729410-58730010(+)
chr18:58730570-58731170(+)
chr18:58732090-58732690(+)
chr18:58740530-58741130(+)
chr18:58744123-58744723(+)
chr18:58744530-58745130(+)
chr18:58748235-58748835(+)
chr18:58749570-58750170(+)
chr18:58750375-58750975(+)
chr18:58751910-58752510(+)
chr18:58752817-58753417(+)
chr18:58753870-58754470(+)
chr18:58755223-58755823(+)
chr18:58755858-58756458(+)
chr18:58759650-58760250(+)
chr18:58761058-58761658(+)
chr18:58763362-58763962(+)
chr18:58772938-58773538(+)
chr18:58778250-58778850(+)
chr18:58780810-58781410(+)
chr18:58781750-58782350(+)
chr18:58785610-58786210(+)
chr18:58786010-58786610(+)
chr18:58791390-58791990(+)
chr18:58794490-58795090(+)
chr18:58795165-58795765(+)
chr18:58796150-58796750(+)
chr18:58797955-58798555(+)
chr18:58799113-58799713(+)
chr18:58800550-58801150(+)
chr18:58800960-58801560(+)
chr18:58803215-58803815(+)
chr18:58803650-58804250(+)
chr18:58804250-58804850(+)
chr18:58808825-58809425(+)
chr18:58812950-58813550(+)
chr18:58816900-58817500(+)
chr18:58818530-58819130(+)
chr18:58819042-58819642(+)
chr18:58821890-58822490(+)
chr18:58822291-58822891(+)
chr18:58822817-58823417(+)
chr18:58828104-58828704(+)
chr18:58829202-58829802(+)
chr18:58830220-58830820(+)
chr18:58832150-58832750(+)
chr18:58836552-58837152(+)
chr18:58838550-58839150(+)
chr18:58840659-58841259(+)
chr18:58842370-58842970(+)
chr18:58845659-58846259(+)
chr18:58848650-58849250(+)
chr18:58851040-58851640(+)
chr18:58854470-58855070(+)
chr18:58855150-58855750(+)
chr18:58855930-58856530(+)
chr18:58856490-58857090(+)
chr18:58857590-58858190(+)
chr18:58860660-58861260(+)
chr18:58863910-58864510(+)
chr18:58865050-58865650(+)
chr18:58865682-58866282(+)
chr18:58866302-58866902(+)
chr18:58868660-58869260(+)
chr18:58870274-58870874(+)
chr18:58871290-58871890(+)
chr18:58873697-58874297(+)
chr18:58875995-58876595(+)
chr18:58876919-58877519(+)
chr18:58878280-58878880(+)
chr18:58879040-58879640(+)
chr18:58879580-58880180(+)
chr18:58882330-58882930(+)
chr18:58883189-58883789(+)
chr18:58889273-58889873(+)
chr18:58890410-58891010(+)
chr18:58892462-58893062(+)
chr18:58895610-58896210(+)
chr18:58902110-58902710(+)
chr18:58903423-58904023(+)
chr18:58910537-58911137(+)
chr18:58911090-58911690(+)
chr18:58911760-58912360(+)
chr18:58912426-58913026(+)
chr18:58918128-58918728(+)
chr18:58919852-58920452(+)
chr18:58924873-58925473(+)
chr18:58926283-58926883(+)
chr18:58931450-58932050(+)
chr18:58936350-58936950(+)
chr18:58939090-58939690(+)
chr18:58940568-58941168(+)
chr18:58941106-58941706(+)
chr18:58941574-58942174(+)
chr18:58948480-58949080(+)
chr18:58950070-58950670(+)
chr18:58951957-58952557(+)
chr18:58953095-58953695(+)
chr18:58954012-58954612(+)
chr18:58954550-58955150(+)
chr18:58959610-58960210(+)
chr18:58960415-58961015(+)
chr18:58972090-58972690(+)
chr18:58973675-58974275(+)
chr18:58975099-58975699(+)
chr18:58975510-58976110(+)
chr18:58975951-58976551(+)
chr18:58983250-58983850(+)
chr18:58984893-58985493(+)
chr18:58987770-58988370(+)
chr18:58989400-58990000(+)
chr18:58991060-58991660(+)
chr18:58995970-58996570(+)
chr18:58999910-59000510(+)
chr18:59000404-59001004(+)
chr18:59000975-59001575(+)
chr18:59001436-59002036(+)
chr18:59002005-59002605(+)
chr18:59002464-59003064(+)
chr18:59002949-59003549(+)
chr18:59003434-59004034(+)
chr18:59003930-59004530(+)
chr18:59007175-59007775(+)
chr18:59010510-59011110(+)
chr18:59015387-59015987(+)
chr18:59016170-59016770(+)
chr18:59017743-59018343(+)
chr18:59019240-59019840(+)
chr18:59019750-59020350(+)
chr18:59021130-59021730(+)
chr18:59024050-59024650(+)
chr18:59027826-59028426(+)
chr18:59029510-59030110(+)
chr18:59032207-59032807(+)
chr18:59035112-59035712(+)
chr18:59036688-59037288(+)
chr18:59037090-59037690(+)
chr18:59038231-59038831(+)
chr18:59046990-59047590(+)
chr18:59055136-59055736(+)
chr18:59057050-59057650(+)
chr18:59057610-59058210(+)
chr18:59059390-59059990(+)
chr18:59061010-59061610(+)
chr18:59062150-59062750(+)
chr18:59063400-59064000(+)
chr18:59063910-59064510(+)
chr18:59065010-59065610(+)
chr18:59066327-59066927(+)
chr18:59067290-59067890(+)
chr18:59067870-59068470(+)
chr18:59068630-59069230(+)
chr18:59069160-59069760(+)
chr18:59069805-59070405(+)
chr18:59072730-59073330(+)
chr18:59075430-59076030(+)
chr18:59076830-59077430(+)
chr18:59080546-59081146(+)
chr18:59087482-59088082(+)
chr18:59093741-59094341(+)
chr18:59096250-59096850(+)
chr18:59099970-59100570(+)
chr18:59102202-59102802(+)
chr18:59103415-59104015(+)
chr18:59110442-59111042(+)
chr18:59112590-59113190(+)
chr18:59115458-59116058(+)
chr18:59123586-59124186(+)
chr18:59124930-59125530(+)
chr18:59125638-59126238(+)
chr18:59127119-59127719(+)
chr18:59128390-59128990(+)
chr18:59130270-59130870(+)
chr18:59131739-59132339(+)
chr18:59133830-59134430(+)
chr18:59135075-59135675(+)
chr18:59137214-59137814(+)
chr18:59137910-59138510(+)
chr18:59138352-59138952(+)
chr18:59138968-59139568(+)
chr18:59139840-59140440(+)
chr18:59141339-59141939(+)
chr18:59142042-59142642(+)
chr18:59143086-59143686(+)
chr18:59144095-59144695(+)
chr18:59150370-59150970(+)
chr18:59153190-59153790(+)
chr18:59156650-59157250(+)
chr18:59157590-59158190(+)
chr18:59161655-59162255(+)
chr18:59163016-59163616(+)
chr18:59163433-59164033(+)
chr18:59164363-59164963(+)
chr18:59164790-59165390(+)
chr18:59168750-59169350(+)
chr18:59169583-59170183(+)
chr18:59170110-59170710(+)
chr18:59170713-59171313(+)
chr18:59171622-59172222(+)
chr18:59173932-59174532(+)
chr18:59184870-59185470(+)
chr18:59194680-59195280(+)
chr18:59196085-59196685(+)
chr18:59197062-59197662(+)
chr18:59197830-59198430(+)
chr18:59198304-59198904(+)
chr18:59198925-59199525(+)
chr18:59208762-59209362(+)
chr18:59209850-59210450(+)
chr18:59211323-59211923(+)
chr18:59212479-59213079(+)
chr18:59212983-59213583(+)
chr18:59213704-59214304(+)
chr18:59216557-59217157(+)
chr18:59216968-59217568(+)
chr18:59217935-59218535(+)
chr18:59218639-59219239(+)
chr18:59220411-59221011(+)
chr18:59221521-59222121(+)
chr18:59222119-59222719(+)
chr18:59223977-59224577(+)
chr18:59235260-59235860(+)
chr18:59236465-59237065(+)
chr18:59237370-59237970(+)
chr18:59237950-59238550(+)
chr18:59239974-59240574(+)
chr18:59241800-59242400(+)
chr18:59242552-59243152(+)
chr18:59243297-59243897(+)
chr18:59245210-59245810(+)
chr18:59245990-59246590(+)
chr18:59246670-59247270(+)
chr18:59247231-59247831(+)
chr18:59248493-59249093(+)
chr18:59248967-59249567(+)
chr18:59249456-59250056(+)
chr18:59250220-59250820(+)
chr18:59250650-59251250(+)
chr18:59251410-59252010(+)
chr18:59254918-59255518(+)
chr18:59256180-59256780(+)
chr18:59256791-59257391(+)
chr18:59262759-59263359(+)
chr18:59263443-59264043(+)
chr18:59263850-59264450(+)
chr18:59264440-59265040(+)
chr18:59266301-59266901(+)
chr18:59268874-59269474(+)
chr18:59269950-59270550(+)
chr18:59272010-59272610(+)
chr18:59272844-59273444(+)
chr18:59273373-59273973(+)
chr18:59273898-59274498(+)
chr18:59274540-59275140(+)
chr18:59275030-59275630(+)
chr18:59275463-59276063(+)
chr18:59276261-59276861(+)
chr18:59276720-59277320(+)
chr18:59277230-59277830(+)
chr18:59279648-59280248(+)
chr18:59280870-59281470(+)
chr18:59282125-59282725(+)
chr18:59283262-59283862(+)
chr18:59286890-59287490(+)
chr18:59291600-59292200(+)
chr18:59292210-59292810(+)
chr18:59294430-59295030(+)
chr18:59295246-59295846(+)
chr18:59298490-59299090(+)
chr18:59300230-59300830(+)
chr18:59301460-59302060(+)
chr18:59303064-59303664(+)
chr18:59303755-59304355(+)
chr18:59304416-59305016(+)
chr18:59305203-59305803(+)
chr18:59306945-59307545(+)
chr18:59307800-59308400(+)
chr18:59311387-59311987(+)
chr18:59316177-59316777(+)
chr18:59317319-59317919(+)
chr18:59318252-59318852(+)
chr18:59318899-59319499(+)
chr18:59320933-59321533(+)
chr18:59321343-59321943(+)
chr18:59322674-59323274(+)
chr18:59323635-59324235(+)
chr18:59328950-59329550(+)
chr18:59331090-59331690(+)
chr18:59331564-59332164(+)
chr18:59333510-59334110(+)
chr18:59334093-59334693(+)
chr18:59334738-59335338(+)
chr18:59335375-59335975(+)
chr18:59335950-59336550(+)
chr18:59336429-59337029(+)
chr18:59338030-59338630(+)
chr18:59343933-59344533(+)
chr18:59344577-59345177(+)
chr18:59346920-59347520(+)
chr18:59348202-59348802(+)
chr18:59349970-59350570(+)
chr18:59354110-59354710(+)
chr18:59354990-59355590(+)
chr18:59356682-59357282(+)
chr18:59357375-59357975(+)
chr18:59358554-59359154(+)
chr18:59359287-59359887(+)
chr18:59361390-59361990(+)
chr18:59362575-59363175(+)
chr18:59364553-59365153(+)
chr18:59365940-59366540(+)
chr18:59366806-59367406(+)
chr18:59368210-59368810(+)
chr18:59369135-59369735(+)
chr18:59369710-59370310(+)
chr18:59370638-59371238(+)
chr18:59371070-59371670(+)
chr18:59371870-59372470(+)
chr18:59373472-59374072(+)
chr18:59374598-59375198(+)
chr18:59375010-59375610(+)
chr18:59375578-59376178(+)
chr18:59376430-59377030(+)
chr18:59377239-59377839(+)
chr18:59386172-59386772(+)
chr18:59386806-59387406(+)
chr18:59393230-59393830(+)
chr18:59394465-59395065(+)
chr18:59396590-59397190(+)
chr18:59397910-59398510(+)
chr18:59398326-59398926(+)
chr18:59398888-59399488(+)
chr18:59399841-59400441(+)
chr18:59400648-59401248(+)
chr18:59401558-59402158(+)
chr18:59402707-59403307(+)
chr18:59403294-59403894(+)
chr18:59405179-59405779(+)
chr18:59405637-59406237(+)
chr18:59407312-59407912(+)
chr18:59408070-59408670(+)
chr18:59409236-59409836(+)
chr18:59409741-59410341(+)
chr18:59410255-59410855(+)
chr18:59411118-59411718(+)
chr18:59412630-59413230(+)
chr18:59413595-59414195(+)
chr18:59414570-59415170(+)
chr18:59415170-59415770(+)
chr18:59416047-59416647(+)
chr18:59416680-59417280(+)
chr18:59418042-59418642(+)
chr18:59419925-59420525(+)
chr18:59420475-59421075(+)
chr18:59420886-59421486(+)
chr18:59421337-59421937(+)
chr18:59421815-59422415(+)
chr18:59422680-59423280(+)
chr18:59423405-59424005(+)
chr18:59424723-59425323(+)
chr18:59425730-59426330(+)
chr18:59427250-59427850(+)
chr18:59431594-59432194(+)
chr18:59432218-59432818(+)
chr18:59433630-59434230(+)
chr18:59434473-59435073(+)
chr18:59437316-59437916(+)
chr18:59439050-59439650(+)
chr18:59440630-59441230(+)
chr18:59441675-59442275(+)
chr18:59444720-59445320(+)
chr18:59449210-59449810(+)
chr18:59449670-59450270(+)
chr18:59451713-59452313(+)
chr18:59452732-59453332(+)
chr18:59454195-59454795(+)
chr18:59456926-59457526(+)
chr18:59458178-59458778(+)
chr18:59458668-59459268(+)
chr18:59459230-59459830(+)
chr18:59461330-59461930(+)
chr18:59463430-59464030(+)
chr18:59464871-59465471(+)
chr18:59465305-59465905(+)
chr18:59466145-59466745(+)
chr18:59470483-59471083(+)
chr18:59473703-59474303(+)
chr18:59475453-59476053(+)
chr18:59480770-59481370(+)
chr18:59481170-59481770(+)
chr18:59481750-59482350(+)
chr18:59482395-59482995(+)
chr18:59483690-59484290(+)
chr18:59484228-59484828(+)
chr18:59487991-59488591(+)
chr18:59488850-59489450(+)
chr18:59489820-59490420(+)
chr18:59490680-59491280(+)
chr18:59491310-59491910(+)
chr18:59491978-59492578(+)
chr18:59492494-59493094(+)
chr18:59492900-59493500(+)
chr18:59493370-59493970(+)
chr18:59494130-59494730(+)
chr18:59494795-59495395(+)
chr18:59496326-59496926(+)
chr18:59497550-59498150(+)
chr18:59498187-59498787(+)
chr18:59499160-59499760(+)
chr18:59499823-59500423(+)
chr18:59500515-59501115(+)
chr18:59501108-59501708(+)
chr18:59505030-59505630(+)
chr18:59505651-59506251(+)
chr18:59507675-59508275(+)
chr18:59508801-59509401(+)
chr18:59509272-59509872(+)
chr18:59510030-59510630(+)
chr18:59511717-59512317(+)
chr18:59512259-59512859(+)
chr18:59514230-59514830(+)
chr18:59514800-59515400(+)
chr18:59517892-59518492(+)
chr18:59518370-59518970(+)
chr18:59519107-59519707(+)
chr18:59519636-59520236(+)
chr18:59520110-59520710(+)
chr18:59520990-59521590(+)
chr18:59521725-59522325(+)
chr18:59522470-59523070(+)
chr18:59523082-59523682(+)
chr18:59525270-59525870(+)
chr18:59527110-59527710(+)
chr18:59527577-59528177(+)
chr18:59528650-59529250(+)
chr18:59530880-59531480(+)
chr18:59532556-59533156(+)
chr18:59532960-59533560(+)
chr18:59535042-59535642(+)
chr18:59535770-59536370(+)
chr18:59536810-59537410(+)
chr18:59537258-59537858(+)
chr18:59538273-59538873(+)
chr18:59541717-59542317(+)
chr18:59544038-59544638(+)
chr18:59545065-59545665(+)
chr18:59546010-59546610(+)
chr18:59548335-59548935(+)
chr18:59549686-59550286(+)
chr18:59550627-59551227(+)
chr18:59551150-59551750(+)
chr18:59554967-59555567(+)
chr18:59555933-59556533(+)
chr18:59556694-59557294(+)
chr18:59558306-59558906(+)
chr18:59559028-59559628(+)
chr18:59559476-59560076(+)
chr18:59560176-59560776(+)
chr18:59560821-59561421(+)
chr18:59561389-59561989(+)
chr18:59561983-59562583(+)
chr18:59562921-59563521(+)
chr18:59563877-59564477(+)
chr18:59565833-59566433(+)
chr18:59567700-59568300(+)
chr18:59568467-59569067(+)
chr18:59572410-59573010(+)
chr18:59575810-59576410(+)
chr18:59577205-59577805(+)
chr18:59579530-59580130(+)
chr18:59581991-59582591(+)
chr18:59583758-59584358(+)
chr18:59584163-59584763(+)
chr18:59585010-59585610(+)
chr18:59586240-59586840(+)
chr18:59588762-59589362(+)
chr18:59589670-59590270(+)
chr18:59593626-59594226(+)
chr18:59594150-59594750(+)
chr18:59595155-59595755(+)
chr18:59595605-59596205(+)
chr18:59596963-59597563(+)
chr18:59606410-59607010(+)
chr18:59606890-59607490(+)
chr18:59607330-59607930(+)
chr18:59609227-59609827(+)
chr18:59609950-59610550(+)
chr18:59610745-59611345(+)
chr18:59612090-59612690(+)
chr18:59613583-59614183(+)
chr18:59614190-59614790(+)
chr18:59615498-59616098(+)
chr18:59616066-59616666(+)
chr18:59617072-59617672(+)
chr18:59617601-59618201(+)
chr18:59618290-59618890(+)
chr18:59618883-59619483(+)
chr18:59619400-59620000(+)
chr18:59620209-59620809(+)
chr18:59621213-59621813(+)
chr18:59621655-59622255(+)
chr18:59622135-59622735(+)
chr18:59622898-59623498(+)
chr18:59625046-59625646(+)
chr18:59626230-59626830(+)
chr18:59627075-59627675(+)
chr18:59627495-59628095(+)
chr18:59630846-59631446(+)
chr18:59631310-59631910(+)
chr18:59632485-59633085(+)
chr18:59639054-59639654(+)
chr18:59639887-59640487(+)
chr18:59640682-59641282(+)
chr18:59641825-59642425(+)
chr18:59643052-59643652(+)
chr18:59647576-59648176(+)
chr18:59649631-59650231(+)
chr18:59651485-59652085(+)
chr18:59652350-59652950(+)
chr18:59654340-59654940(+)
chr18:59655197-59655797(+)
chr18:59657270-59657870(+)
chr18:59658328-59658928(+)
chr18:59658964-59659564(+)
chr18:59659436-59660036(+)
chr18:59660070-59660670(+)
chr18:59660480-59661080(+)
chr18:59660960-59661560(+)
chr18:59662770-59663370(+)
chr18:59664750-59665350(+)
chr18:59665490-59666090(+)
chr18:59666054-59666654(+)
chr18:59668448-59669048(+)
chr18:59668930-59669530(+)
chr18:59670190-59670790(+)
chr18:59672990-59673590(+)
chr18:59677090-59677690(+)
chr18:59678602-59679202(+)
chr18:59679750-59680350(+)
chr18:59680695-59681295(+)
chr18:59684753-59685353(+)
chr18:59685180-59685780(+)
chr18:59685649-59686249(+)
chr18:59687410-59688010(+)
chr18:59690080-59690680(+)
chr18:59691788-59692388(+)
chr18:59693290-59693890(+)
chr18:59693752-59694352(+)
chr18:59695159-59695759(+)
chr18:59695760-59696360(+)
chr18:59697245-59697845(+)
chr18:59697769-59698369(+)
chr18:59699340-59699940(+)
chr18:59700324-59700924(+)
chr18:59701450-59702050(+)
chr18:59702360-59702960(+)
chr18:59702970-59703570(+)
chr18:59704516-59705116(+)
chr18:59705241-59705841(+)
chr18:59707021-59707621(+)
chr18:59709250-59709850(+)
chr18:59711743-59712343(+)
chr18:59712407-59713007(+)
chr18:59722460-59723060(+)
chr18:59724960-59725560(+)
chr18:59725514-59726114(+)
chr18:59727063-59727663(+)
chr18:59727941-59728541(+)
chr18:59728519-59729119(+)
chr18:59729064-59729664(+)
chr18:59733510-59734110(+)
chr18:59734650-59735250(+)
chr18:59735786-59736386(+)
chr18:59736684-59737284(+)
chr18:59737436-59738036(+)
chr18:59738230-59738830(+)
chr18:59739550-59740150(+)
chr18:59740938-59741538(+)
chr18:59743174-59743774(+)
chr18:59745422-59746022(+)
chr18:59747495-59748095(+)
chr18:59748322-59748922(+)
chr18:59751230-59751830(+)
chr18:59752795-59753395(+)
chr18:59754030-59754630(+)
chr18:59755304-59755904(+)
chr18:59758812-59759412(+)
chr18:59760030-59760630(+)
chr18:59766418-59767018(+)
chr18:59767485-59768085(+)
chr18:59768426-59769026(+)
chr18:59769221-59769821(+)
chr18:59770410-59771010(+)
chr18:59772520-59773120(+)
chr18:59773554-59774154(+)
chr18:59775027-59775627(+)
chr18:59776795-59777395(+)
chr18:59777580-59778180(+)
chr18:59778896-59779496(+)
chr18:59784960-59785560(+)
chr18:59785475-59786075(+)
chr18:59788040-59788640(+)
chr18:59789470-59790070(+)
chr18:59790780-59791380(+)
chr18:59791550-59792150(+)
chr18:59793810-59794410(+)
chr18:59794650-59795250(+)
chr18:59795309-59795909(+)
chr18:59796067-59796667(+)
chr18:59798422-59799022(+)
chr18:59802410-59803010(+)
chr18:59805123-59805723(+)
chr18:59805612-59806212(+)
chr18:59806170-59806770(+)
chr18:59811392-59811992(+)
chr18:59811870-59812470(+)
chr18:59815490-59816090(+)
chr18:59818510-59819110(+)
chr18:59819253-59819853(+)
chr18:59820011-59820611(+)
chr18:59824050-59824650(+)
chr18:59824828-59825428(+)
chr18:59831530-59832130(+)
chr18:59831988-59832588(+)
chr18:59832720-59833320(+)
chr18:59836491-59837091(+)
chr18:59837987-59838587(+)
chr18:59842678-59843278(+)
chr18:59844974-59845574(+)
chr18:59846432-59847032(+)
chr18:59849349-59849949(+)
chr18:59850704-59851304(+)
chr18:59851650-59852250(+)
chr18:59852842-59853442(+)
chr18:59853544-59854144(+)
chr18:59854071-59854671(+)
chr18:59854481-59855081(+)
chr18:59855122-59855722(+)
chr18:59855640-59856240(+)
chr18:59856418-59857018(+)
chr18:59857655-59858255(+)
chr18:59858270-59858870(+)
chr18:59860970-59861570(+)
chr18:59863201-59863801(+)
chr18:59864710-59865310(+)
chr18:59865342-59865942(+)
chr18:59866770-59867370(+)
chr18:59867400-59868000(+)
chr18:59869017-59869617(+)
chr18:59873560-59874160(+)
chr18:59876158-59876758(+)
chr18:59878463-59879063(+)
chr18:59879113-59879713(+)
chr18:59883130-59883730(+)
chr18:59884957-59885557(+)
chr18:59886530-59887130(+)
chr18:59891470-59892070(+)
chr18:59894410-59895010(+)
chr18:59896715-59897315(+)
chr18:59901610-59902210(+)
chr18:59906655-59907255(+)
chr18:59908050-59908650(+)
chr18:59910101-59910701(+)
chr18:59912801-59913401(+)
chr18:59916606-59917206(+)
chr18:59918250-59918850(+)
chr18:59919650-59920250(+)
chr18:59921930-59922530(+)
chr18:59923126-59923726(+)
chr18:59925190-59925790(+)
chr18:59925751-59926351(+)
chr18:59929189-59929789(+)
chr18:59929750-59930350(+)
chr18:59932137-59932737(+)
chr18:59935470-59936070(+)
chr18:59936210-59936810(+)
chr18:59937190-59937790(+)
chr18:59939430-59940030(+)
chr18:59940630-59941230(+)
chr18:59941470-59942070(+)
chr18:59943050-59943650(+)
chr18:59946657-59947257(+)
chr18:59947234-59947834(+)
chr18:59948223-59948823(+)
chr18:59948798-59949398(+)
chr18:59949270-59949870(+)
chr18:59950270-59950870(+)
chr18:59952512-59953112(+)
chr18:59954936-59955536(+)
chr18:59955722-59956322(+)
chr18:59956196-59956796(+)
chr18:59960247-59960847(+)
chr18:59963590-59964190(+)
chr18:59967475-59968075(+)
chr18:59968250-59968850(+)
chr18:59973100-59973700(+)
chr18:59973960-59974560(+)
chr18:59975420-59976020(+)
chr18:59976370-59976970(+)
chr18:59980670-59981270(+)
chr18:59982839-59983439(+)
chr18:59985910-59986510(+)
chr18:59987798-59988398(+)
chr18:59988458-59989058(+)
chr18:59990659-59991259(+)
chr18:59991396-59991996(+)
chr18:59992152-59992752(+)
chr18:59992569-59993169(+)
chr18:59993058-59993658(+)
chr18:59993476-59994076(+)
chr18:59994070-59994670(+)
chr18:59995081-59995681(+)
chr18:59996789-59997389(+)
chr18:59997217-59997817(+)
chr18:59998683-59999283(+)
chr18:59999578-60000178(+)
chr18:60000158-60000758(+)
chr18:60001190-60001790(+)
chr18:60002550-60003150(+)
chr18:60003243-60003843(+)
chr18:60003839-60004439(+)
chr18:60004482-60005082(+)
chr18:60006114-60006714(+)
chr18:60006729-60007329(+)
chr18:60008607-60009207(+)
chr18:60011509-60012109(+)
chr18:60013490-60014090(+)
chr18:60013985-60014585(+)
chr18:60019548-60020148(+)
chr18:60020250-60020850(+)
chr18:60021340-60021940(+)
chr18:60024190-60024790(+)
chr18:60027920-60028520(+)
chr18:60028422-60029022(+)
chr18:60032623-60033223(+)
chr18:60034149-60034749(+)
chr18:60036383-60036983(+)
chr18:60037493-60038093(+)
chr18:60038623-60039223(+)
chr18:60039319-60039919(+)
chr18:60040695-60041295(+)
chr18:60041650-60042250(+)
chr18:60043290-60043890(+)
chr18:60043710-60044310(+)
chr18:60044307-60044907(+)
chr18:60046232-60046832(+)
chr18:60048550-60049150(+)
chr18:60051030-60051630(+)
chr18:60051751-60052351(+)
chr18:60052813-60053413(+)
chr18:60053616-60054216(+)
chr18:60054414-60055014(+)
chr18:60055873-60056473(+)
chr18:60056438-60057038(+)
chr18:60056841-60057441(+)
chr18:60057690-60058290(+)
chr18:60058090-60058690(+)
chr18:60061155-60061755(+)
chr18:60061880-60062480(+)
chr18:60063370-60063970(+)
chr18:60064550-60065150(+)
chr18:60066425-60067025(+)
chr18:60067092-60067692(+)
chr18:60069683-60070283(+)
chr18:60070220-60070820(+)
chr18:60075712-60076312(+)
chr18:60077014-60077614(+)
chr18:60079564-60080164(+)
chr18:60080293-60080893(+)
chr18:60080838-60081438(+)
chr18:60084250-60084850(+)
chr18:60085360-60085960(+)
chr18:60086890-60087490(+)
chr18:60087321-60087921(+)
chr18:60087792-60088392(+)
chr18:60088618-60089218(+)
chr18:60089658-60090258(+)
chr18:60090260-60090860(+)
chr18:60092290-60092890(+)
chr18:60092765-60093365(+)
chr18:60093268-60093868(+)
chr18:60095470-60096070(+)
chr18:60099400-60100000(+)
chr18:60100632-60101232(+)
chr18:60101971-60102571(+)
chr18:60102659-60103259(+)
chr18:60103210-60103810(+)
chr18:60103763-60104363(+)
chr18:60104323-60104923(+)
chr18:60105040-60105640(+)
chr18:60105592-60106192(+)
chr18:60111130-60111730(+)
chr18:60111580-60112180(+)
chr18:60112624-60113224(+)
chr18:60113693-60114293(+)
chr18:60114750-60115350(+)
chr18:60117427-60118027(+)
chr18:60118087-60118687(+)
chr18:60118511-60119111(+)
chr18:60119451-60120051(+)
chr18:60121169-60121769(+)
chr18:60122272-60122872(+)
chr18:60123470-60124070(+)
chr18:60124947-60125547(+)
chr18:60125478-60126078(+)
chr18:60126088-60126688(+)
chr18:60126870-60127470(+)
chr18:60127953-60128553(+)
chr18:60131385-60131985(+)
chr18:60148018-60148618(+)
chr18:60152062-60152662(+)
chr18:60152782-60153382(+)
chr18:60153441-60154041(+)
chr18:60154261-60154861(+)
chr18:60155760-60156360(+)
chr18:60156930-60157530(+)
chr18:60158026-60158626(+)
chr18:60158431-60159031(+)
chr18:60159010-60159610(+)
chr18:60161760-60162360(+)
chr18:60162582-60163182(+)
chr18:60164300-60164900(+)
chr18:60165750-60166350(+)
chr18:60166348-60166948(+)
chr18:60167000-60167600(+)
chr18:60168248-60168848(+)
chr18:60171270-60171870(+)
chr18:60172184-60172784(+)
chr18:60172973-60173573(+)
chr18:60173376-60173976(+)
chr18:60173887-60174487(+)
chr18:60176943-60177543(+)
chr18:60177908-60178508(+)
chr18:60179660-60180260(+)
chr18:60180090-60180690(+)
chr18:60180530-60181130(+)
chr18:60181810-60182410(+)
chr18:60185635-60186235(+)
chr18:60186118-60186718(+)
chr18:60188226-60188826(+)
chr18:60188727-60189327(+)
chr18:60189302-60189902(+)
chr18:60189892-60190492(+)
chr18:60190358-60190958(+)
chr18:60190880-60191480(+)
chr18:60191702-60192302(+)
chr18:60192650-60193250(+)
chr18:60193322-60193922(+)
chr18:60193827-60194427(+)
chr18:60194608-60195208(+)
chr18:60195850-60196450(+)
chr18:60196390-60196990(+)
chr18:60198169-60198769(+)
chr18:60198880-60199480(+)
chr18:60200110-60200710(+)
chr18:60201170-60201770(+)
chr18:60201895-60202495(+)
chr18:60204992-60205592(+)
chr18:60206400-60207000(+)
chr18:60208089-60208689(+)
chr18:60210130-60210730(+)
chr18:60210649-60211249(+)
chr18:60212258-60212858(+)
chr18:60213030-60213630(+)
chr18:60216290-60216890(+)
chr18:60216810-60217410(+)
chr18:60218700-60219300(+)
chr18:60220330-60220930(+)
chr18:60220785-60221385(+)
chr18:60221197-60221797(+)
chr18:60221633-60222233(+)
chr18:60222277-60222877(+)
chr18:60223742-60224342(+)
chr18:60225358-60225958(+)
chr18:60227410-60228010(+)
chr18:60231154-60231754(+)
chr18:60233327-60233927(+)
chr18:60236050-60236650(+)
chr18:60236470-60237070(+)
chr18:60238641-60239241(+)
chr18:60242366-60242966(+)
chr18:60243427-60244027(+)
chr18:60244070-60244670(+)
chr18:60244931-60245531(+)
chr18:60246234-60246834(+)
chr18:60249215-60249815(+)
chr18:60250329-60250929(+)
chr18:60251427-60252027(+)
chr18:60251857-60252457(+)
chr18:60252575-60253175(+)
chr18:60253309-60253909(+)
chr18:60254206-60254806(+)
chr18:60258330-60258930(+)
chr18:60258770-60259370(+)
chr18:60262430-60263030(+)
chr18:60263222-60263822(+)
chr18:60263692-60264292(+)
chr18:60264217-60264817(+)
chr18:60264990-60265590(+)
chr18:60267445-60268045(+)
chr18:60268975-60269575(+)
chr18:60270333-60270933(+)
chr18:60271030-60271630(+)
chr18:60272823-60273423(+)
chr18:60273239-60273839(+)
chr18:60274401-60275001(+)
chr18:60274950-60275550(+)
chr18:60275560-60276160(+)
chr18:60276742-60277342(+)
chr18:60277392-60277992(+)
chr18:60277938-60278538(+)
chr18:60278668-60279268(+)
chr18:60279098-60279698(+)
chr18:60279575-60280175(+)
chr18:60280930-60281530(+)
chr18:60281591-60282191(+)
chr18:60282890-60283490(+)
chr18:60283447-60284047(+)
chr18:60284942-60285542(+)
chr18:60285750-60286350(+)
chr18:60286410-60287010(+)
chr18:60287710-60288310(+)
chr18:60288727-60289327(+)
chr18:60291533-60292133(+)
chr18:60292116-60292716(+)
chr18:60292870-60293470(+)
chr18:60293633-60294233(+)
chr18:60295460-60296060(+)
chr18:60296281-60296881(+)
chr18:60298315-60298915(+)
chr18:60298830-60299430(+)
chr18:60299996-60300596(+)
chr18:60301581-60302181(+)
chr18:60302076-60302676(+)
chr18:60305507-60306107(+)
chr18:60307610-60308210(+)
chr18:60308250-60308850(+)
chr18:60310218-60310818(+)
chr18:60312110-60312710(+)
chr18:60315170-60315770(+)
chr18:60317024-60317624(+)
chr18:60318399-60318999(+)
chr18:60318950-60319550(+)
chr18:60320490-60321090(+)
chr18:60322635-60323235(+)
chr18:60325160-60325760(+)
chr18:60326093-60326693(+)
chr18:60326735-60327335(+)
chr18:60327872-60328472(+)
chr18:60329297-60329897(+)
chr18:60329870-60330470(+)
chr18:60330410-60331010(+)
chr18:60331083-60331683(+)
chr18:60333150-60333750(+)
chr18:60339715-60340315(+)
chr18:60340710-60341310(+)
chr18:60344670-60345270(+)
chr18:60346211-60346811(+)
chr18:60349470-60350070(+)
chr18:60351069-60351669(+)
chr18:60353790-60354390(+)
chr18:60357458-60358058(+)
chr18:60359370-60359970(+)
chr18:60360792-60361392(+)
chr18:60364710-60365310(+)
chr18:60369000-60369600(+)
chr18:60369439-60370039(+)
chr18:60374250-60374850(+)
chr18:60377563-60378163(+)
chr18:60380952-60381552(+)
chr18:60381584-60382184(+)
chr18:60382117-60382717(+)
chr18:60382568-60383168(+)
chr18:60383125-60383725(+)
chr18:60383853-60384453(+)
chr18:60384419-60385019(+)
chr18:60384963-60385563(+)
chr18:60385460-60386060(+)
chr18:60386125-60386725(+)
chr18:60386859-60387459(+)
chr18:60387263-60387863(+)
chr18:60388105-60388705(+)
chr18:60389017-60389617(+)
chr18:60389568-60390168(+)
chr18:60390786-60391386(+)
chr18:60391810-60392410(+)
chr18:60392910-60393510(+)
chr18:60396070-60396670(+)
chr18:60396690-60397290(+)
chr18:60397154-60397754(+)
chr18:60398070-60398670(+)
chr18:60399690-60400290(+)
chr18:60400795-60401395(+)
chr18:60403650-60404250(+)
chr18:60404490-60405090(+)
chr18:60407063-60407663(+)
chr18:60408394-60408994(+)
chr18:60409246-60409846(+)
chr18:60411323-60411923(+)
chr18:60412086-60412686(+)
chr18:60412990-60413590(+)
chr18:60414430-60415030(+)
chr18:60417319-60417919(+)
chr18:60417815-60418415(+)
chr18:60418552-60419152(+)
chr18:60419114-60419714(+)
chr18:60420493-60421093(+)
chr18:60421151-60421751(+)
chr18:60422730-60423330(+)
chr18:60424763-60425363(+)
chr18:60425816-60426416(+)
chr18:60426810-60427410(+)
chr18:60427284-60427884(+)
chr18:60430249-60430849(+)
chr18:60431750-60432350(+)
chr18:60432910-60433510(+)
chr18:60433400-60434000(+)
chr18:60434454-60435054(+)
chr18:60434880-60435480(+)
chr18:60435389-60435989(+)
chr18:60436567-60437167(+)
chr18:60438614-60439214(+)
chr18:60440132-60440732(+)
chr18:60441340-60441940(+)
chr18:60444963-60445563(+)
chr18:60446096-60446696(+)
chr18:60446520-60447120(+)
chr18:60447842-60448442(+)
chr18:60448437-60449037(+)
chr18:60449006-60449606(+)
chr18:60450044-60450644(+)
chr18:60450763-60451363(+)
chr18:60451741-60452341(+)
chr18:60452188-60452788(+)
chr18:60454375-60454975(+)
chr18:60455212-60455812(+)
chr18:60456018-60456618(+)
chr18:60456650-60457250(+)
chr18:60457245-60457845(+)
chr18:60458077-60458677(+)
chr18:60458491-60459091(+)
chr18:60459157-60459757(+)
chr18:60460750-60461350(+)
chr18:60461385-60461985(+)
chr18:60463431-60464031(+)
chr18:60467228-60467828(+)
chr18:60467756-60468356(+)
chr18:60469203-60469803(+)
chr18:60469677-60470277(+)
chr18:60471070-60471670(+)
chr18:60475180-60475780(+)
chr18:60476615-60477215(+)
chr18:60477045-60477645(+)
chr18:60477892-60478492(+)
chr18:60478765-60479365(+)
chr18:60479359-60479959(+)
chr18:60481370-60481970(+)
chr18:60481962-60482562(+)
chr18:60482526-60483126(+)
chr18:60488818-60489418(+)
chr18:60489582-60490182(+)
chr18:60491868-60492468(+)
chr18:60494442-60495042(+)
chr18:60495264-60495864(+)
chr18:60496006-60496606(+)
chr18:60497032-60497632(+)
chr18:60497570-60498170(+)
chr18:60498589-60499189(+)
chr18:60499452-60500052(+)
chr18:60500670-60501270(+)
chr18:60501950-60502550(+)
chr18:60504027-60504627(+)
chr18:60505768-60506368(+)
chr18:60507049-60507649(+)
chr18:60507590-60508190(+)
chr18:60508381-60508981(+)
chr18:60510080-60510680(+)
chr18:60512228-60512828(+)
chr18:60512690-60513290(+)
chr18:60513430-60514030(+)
chr18:60514204-60514804(+)
chr18:60514990-60515590(+)
chr18:60516081-60516681(+)
chr18:60517858-60518458(+)
chr18:60520005-60520605(+)
chr18:60521380-60521980(+)
chr18:60522610-60523210(+)
chr18:60524529-60525129(+)
chr18:60526296-60526896(+)
chr18:60527230-60527830(+)
chr18:60529587-60530187(+)
chr18:60530725-60531325(+)
chr18:60534166-60534766(+)
chr18:60534658-60535258(+)
chr18:60535744-60536344(+)
chr18:60536642-60537242(+)
chr18:60537803-60538403(+)
chr18:60539070-60539670(+)
chr18:60541551-60542151(+)
chr18:60542454-60543054(+)
chr18:60543258-60543858(+)
chr18:60543956-60544556(+)
chr18:60544562-60545162(+)
chr18:60544986-60545586(+)
chr18:60545601-60546201(+)
chr18:60546230-60546830(+)
chr18:60548027-60548627(+)
chr18:60548821-60549421(+)
chr18:60550254-60550854(+)
chr18:60551366-60551966(+)
chr18:60552060-60552660(+)
chr18:60556190-60556790(+)
chr18:60557551-60558151(+)
chr18:60560620-60561220(+)
chr18:60561130-60561730(+)
chr18:60561726-60562326(+)
chr18:60562127-60562727(+)
chr18:60564294-60564894(+)
chr18:60565460-60566060(+)
chr18:60568310-60568910(+)
chr18:60569270-60569870(+)
chr18:60569909-60570509(+)
chr18:60571618-60572218(+)
chr18:60572024-60572624(+)
chr18:60579950-60580550(+)
chr18:60580952-60581552(+)
chr18:60582150-60582750(+)
chr18:60582886-60583486(+)
chr18:60583481-60584081(+)
chr18:60584430-60585030(+)
chr18:60585550-60586150(+)
chr18:60586298-60586898(+)
chr18:60586905-60587505(+)
chr18:60588401-60589001(+)
chr18:60592403-60593003(+)
chr18:60593067-60593667(+)
chr18:60595417-60596017(+)
chr18:60596812-60597412(+)
chr18:60600649-60601249(+)
chr18:60602633-60603233(+)
chr18:60603123-60603723(+)
chr18:60603670-60604270(+)
chr18:60604195-60604795(+)
chr18:60605164-60605764(+)
chr18:60605593-60606193(+)
chr18:60606573-60607173(+)
chr18:60607005-60607605(+)
chr18:60609810-60610410(+)
chr18:60611602-60612202(+)
chr18:60617633-60618233(+)
chr18:60618450-60619050(+)
chr18:60620051-60620651(+)
chr18:60620730-60621330(+)
chr18:60621425-60622025(+)
chr18:60622190-60622790(+)
chr18:60623330-60623930(+)
chr18:60624986-60625586(+)
chr18:60625550-60626150(+)
chr18:60626590-60627190(+)
chr18:60630668-60631268(+)
chr18:60631578-60632178(+)
chr18:60632292-60632892(+)
chr18:60638350-60638950(+)
chr18:60639550-60640150(+)
chr18:60640555-60641155(+)
chr18:60642265-60642865(+)
chr18:60643342-60643942(+)
chr18:60644582-60645182(+)
chr18:60645215-60645815(+)
chr18:60646357-60646957(+)
chr18:60647020-60647620(+)
chr18:60648761-60649361(+)
chr18:60649250-60649850(+)
chr18:60649766-60650366(+)
chr18:60654170-60654770(+)
chr18:60654588-60655188(+)
chr18:60655194-60655794(+)
chr18:60655610-60656210(+)
chr18:60656378-60656978(+)
chr18:60659089-60659689(+)
chr18:60660107-60660707(+)
chr18:60660874-60661474(+)
chr18:60661426-60662026(+)
chr18:60662015-60662615(+)
chr18:60662523-60663123(+)
chr18:60663070-60663670(+)
chr18:60663636-60664236(+)
chr18:60664415-60665015(+)
chr18:60665493-60666093(+)
chr18:60666530-60667130(+)
chr18:60670133-60670733(+)
chr18:60670970-60671570(+)
chr18:60671692-60672292(+)
chr18:60672467-60673067(+)
chr18:60673450-60674050(+)
chr18:60674215-60674815(+)
chr18:60681520-60682120(+)
chr18:60683380-60683980(+)
chr18:60684211-60684811(+)
chr18:60686956-60687556(+)
chr18:60687649-60688249(+)
chr18:60689516-60690116(+)
chr18:60690290-60690890(+)
chr18:60691595-60692195(+)
chr18:60692294-60692894(+)
chr18:60692950-60693550(+)
chr18:60695525-60696125(+)
chr18:60697698-60698298(+)
chr18:60698567-60699167(+)
chr18:60708116-60708716(+)
chr18:60710665-60711265(+)
chr18:60713511-60714111(+)
chr18:60718090-60718690(+)
chr18:60719030-60719630(+)
chr18:60722053-60722653(+)
chr18:60722570-60723170(+)
chr18:60724142-60724742(+)
chr18:60724737-60725337(+)
chr18:60725220-60725820(+)
chr18:60725630-60726230(+)
chr18:60728474-60729074(+)
chr18:60729419-60730019(+)
chr18:60730210-60730810(+)
chr18:60731250-60731850(+)
chr18:60732246-60732846(+)
chr18:60735088-60735688(+)
chr18:60738049-60738649(+)
chr18:60738837-60739437(+)
chr18:60740619-60741219(+)
chr18:60741713-60742313(+)
chr18:60742149-60742749(+)
chr18:60745501-60746101(+)
chr18:60746288-60746888(+)
chr18:60749815-60750415(+)
chr18:60750312-60750912(+)
chr18:60751365-60751965(+)
chr18:60752545-60753145(+)
chr18:60754740-60755340(+)
chr18:60755310-60755910(+)
chr18:60756975-60757575(+)
chr18:60757495-60758095(+)
chr18:60758828-60759428(+)
chr18:60759460-60760060(+)
chr18:60762906-60763506(+)
chr18:60763505-60764105(+)
chr18:60764259-60764859(+)
chr18:60765249-60765849(+)
chr18:60765683-60766283(+)
chr18:60766430-60767030(+)
chr18:60767007-60767607(+)
chr18:60767708-60768308(+)
chr18:60768285-60768885(+)
chr18:60768922-60769522(+)
chr18:60770008-60770608(+)
chr18:60770708-60771308(+)
chr18:60771143-60771743(+)
chr18:60771966-60772566(+)
chr18:60772905-60773505(+)
chr18:60773627-60774227(+)
chr18:60774250-60774850(+)
chr18:60774923-60775523(+)
chr18:60776173-60776773(+)
chr18:60776950-60777550(+)
chr18:60777610-60778210(+)
chr18:60778330-60778930(+)
chr18:60778912-60779512(+)
chr18:60779695-60780295(+)
chr18:60781043-60781643(+)
chr18:60781750-60782350(+)
chr18:60782587-60783187(+)
chr18:60783390-60783990(+)
chr18:60784230-60784830(+)
chr18:60785350-60785950(+)
chr18:60786168-60786768(+)
chr18:60786734-60787334(+)
chr18:60787709-60788309(+)
chr18:60789365-60789965(+)
chr18:60790130-60790730(+)
chr18:60790890-60791490(+)
chr18:60791370-60791970(+)
chr18:60792410-60793010(+)
chr18:60793434-60794034(+)
chr18:60794470-60795070(+)
chr18:60795080-60795680(+)
chr18:60795717-60796317(+)
chr18:60796310-60796910(+)
chr18:60796880-60797480(+)
chr18:60797326-60797926(+)
chr18:60798239-60798839(+)
chr18:60798848-60799448(+)
chr18:60799340-60799940(+)
chr18:60799948-60800548(+)
chr18:60800690-60801290(+)
chr18:60801547-60802147(+)
chr18:60802227-60802827(+)
chr18:60802650-60803250(+)
chr18:60803310-60803910(+)
chr18:60803970-60804570(+)
chr18:60804570-60805170(+)
chr18:60805496-60806096(+)
chr18:60806065-60806665(+)
chr18:60806651-60807251(+)
chr18:60807213-60807813(+)
chr18:60808080-60808680(+)
chr18:60808767-60809367(+)
chr18:60809810-60810410(+)
chr18:60810395-60810995(+)
chr18:60811060-60811660(+)
chr18:60811938-60812538(+)
chr18:60812643-60813243(+)
chr18:60813290-60813890(+)
chr18:60814142-60814742(+)
chr18:60814550-60815150(+)
chr18:60815105-60815705(+)
chr18:60815563-60816163(+)
chr18:60815989-60816589(+)
chr18:60816406-60817006(+)
chr18:60816980-60817580(+)
chr18:60817542-60818142(+)
chr18:60818236-60818836(+)
chr18:60819253-60819853(+)
chr18:60819957-60820557(+)
chr18:60820650-60821250(+)
chr18:60821380-60821980(+)
chr18:60822533-60823133(+)
chr18:60823155-60823755(+)
chr18:60823805-60824405(+)
chr18:60824698-60825298(+)
chr18:60825228-60825828(+)
chr18:60825957-60826557(+)
chr18:60826710-60827310(+)
chr18:60827293-60827893(+)
chr18:60827720-60828320(+)
chr18:60828245-60828845(+)
chr18:60828871-60829471(+)
chr18:60829389-60829989(+)
chr18:60830010-60830610(+)
chr18:60831536-60832136(+)
chr18:60832391-60832991(+)
chr18:60833201-60833801(+)
chr18:60833945-60834545(+)
chr18:60834530-60835130(+)
chr18:60834946-60835546(+)
chr18:60835440-60836040(+)
chr18:60835984-60836584(+)
chr18:60836992-60837592(+)
chr18:60837801-60838401(+)
chr18:60838330-60838930(+)
chr18:60839850-60840450(+)
chr18:60840447-60841047(+)
chr18:60841155-60841755(+)
chr18:60842393-60842993(+)
chr18:60843030-60843630(+)
chr18:60844391-60844991(+)
chr18:60844992-60845592(+)
chr18:60845537-60846137(+)
chr18:60846092-60846692(+)
chr18:60846557-60847157(+)
chr18:60847375-60847975(+)
chr18:60848152-60848752(+)
chr18:60848978-60849578(+)
chr18:60849522-60850122(+)
chr18:60849950-60850550(+)
chr18:60850548-60851148(+)
chr18:60851215-60851815(+)
chr18:60853131-60853731(+)
chr18:60853682-60854282(+)
chr18:60854093-60854693(+)
chr18:60854885-60855485(+)
chr18:60856915-60857515(+)
chr18:60858618-60859218(+)
chr18:60859935-60860535(+)
chr18:60862465-60863065(+)
chr18:60863001-60863601(+)
chr18:60864510-60865110(+)
chr18:60865713-60866313(+)
chr18:60866155-60866755(+)
chr18:60866999-60867599(+)
chr18:60867930-60868530(+)
chr18:60869177-60869777(+)
chr18:60869935-60870535(+)
chr18:60870395-60870995(+)
chr18:60871030-60871630(+)
chr18:60872913-60873513(+)
chr18:60874183-60874783(+)
chr18:60874984-60875584(+)
chr18:60877075-60877675(+)
chr18:60878850-60879450(+)
chr18:60880552-60881152(+)
chr18:60883050-60883650(+)
chr18:60884033-60884633(+)
chr18:60885641-60886241(+)
chr18:60886305-60886905(+)
chr18:60888010-60888610(+)
chr18:60889903-60890503(+)
chr18:60890965-60891565(+)
chr18:60891693-60892293(+)
chr18:60892730-60893330(+)
chr18:60894860-60895460(+)
chr18:60896530-60897130(+)
chr18:60897077-60897677(+)
chr18:60899797-60900397(+)
chr18:60902210-60902810(+)
chr18:60903071-60903671(+)
chr18:60903601-60904201(+)
chr18:60904159-60904759(+)
chr18:60904585-60905185(+)
chr18:60905085-60905685(+)
chr18:60905708-60906308(+)
chr18:60906170-60906770(+)
chr18:60907742-60908342(+)
chr18:60908427-60909027(+)
chr18:60908843-60909443(+)
chr18:60911778-60912378(+)
chr18:60913320-60913920(+)
chr18:60915017-60915617(+)
chr18:60916952-60917552(+)
chr18:60920167-60920767(+)
chr18:60920620-60921220(+)
chr18:60921161-60921761(+)
chr18:60922566-60923166(+)
chr18:60924290-60924890(+)
chr18:60925698-60926298(+)
chr18:60926462-60927062(+)
chr18:60926950-60927550(+)
chr18:60927515-60928115(+)
chr18:60928137-60928737(+)
chr18:60929445-60930045(+)
chr18:60929971-60930571(+)
chr18:60930528-60931128(+)
chr18:60931279-60931879(+)
chr18:60932006-60932606(+)
chr18:60932437-60933037(+)
chr18:60934151-60934751(+)
chr18:60935130-60935730(+)
chr18:60936615-60937215(+)
chr18:60937280-60937880(+)
chr18:60938554-60939154(+)
chr18:60939021-60939621(+)
chr18:60939732-60940332(+)
chr18:60940459-60941059(+)
chr18:60945095-60945695(+)
chr18:60945610-60946210(+)
chr18:60948895-60949495(+)
chr18:60949909-60950509(+)
chr18:60950784-60951384(+)
chr18:60951417-60952017(+)
chr18:60951962-60952562(+)
chr18:60952511-60953111(+)
chr18:60954026-60954626(+)
chr18:60954933-60955533(+)
chr18:60955473-60956073(+)
chr18:60955943-60956543(+)
chr18:60957835-60958435(+)
chr18:60958540-60959140(+)
chr18:60960097-60960697(+)
chr18:60960998-60961598(+)
chr18:60962454-60963054(+)
chr18:60962923-60963523(+)
chr18:60963350-60963950(+)
chr18:60964912-60965512(+)
chr18:60965863-60966463(+)
chr18:60966981-60967581(+)
chr18:60967549-60968149(+)
chr18:60968584-60969184(+)
chr18:60969335-60969935(+)
chr18:60970138-60970738(+)
chr18:60970706-60971306(+)
chr18:60972056-60972656(+)
chr18:60973350-60973950(+)
chr18:60974020-60974620(+)
chr18:60974675-60975275(+)
chr18:60976576-60977176(+)
chr18:60978102-60978702(+)
chr18:60978669-60979269(+)
chr18:60979887-60980487(+)
chr18:60980589-60981189(+)
chr18:60981392-60981992(+)
chr18:60982329-60982929(+)
chr18:60982972-60983572(+)
chr18:60983706-60984306(+)
chr18:60984516-60985116(+)
chr18:60985202-60985802(+)
chr18:60986040-60986640(+)
chr18:60986623-60987223(+)
chr18:60987166-60987766(+)
chr18:60987784-60988384(+)
chr18:60988382-60988982(+)
chr18:60989362-60989962(+)
chr18:60990092-60990692(+)
chr18:60992470-60993070(+)
chr18:60993120-60993720(+)
chr18:60996822-60997422(+)
chr18:60997300-60997900(+)
chr18:61000770-61001370(+)
chr18:61003522-61004122(+)
chr18:61007014-61007614(+)
chr18:61009327-61009927(+)
chr18:61009800-61010400(+)
chr18:61012097-61012697(+)
chr18:61013333-61013933(+)
chr18:61015728-61016328(+)
chr18:61016630-61017230(+)
chr18:61017150-61017750(+)
chr18:61023690-61024290(+)
chr18:61028990-61029590(+)
chr18:61031111-61031711(+)
chr18:61032546-61033146(+)
chr18:61033291-61033891(+)
chr18:61033784-61034384(+)
chr18:61034432-61035032(+)
chr18:61035516-61036116(+)
chr18:61036360-61036960(+)
chr18:61040309-61040909(+)
chr18:61040930-61041530(+)
chr18:61041681-61042281(+)
chr18:61043661-61044261(+)
chr18:61044760-61045360(+)
chr18:61046020-61046620(+)
chr18:61046580-61047180(+)
chr18:61047290-61047890(+)
chr18:61049990-61050590(+)
chr18:61051426-61052026(+)
chr18:61054994-61055594(+)
chr18:61055590-61056190(+)
chr18:61056570-61057170(+)
chr18:61067046-61067646(+)
chr18:61067890-61068490(+)
chr18:61069760-61070360(+)
chr18:61073118-61073718(+)
chr18:61074095-61074695(+)
chr18:61074870-61075470(+)
chr18:61075795-61076395(+)
chr18:61076482-61077082(+)
chr18:61077931-61078531(+)
chr18:61080095-61080695(+)
chr18:61082350-61082950(+)
chr18:61087664-61088264(+)
chr18:61088300-61088900(+)
chr18:61088730-61089330(+)
chr18:61089482-61090082(+)
chr18:61089997-61090597(+)
chr18:61090463-61091063(+)
chr18:61090910-61091510(+)
chr18:61091410-61092010(+)
chr18:61093280-61093880(+)
chr18:61094592-61095192(+)
chr18:61100579-61101179(+)
chr18:61105327-61105927(+)
chr18:61105850-61106450(+)
chr18:61106383-61106983(+)
chr18:61107346-61107946(+)
chr18:61107965-61108565(+)
chr18:61109130-61109730(+)
chr18:61110991-61111591(+)
chr18:61111703-61112303(+)
chr18:61112240-61112840(+)
chr18:61113383-61113983(+)
chr18:61114430-61115030(+)
chr18:61116554-61117154(+)
chr18:61118897-61119497(+)
chr18:61119362-61119962(+)
chr18:61119813-61120413(+)
chr18:61120740-61121340(+)
chr18:61121635-61122235(+)
chr18:61125095-61125695(+)
chr18:61135650-61136250(+)
chr18:61137828-61138428(+)
chr18:61139534-61140134(+)
chr18:61143070-61143670(+)
chr18:61143750-61144350(+)
chr18:61144231-61144831(+)
chr18:61145056-61145656(+)
chr18:61147862-61148462(+)
chr18:61148632-61149232(+)
chr18:61154100-61154700(+)
chr18:61154830-61155430(+)
chr18:61155323-61155923(+)
chr18:61156507-61157107(+)
chr18:61157426-61158026(+)
chr18:61159990-61160590(+)
chr18:61170510-61171110(+)
chr18:61170970-61171570(+)
chr18:61173182-61173782(+)
chr18:61174724-61175324(+)
chr18:61175771-61176371(+)
chr18:61178427-61179027(+)
chr18:61179055-61179655(+)
chr18:61180960-61181560(+)
chr18:61181394-61181994(+)
chr18:61182183-61182783(+)
chr18:61185568-61186168(+)
chr18:61187301-61187901(+)
chr18:61190791-61191391(+)
chr18:61193270-61193870(+)
chr18:61196288-61196888(+)
chr18:61201653-61202253(+)
chr18:61207263-61207863(+)
chr18:61211150-61211750(+)
chr18:61211574-61212174(+)
chr18:61212193-61212793(+)
chr18:61212630-61213230(+)
chr18:61214090-61214690(+)
chr18:61217183-61217783(+)
chr18:61218860-61219460(+)
chr18:61219726-61220326(+)
chr18:61220207-61220807(+)
chr18:61221730-61222330(+)
chr18:61224150-61224750(+)
chr18:61226690-61227290(+)
chr18:61227261-61227861(+)
chr18:61229392-61229992(+)
chr18:61231690-61232290(+)
chr18:61232140-61232740(+)
chr18:61234570-61235170(+)
chr18:61236983-61237583(+)
chr18:61237877-61238477(+)
chr18:61239160-61239760(+)
chr18:61242821-61243421(+)
chr18:61245497-61246097(+)
chr18:61247706-61248306(+)
chr18:61251944-61252544(+)
chr18:61252870-61253470(+)
chr18:61253550-61254150(+)
chr18:61253990-61254590(+)
chr18:61254470-61255070(+)
chr18:61255370-61255970(+)
chr18:61256068-61256668(+)
chr18:61257502-61258102(+)
chr18:61258875-61259475(+)
chr18:61259625-61260225(+)
chr18:61264090-61264690(+)
chr18:61270350-61270950(+)
chr18:61270948-61271548(+)
chr18:61271908-61272508(+)
chr18:61272393-61272993(+)
chr18:61272926-61273526(+)
chr18:61273682-61274282(+)
chr18:61276070-61276670(+)
chr18:61280540-61281140(+)
chr18:61282390-61282990(+)
chr18:61284082-61284682(+)
chr18:61284599-61285199(+)
chr18:61286764-61287364(+)
chr18:61291729-61292329(+)
chr18:61292980-61293580(+)
chr18:61294940-61295540(+)
chr18:61306000-61306600(+)
chr18:61306850-61307450(+)
chr18:61307670-61308270(+)
chr18:61308356-61308956(+)
chr18:61309914-61310514(+)
chr18:61310750-61311350(+)
chr18:61311993-61312593(+)
chr18:61314084-61314684(+)
chr18:61315364-61315964(+)
chr18:61316150-61316750(+)
chr18:61317437-61318037(+)
chr18:61318450-61319050(+)
chr18:61318930-61319530(+)
chr18:61323632-61324232(+)
chr18:61326054-61326654(+)
chr18:61326870-61327470(+)
chr18:61329615-61330215(+)
chr18:61331734-61332334(+)
chr18:61334810-61335410(+)
chr18:61343719-61344319(+)
chr18:61344785-61345385(+)
chr18:61345795-61346395(+)
chr18:61347200-61347800(+)
chr18:61348844-61349444(+)
chr18:61349350-61349950(+)
chr18:61349821-61350421(+)
chr18:61350305-61350905(+)
chr18:61351063-61351663(+)
chr18:61351890-61352490(+)
chr18:61354028-61354628(+)
chr18:61355380-61355980(+)
chr18:61363850-61364450(+)
chr18:61364342-61364942(+)
chr18:61364908-61365508(+)
chr18:61367676-61368276(+)
chr18:61368635-61369235(+)
chr18:61369093-61369693(+)
chr18:61369805-61370405(+)
chr18:61372490-61373090(+)
chr18:61373750-61374350(+)
chr18:61374952-61375552(+)
chr18:61375746-61376346(+)
chr18:61381410-61382010(+)
chr18:61384470-61385070(+)
chr18:61388060-61388660(+)
chr18:61388558-61389158(+)
chr18:61389168-61389768(+)
chr18:61390167-61390767(+)
chr18:61391510-61392110(+)
chr18:61392829-61393429(+)
chr18:61393280-61393880(+)
chr18:61394530-61395130(+)
chr18:61395270-61395870(+)
chr18:61397975-61398575(+)
chr18:61398925-61399525(+)
chr18:61403255-61403855(+)
chr18:61403994-61404594(+)
chr18:61404806-61405406(+)
chr18:61406090-61406690(+)
chr18:61408370-61408970(+)
chr18:61408898-61409498(+)
chr18:61410630-61411230(+)
chr18:61411570-61412170(+)
chr18:61412250-61412850(+)
chr18:61419793-61420393(+)
chr18:61420954-61421554(+)
chr18:61421670-61422270(+)
chr18:61422590-61423190(+)
chr18:61424717-61425317(+)
chr18:61425744-61426344(+)
chr18:61429628-61430228(+)
chr18:61431062-61431662(+)
chr18:61432962-61433562(+)
chr18:61433550-61434150(+)
chr18:61434123-61434723(+)
chr18:61434790-61435390(+)
chr18:61435751-61436351(+)
chr18:61436690-61437290(+)
chr18:61438210-61438810(+)
chr18:61438950-61439550(+)
chr18:61441642-61442242(+)
chr18:61442271-61442871(+)
chr18:61442915-61443515(+)
chr18:61444792-61445392(+)
chr18:61446551-61447151(+)
chr18:61447440-61448040(+)
chr18:61448760-61449360(+)
chr18:61449610-61450210(+)
chr18:61450499-61451099(+)
chr18:61452111-61452711(+)
chr18:61454831-61455431(+)
chr18:61455571-61456171(+)
chr18:61459270-61459870(+)
chr18:61460323-61460923(+)
chr18:61462740-61463340(+)
chr18:61465250-61465850(+)
chr18:61466310-61466910(+)
chr18:61468460-61469060(+)
chr18:61469590-61470190(+)
chr18:61470563-61471163(+)
chr18:61484700-61485300(+)
chr18:61485182-61485782(+)
chr18:61485710-61486310(+)
chr18:61486958-61487558(+)
chr18:61487878-61488478(+)
chr18:61490615-61491215(+)
chr18:61491065-61491665(+)
chr18:61492070-61492670(+)
chr18:61495788-61496388(+)
chr18:61496595-61497195(+)
chr18:61497020-61497620(+)
chr18:61497577-61498177(+)
chr18:61498217-61498817(+)
chr18:61499653-61500253(+)
chr18:61500290-61500890(+)
chr18:61501050-61501650(+)
chr18:61501671-61502271(+)
chr18:61503590-61504190(+)
chr18:61504815-61505415(+)
chr18:61510104-61510704(+)
chr18:61511356-61511956(+)
chr18:61515262-61515862(+)
chr18:61516624-61517224(+)
chr18:61517126-61517726(+)
chr18:61519650-61520250(+)
chr18:61524050-61524650(+)
chr18:61527032-61527632(+)
chr18:61529038-61529638(+)
chr18:61534643-61535243(+)
chr18:61536524-61537124(+)
chr18:61537024-61537624(+)
chr18:61541083-61541683(+)
chr18:61545482-61546082(+)
chr18:61545982-61546582(+)
chr18:61546796-61547396(+)
chr18:61549032-61549632(+)
chr18:61549827-61550427(+)
chr18:61550719-61551319(+)
chr18:61553100-61553700(+)
chr18:61554554-61555154(+)
chr18:61555555-61556155(+)
chr18:61557421-61558021(+)
chr18:61558043-61558643(+)
chr18:61559710-61560310(+)
chr18:61560550-61561150(+)
chr18:61561270-61561870(+)
chr18:61561790-61562390(+)
chr18:61562422-61563022(+)
chr18:61563090-61563690(+)
chr18:61563770-61564370(+)
chr18:61564257-61564857(+)
chr18:61565100-61565700(+)
chr18:61565620-61566220(+)
chr18:61566090-61566690(+)
chr18:61566552-61567152(+)
chr18:61567200-61567800(+)
chr18:61567750-61568350(+)
chr18:61568162-61568762(+)
chr18:61568940-61569540(+)
chr18:61569470-61570070(+)
chr18:61570070-61570670(+)
chr18:61570990-61571590(+)
chr18:61572452-61573052(+)
chr18:61574203-61574803(+)
chr18:61574767-61575367(+)
chr18:61577070-61577670(+)
chr18:61580602-61581202(+)
chr18:61582730-61583330(+)
chr18:61584980-61585580(+)
chr18:61588615-61589215(+)
chr18:61589510-61590110(+)
chr18:61591699-61592299(+)
chr18:61594517-61595117(+)
chr18:61595450-61596050(+)
chr18:61595915-61596515(+)
chr18:61602410-61603010(+)
chr18:61603253-61603853(+)
chr18:61603662-61604262(+)
chr18:61604083-61604683(+)
chr18:61604902-61605502(+)
chr18:61605590-61606190(+)
chr18:61605990-61606590(+)
chr18:61607360-61607960(+)
chr18:61607787-61608387(+)
chr18:61614200-61614800(+)
chr18:61616233-61616833(+)
chr18:61617381-61617981(+)
chr18:61618412-61619012(+)
chr18:61620883-61621483(+)
chr18:61623832-61624432(+)
chr18:61628708-61629308(+)
chr18:61629251-61629851(+)
chr18:61630755-61631355(+)
chr18:61632148-61632748(+)
chr18:61633077-61633677(+)
chr18:61634110-61634710(+)
chr18:61636110-61636710(+)
chr18:61636997-61637597(+)
chr18:61637513-61638113(+)
chr18:61637936-61638536(+)
chr18:61638414-61639014(+)
chr18:61638871-61639471(+)
chr18:61642212-61642812(+)
chr18:61642762-61643362(+)
chr18:61643474-61644074(+)
chr18:61646498-61647098(+)
chr18:61646977-61647577(+)
chr18:61648250-61648850(+)
chr18:61654020-61654620(+)
chr18:61654890-61655490(+)
chr18:61658970-61659570(+)
chr18:61659917-61660517(+)
chr18:61660750-61661350(+)
chr18:61661190-61661790(+)
chr18:61661907-61662507(+)
chr18:61664213-61664813(+)
chr18:61664721-61665321(+)
chr18:61666990-61667590(+)
chr18:61669050-61669650(+)
chr18:61669574-61670174(+)
chr18:61669990-61670590(+)
chr18:61671670-61672270(+)
chr18:61685003-61685603(+)
chr18:61687210-61687810(+)
chr18:61687990-61688590(+)
chr18:61690290-61690890(+)
chr18:61692350-61692950(+)
chr18:61693750-61694350(+)
chr18:61695054-61695654(+)
chr18:61698499-61699099(+)
chr18:61699200-61699800(+)
chr18:61700850-61701450(+)
chr18:61704947-61705547(+)
chr18:61710933-61711533(+)
chr18:61711930-61712530(+)
chr18:61713897-61714497(+)
chr18:61714650-61715250(+)
chr18:61719890-61720490(+)
chr18:61722150-61722750(+)
chr18:61725083-61725683(+)
chr18:61735670-61736270(+)
chr18:61737650-61738250(+)
chr18:61741116-61741716(+)
chr18:61742870-61743470(+)
chr18:61746750-61747350(+)
chr18:61749205-61749805(+)
chr18:61750270-61750870(+)
chr18:61750972-61751572(+)
chr18:61752040-61752640(+)
chr18:61753800-61754400(+)
chr18:61754680-61755280(+)
chr18:61760624-61761224(+)
chr18:61761370-61761970(+)
chr18:61762190-61762790(+)
chr18:61764625-61765225(+)
chr18:61766410-61767010(+)
chr18:61766879-61767479(+)
chr18:61767354-61767954(+)
chr18:61768230-61768830(+)
chr18:61771129-61771729(+)
chr18:61775590-61776190(+)
chr18:61778100-61778700(+)
chr18:61779100-61779700(+)
chr18:61783030-61783630(+)
chr18:61783945-61784545(+)
chr18:61784874-61785474(+)
chr18:61785541-61786141(+)
chr18:61787094-61787694(+)
chr18:61794352-61794952(+)
chr18:61800070-61800670(+)
chr18:61801430-61802030(+)
chr18:61802136-61802736(+)
chr18:61805005-61805605(+)
chr18:61805870-61806470(+)
chr18:61806290-61806890(+)
chr18:61817089-61817689(+)
chr18:61818190-61818790(+)
chr18:61832026-61832626(+)
chr18:61833037-61833637(+)
chr18:61834628-61835228(+)
chr18:61838727-61839327(+)
chr18:61840220-61840820(+)
chr18:61841478-61842078(+)
chr18:61842567-61843167(+)
chr18:61844698-61845298(+)
chr18:61845613-61846213(+)
chr18:61846728-61847328(+)
chr18:61847350-61847950(+)
chr18:61851350-61851950(+)
chr18:61851870-61852470(+)
chr18:61853128-61853728(+)
chr18:61855530-61856130(+)
chr18:61858270-61858870(+)
chr18:61859250-61859850(+)
chr18:61859650-61860250(+)
chr18:61860550-61861150(+)
chr18:61869241-61869841(+)
chr18:61869770-61870370(+)
chr18:61870217-61870817(+)
chr18:61872414-61873014(+)
chr18:61873290-61873890(+)
chr18:61873855-61874455(+)
chr18:61874967-61875567(+)
chr18:61875649-61876249(+)
chr18:61877123-61877723(+)
chr18:61877530-61878130(+)
chr18:61879840-61880440(+)
chr18:61881635-61882235(+)
chr18:61884140-61884740(+)
chr18:61886695-61887295(+)
chr18:61899030-61899630(+)
chr18:61900980-61901580(+)
chr18:61901450-61902050(+)
chr18:61904386-61904986(+)
chr18:61905215-61905815(+)
chr18:61907410-61908010(+)
chr18:61911707-61912307(+)
chr18:61912497-61913097(+)
chr18:61915898-61916498(+)
chr18:61916650-61917250(+)
chr18:61921010-61921610(+)
chr18:61921538-61922138(+)
chr18:61925307-61925907(+)
chr18:61927012-61927612(+)
chr18:61931314-61931914(+)
chr18:61938409-61939009(+)
chr18:61939359-61939959(+)
chr18:61940170-61940770(+)
chr18:61940880-61941480(+)
chr18:61941390-61941990(+)
chr18:61941962-61942562(+)
chr18:61942913-61943513(+)
chr18:61943458-61944058(+)
chr18:61943866-61944466(+)
chr18:61945166-61945766(+)
chr18:61946862-61947462(+)
chr18:61952330-61952930(+)
chr18:61955134-61955734(+)
chr18:61955535-61956135(+)
chr18:61962078-61962678(+)
chr18:61966810-61967410(+)
chr18:61967290-61967890(+)
chr18:61970410-61971010(+)
chr18:61977805-61978405(+)
chr18:61978990-61979590(+)
chr18:61989370-61989970(+)
chr18:61990215-61990815(+)
chr18:61991330-61991930(+)
chr18:61993450-61994050(+)
chr18:61994150-61994750(+)
chr18:61995020-61995620(+)
chr18:61997295-61997895(+)
chr18:61999950-62000550(+)
chr18:62000732-62001332(+)
chr18:62001909-62002509(+)
chr18:62019630-62020230(+)
chr18:62021200-62021800(+)
chr18:62022110-62022710(+)
chr18:62028162-62028762(+)
chr18:62032211-62032811(+)
chr18:62037136-62037736(+)
chr18:62038530-62039130(+)
chr18:62042240-62042840(+)
chr18:62044590-62045190(+)
chr18:62045350-62045950(+)
chr18:62047228-62047828(+)
chr18:62047938-62048538(+)
chr18:62048770-62049370(+)
chr18:62050580-62051180(+)
chr18:62051320-62051920(+)
chr18:62057927-62058527(+)
chr18:62059402-62060002(+)
chr18:62064260-62064860(+)
chr18:62066742-62067342(+)
chr18:62068590-62069190(+)
chr18:62069130-62069730(+)
chr18:62069781-62070381(+)
chr18:62071132-62071732(+)
chr18:62071710-62072310(+)
chr18:62072279-62072879(+)
chr18:62074810-62075410(+)
chr18:62076630-62077230(+)
chr18:62078210-62078810(+)
chr18:62082310-62082910(+)
chr18:62084164-62084764(+)
chr18:62085550-62086150(+)
chr18:62087430-62088030(+)
chr18:62088590-62089190(+)
chr18:62100990-62101590(+)
chr18:62103250-62103850(+)
chr18:62105330-62105930(+)
chr18:62108310-62108910(+)
chr18:62109530-62110130(+)
chr18:62111410-62112010(+)
chr18:62111929-62112529(+)
chr18:62130515-62131115(+)
chr18:62130920-62131520(+)
chr18:62132062-62132662(+)
chr18:62134600-62135200(+)
chr18:62136290-62136890(+)
chr18:62136690-62137290(+)
chr18:62137230-62137830(+)
chr18:62137810-62138410(+)
chr18:62138781-62139381(+)
chr18:62139310-62139910(+)
chr18:62139852-62140452(+)
chr18:62141411-62142011(+)
chr18:62141902-62142502(+)
chr18:62142850-62143450(+)
chr18:62144903-62145503(+)
chr18:62146370-62146970(+)
chr18:62148550-62149150(+)
chr18:62149020-62149620(+)
chr18:62155580-62156180(+)
chr18:62156210-62156810(+)
chr18:62157170-62157770(+)
chr18:62166010-62166610(+)
chr18:62168770-62169370(+)
chr18:62171430-62172030(+)
chr18:62171969-62172569(+)
chr18:62179818-62180418(+)
chr18:62180520-62181120(+)
chr18:62182890-62183490(+)
chr18:62183750-62184350(+)
chr18:62185464-62186064(+)
chr18:62186351-62186951(+)
chr18:62189250-62189850(+)
chr18:62195710-62196310(+)
chr18:62196152-62196752(+)
chr18:62201450-62202050(+)
chr18:62201930-62202530(+)
chr18:62205509-62206109(+)
chr18:62206878-62207478(+)
chr18:62210070-62210670(+)
chr18:62211780-62212380(+)
chr18:62222090-62222690(+)
chr18:62229795-62230395(+)
chr18:62230530-62231130(+)
chr18:62231970-62232570(+)
chr18:62233585-62234185(+)
chr18:62239870-62240470(+)
chr18:62245070-62245670(+)
chr18:62249470-62250070(+)
chr18:62251052-62251652(+)
chr18:62256450-62257050(+)
chr18:62258210-62258810(+)
chr18:62259430-62260030(+)
chr18:62262580-62263180(+)
chr18:62263284-62263884(+)
chr18:62263770-62264370(+)
chr18:62278470-62279070(+)
chr18:62281570-62282170(+)
chr18:62282172-62282772(+)
chr18:62285461-62286061(+)
chr18:62286010-62286610(+)
chr18:62288433-62289033(+)
chr18:62289990-62290590(+)
chr18:62290690-62291290(+)
chr18:62292530-62293130(+)
chr18:62296852-62297452(+)
chr18:62297350-62297950(+)
chr18:62300350-62300950(+)
chr18:62306686-62307286(+)
chr18:62307330-62307930(+)
chr18:62308486-62309086(+)
chr18:62311655-62312255(+)
chr18:62313190-62313790(+)
chr18:62313590-62314190(+)
chr18:62317376-62317976(+)
chr18:62318246-62318846(+)
chr18:62320550-62321150(+)
chr18:62321190-62321790(+)
chr18:62325350-62325950(+)
chr18:62325790-62326390(+)
chr18:62326349-62326949(+)
chr18:62327110-62327710(+)
chr18:62327520-62328120(+)
chr18:62329595-62330195(+)
chr18:62330225-62330825(+)
chr18:62332392-62332992(+)
chr18:62332980-62333580(+)
chr18:62335100-62335700(+)
chr18:62335691-62336291(+)
chr18:62336270-62336870(+)
chr18:62338400-62339000(+)
chr18:62345140-62345740(+)
chr18:62346393-62346993(+)
chr18:62348390-62348990(+)
chr18:62350330-62350930(+)
chr18:62354733-62355333(+)
chr18:62357040-62357640(+)
chr18:62359950-62360550(+)
chr18:62360875-62361475(+)
chr18:62363111-62363711(+)
chr18:62366104-62366704(+)
chr18:62366570-62367170(+)
chr18:62374155-62374755(+)
chr18:62377495-62378095(+)
chr18:62379160-62379760(+)
chr18:62380419-62381019(+)
chr18:62381138-62381738(+)
chr18:62383310-62383910(+)
chr18:62384167-62384767(+)
chr18:62385939-62386539(+)
chr18:62386360-62386960(+)
chr18:62386920-62387520(+)
chr18:62388065-62388665(+)
chr18:62392690-62393290(+)
chr18:62393374-62393974(+)
chr18:62394640-62395240(+)
chr18:62398610-62399210(+)
chr18:62403430-62404030(+)
chr18:62408670-62409270(+)
chr18:62414967-62415567(+)
chr18:62415840-62416440(+)
chr18:62417040-62417640(+)
chr18:62417830-62418430(+)
chr18:62418930-62419530(+)
chr18:62419832-62420432(+)
chr18:62421090-62421690(+)
chr18:62421530-62422130(+)
chr18:62421969-62422569(+)
chr18:62431290-62431890(+)
chr18:62432330-62432930(+)
chr18:62432948-62433548(+)
chr18:62433890-62434490(+)
chr18:62438433-62439033(+)
chr18:62439195-62439795(+)
chr18:62440800-62441400(+)
chr18:62442418-62443018(+)
chr18:62444691-62445291(+)
chr18:62447870-62448470(+)
chr18:62452802-62453402(+)
chr18:62454850-62455450(+)
chr18:62456470-62457070(+)
chr18:62456870-62457470(+)
chr18:62458400-62459000(+)
chr18:62465130-62465730(+)
chr18:62466511-62467111(+)
chr18:62467274-62467874(+)
chr18:62468476-62469076(+)
chr18:62470967-62471567(+)
chr18:62473380-62473980(+)
chr18:62473832-62474432(+)
chr18:62474702-62475302(+)
chr18:62476643-62477243(+)
chr18:62479990-62480590(+)
chr18:62481690-62482290(+)
chr18:62490850-62491450(+)
chr18:62491506-62492106(+)
chr18:62492170-62492770(+)
chr18:62500690-62501290(+)
chr18:62502360-62502960(+)
chr18:62504010-62504610(+)
chr18:62504699-62505299(+)
chr18:62507110-62507710(+)
chr18:62508133-62508733(+)
chr18:62510890-62511490(+)
chr18:62513963-62514563(+)
chr18:62514513-62515113(+)
chr18:62515470-62516070(+)
chr18:62516570-62517170(+)
chr18:62517918-62518518(+)
chr18:62518839-62519439(+)
chr18:62519402-62520002(+)
chr18:62520190-62520790(+)
chr18:62526348-62526948(+)
chr18:62540050-62540650(+)
chr18:62550027-62550627(+)
chr18:62550590-62551190(+)
chr18:62553710-62554310(+)
chr18:62554124-62554724(+)
chr18:62556006-62556606(+)
chr18:62556644-62557244(+)
chr18:62557650-62558250(+)
chr18:62560580-62561180(+)
chr18:62573870-62574470(+)
chr18:62576470-62577070(+)
chr18:62583862-62584462(+)
chr18:62584660-62585260(+)
chr18:62587205-62587805(+)
chr18:62588210-62588810(+)
chr18:62589895-62590495(+)
chr18:62591233-62591833(+)
chr18:62592111-62592711(+)
chr18:62594072-62594672(+)
chr18:62596164-62596764(+)
chr18:62597430-62598030(+)
chr18:62602710-62603310(+)
chr18:62603495-62604095(+)
chr18:62605634-62606234(+)
chr18:62613522-62614122(+)
chr18:62623558-62624158(+)
chr18:62629550-62630150(+)
chr18:62633121-62633721(+)
chr18:62633783-62634383(+)
chr18:62635055-62635655(+)
chr18:62639090-62639690(+)
chr18:62639727-62640327(+)
chr18:62640890-62641490(+)
chr18:62641666-62642266(+)
chr18:62647955-62648555(+)
chr18:62649036-62649636(+)
chr18:62649717-62650317(+)
chr18:62650935-62651535(+)
chr18:62654050-62654650(+)
chr18:62655975-62656575(+)
chr18:62656535-62657135(+)
chr18:62658209-62658809(+)
chr18:62658614-62659214(+)
chr18:62659782-62660382(+)
chr18:62660429-62661029(+)
chr18:62660873-62661473(+)
chr18:62661547-62662147(+)
chr18:62662165-62662765(+)
chr18:62665040-62665640(+)
chr18:62669490-62670090(+)
chr18:62675950-62676550(+)
chr18:62677170-62677770(+)
chr18:62678050-62678650(+)
chr18:62682930-62683530(+)
chr18:62683770-62684370(+)
chr18:62684480-62685080(+)
chr18:62688150-62688750(+)
chr18:62691978-62692578(+)
chr18:62693027-62693627(+)
chr18:62694850-62695450(+)
chr18:62696170-62696770(+)
chr18:62701370-62701970(+)
chr18:62702993-62703593(+)
chr18:62704020-62704620(+)
chr18:62705300-62705900(+)
chr18:62706700-62707300(+)
chr18:62710852-62711452(+)
chr18:62714180-62714780(+)
chr18:62716693-62717293(+)
chr18:62720430-62721030(+)
chr18:62723731-62724331(+)
chr18:62724690-62725290(+)
chr18:62725352-62725952(+)
chr18:62739740-62740340(+)
chr18:62740315-62740915(+)
chr18:62741270-62741870(+)
chr18:62749170-62749770(+)
chr18:62750010-62750610(+)
chr18:62751050-62751650(+)
chr18:62752420-62753020(+)
chr18:62757860-62758460(+)
chr18:62758865-62759465(+)
chr18:62760499-62761099(+)
chr18:62762770-62763370(+)
chr18:62765630-62766230(+)
chr18:62770530-62771130(+)
chr18:62771170-62771770(+)
chr18:62771810-62772410(+)
chr18:62772430-62773030(+)
chr18:62773220-62773820(+)
chr18:62774030-62774630(+)
chr18:62775040-62775640(+)
chr18:62775490-62776090(+)
chr18:62776230-62776830(+)
chr18:62777150-62777750(+)
chr18:62777855-62778455(+)
chr18:62778770-62779370(+)
chr18:62779650-62780250(+)
chr18:62780330-62780930(+)
chr18:62780790-62781390(+)
chr18:62781340-62781940(+)
chr18:62783990-62784590(+)
chr18:62785880-62786480(+)
chr18:62788104-62788704(+)
chr18:62789335-62789935(+)
chr18:62789790-62790390(+)
chr18:62790560-62791160(+)
chr18:62791848-62792448(+)
chr18:62795450-62796050(+)
chr18:62795930-62796530(+)
chr18:62797170-62797770(+)
chr18:62798950-62799550(+)
chr18:62800380-62800980(+)
chr18:62800830-62801430(+)
chr18:62801372-62801972(+)
chr18:62802070-62802670(+)
chr18:62807482-62808082(+)
chr18:62809310-62809910(+)
chr18:62809790-62810390(+)
chr18:62810570-62811170(+)
chr18:62812464-62813064(+)
chr18:62813030-62813630(+)
chr18:62813653-62814253(+)
chr18:62816798-62817398(+)
chr18:62820692-62821292(+)
chr18:62825630-62826230(+)
chr18:62829490-62830090(+)
chr18:62841995-62842595(+)
chr18:62842815-62843415(+)
chr18:62844530-62845130(+)
chr18:62844950-62845550(+)
chr18:62845950-62846550(+)
chr18:62848145-62848745(+)
chr18:62855455-62856055(+)
chr18:62857970-62858570(+)
chr18:62864680-62865280(+)
chr18:62868740-62869340(+)
chr18:62873190-62873790(+)
chr18:62873713-62874313(+)
chr18:62879390-62879990(+)
chr18:62881605-62882205(+)
chr18:62882060-62882660(+)
chr18:62883073-62883673(+)
chr18:62883710-62884310(+)
chr18:62886300-62886900(+)
chr18:62888894-62889494(+)
chr18:62894530-62895130(+)
chr18:62895107-62895707(+)
chr18:62897507-62898107(+)
chr18:62899850-62900450(+)
chr18:62902642-62903242(+)
chr18:62903315-62903915(+)
chr18:62903730-62904330(+)
chr18:62904230-62904830(+)
chr18:62906935-62907535(+)
chr18:62914360-62914960(+)
chr18:62919090-62919690(+)
chr18:62920670-62921270(+)
chr18:62922551-62923151(+)
chr18:62924292-62924892(+)
chr18:62925572-62926172(+)
chr18:62930930-62931530(+)
chr18:62931610-62932210(+)
chr18:62932904-62933504(+)
chr18:62933480-62934080(+)
chr18:62936503-62937103(+)
chr18:62946450-62947050(+)
chr18:62946950-62947550(+)
chr18:62949242-62949842(+)
chr18:62949930-62950530(+)
chr18:62951810-62952410(+)
chr18:62952250-62952850(+)
chr18:62953155-62953755(+)
chr18:62954758-62955358(+)
chr18:62960320-62960920(+)
chr18:62961020-62961620(+)
chr18:62965546-62966146(+)
chr18:62967290-62967890(+)
chr18:62968730-62969330(+)
chr18:62969730-62970330(+)
chr18:62970350-62970950(+)
chr18:62971370-62971970(+)
chr18:62972484-62973084(+)
chr18:62973930-62974530(+)
chr18:62975350-62975950(+)
chr18:62978755-62979355(+)
chr18:62979770-62980370(+)
chr18:62984212-62984812(+)
chr18:62984690-62985290(+)
chr18:62988950-62989550(+)
chr18:62989555-62990155(+)
chr18:62990009-62990609(+)
chr18:62992302-62992902(+)
chr18:62993400-62994000(+)
chr18:62993934-62994534(+)
chr18:62996110-62996710(+)
chr18:63007150-63007750(+)
chr18:63013190-63013790(+)
chr18:63014691-63015291(+)
chr18:63015914-63016514(+)
chr18:63019281-63019881(+)
chr18:63023252-63023852(+)
chr18:63024470-63025070(+)
chr18:63026620-63027220(+)
chr18:63028190-63028790(+)
chr18:63030087-63030687(+)
chr18:63030510-63031110(+)
chr18:63031050-63031650(+)
chr18:63031474-63032074(+)
chr18:63032170-63032770(+)
chr18:63032794-63033394(+)
chr18:63034410-63035010(+)
chr18:63039350-63039950(+)
chr18:63040973-63041573(+)
chr18:63041990-63042590(+)
chr18:63047270-63047870(+)
chr18:63048036-63048636(+)
chr18:63050620-63051220(+)
chr18:63053730-63054330(+)
chr18:63057590-63058190(+)
chr18:63058370-63058970(+)
chr18:63059855-63060455(+)
chr18:63065250-63065850(+)
chr18:63065786-63066386(+)
chr18:63066245-63066845(+)
chr18:63069158-63069758(+)
chr18:63070620-63071220(+)
chr18:63072030-63072630(+)
chr18:63074615-63075215(+)
chr18:63075330-63075930(+)
chr18:63076400-63077000(+)
chr18:63078191-63078791(+)
chr18:63080650-63081250(+)
chr18:63081586-63082186(+)
chr18:63082278-63082878(+)
chr18:63089834-63090434(+)
chr18:63090867-63091467(+)
chr18:63092468-63093068(+)
chr18:63093890-63094490(+)
chr18:63094360-63094960(+)
chr18:63095002-63095602(+)
chr18:63101730-63102330(+)
chr18:63102729-63103329(+)
chr18:63103555-63104155(+)
chr18:63106347-63106947(+)
chr18:63107195-63107795(+)
chr18:63107810-63108410(+)
chr18:63111000-63111600(+)
chr18:63113570-63114170(+)
chr18:63114250-63114850(+)
chr18:63117350-63117950(+)
chr18:63131457-63132057(+)
chr18:63136022-63136622(+)
chr18:63136630-63137230(+)
chr18:63137590-63138190(+)
chr18:63143410-63144010(+)
chr18:63144539-63145139(+)
chr18:63145130-63145730(+)
chr18:63148115-63148715(+)
chr18:63149950-63150550(+)
chr18:63153450-63154050(+)
chr18:63154424-63155024(+)
chr18:63155070-63155670(+)
chr18:63157980-63158580(+)
chr18:63161700-63162300(+)
chr18:63162110-63162710(+)
chr18:63165669-63166269(+)
chr18:63166557-63167157(+)
chr18:63169030-63169630(+)
chr18:63172730-63173330(+)
chr18:63173150-63173750(+)
chr18:63174730-63175330(+)
chr18:63176698-63177298(+)
chr18:63183333-63183933(+)
chr18:63187230-63187830(+)
chr18:63189900-63190500(+)
chr18:63190573-63191173(+)
chr18:63195345-63195945(+)
chr18:63196192-63196792(+)
chr18:63198250-63198850(+)
chr18:63199390-63199990(+)
chr18:63201100-63201700(+)
chr18:63202510-63203110(+)
chr18:63205050-63205650(+)
chr18:63207140-63207740(+)
chr18:63211825-63212425(+)
chr18:63213070-63213670(+)
chr18:63214170-63214770(+)
chr18:63215100-63215700(+)
chr18:63219077-63219677(+)
chr18:63228970-63229570(+)
chr18:63230590-63231190(+)
chr18:63234502-63235102(+)
chr18:63234950-63235550(+)
chr18:63236012-63236612(+)
chr18:63240380-63240980(+)
chr18:63241900-63242500(+)
chr18:63242965-63243565(+)
chr18:63245212-63245812(+)
chr18:63248970-63249570(+)
chr18:63249570-63250170(+)
chr18:63250630-63251230(+)
chr18:63254614-63255214(+)
chr18:63259626-63260226(+)
chr18:63263736-63264336(+)
chr18:63268170-63268770(+)
chr18:63268910-63269510(+)
chr18:63272470-63273070(+)
chr18:63273783-63274383(+)
chr18:63274310-63274910(+)
chr18:63275629-63276229(+)
chr18:63277623-63278223(+)
chr18:63278136-63278736(+)
chr18:63280040-63280640(+)
chr18:63287250-63287850(+)
chr18:63287850-63288450(+)
chr18:63290838-63291438(+)
chr18:63298910-63299510(+)
chr18:63299415-63300015(+)
chr18:63302110-63302710(+)
chr18:63304110-63304710(+)
chr18:63305090-63305690(+)
chr18:63307730-63308330(+)
chr18:63316300-63316900(+)
chr18:63316750-63317350(+)
chr18:63317350-63317950(+)
chr18:63318310-63318910(+)
chr18:63318870-63319470(+)
chr18:63319860-63320460(+)
chr18:63323590-63324190(+)
chr18:63326441-63327041(+)
chr18:63327122-63327722(+)
chr18:63328675-63329275(+)
chr18:63329810-63330410(+)
chr18:63338530-63339130(+)
chr18:63341916-63342516(+)
chr18:63344795-63345395(+)
chr18:63350330-63350930(+)
chr18:63353075-63353675(+)
chr18:63362400-63363000(+)
chr18:63371210-63371810(+)
chr18:63373810-63374410(+)
chr18:63375810-63376410(+)
chr18:63379490-63380090(+)
chr18:63379910-63380510(+)
chr18:63388726-63389326(+)
chr18:63390330-63390930(+)
chr18:63390736-63391336(+)
chr18:63391262-63391862(+)
chr18:63392547-63393147(+)
chr18:63393290-63393890(+)
chr18:63398480-63399080(+)
chr18:63401650-63402250(+)
chr18:63402301-63402901(+)
chr18:63403210-63403810(+)
chr18:63404666-63405266(+)
chr18:63412970-63413570(+)
chr18:63414085-63414685(+)
chr18:63415457-63416057(+)
chr18:63417028-63417628(+)
chr18:63417726-63418326(+)
chr18:63418265-63418865(+)
chr18:63418732-63419332(+)
chr18:63419564-63420164(+)
chr18:63420023-63420623(+)
chr18:63420662-63421262(+)
chr18:63421301-63421901(+)
chr18:63422749-63423349(+)
chr18:63423471-63424071(+)
chr18:63423920-63424520(+)
chr18:63425370-63425970(+)
chr18:63429018-63429618(+)
chr18:63429692-63430292(+)
chr18:63433868-63434468(+)
chr18:63434520-63435120(+)
chr18:63435552-63436152(+)
chr18:63436050-63436650(+)
chr18:63436799-63437399(+)
chr18:63441520-63442120(+)
chr18:63442810-63443410(+)
chr18:63448870-63449470(+)
chr18:63453621-63454221(+)
chr18:63454625-63455225(+)
chr18:63455518-63456118(+)
chr18:63458740-63459340(+)
chr18:63459642-63460242(+)
chr18:63460295-63460895(+)
chr18:63462050-63462650(+)
chr18:63465390-63465990(+)
chr18:63468930-63469530(+)
chr18:63471780-63472380(+)
chr18:63472364-63472964(+)
chr18:63473720-63474320(+)
chr18:63474670-63475270(+)
chr18:63476000-63476600(+)
chr18:63476410-63477010(+)
chr18:63478450-63479050(+)
chr18:63482650-63483250(+)
chr18:63483750-63484350(+)
chr18:63484303-63484903(+)
chr18:63487090-63487690(+)
chr18:63489072-63489672(+)
chr18:63490129-63490729(+)
chr18:63490550-63491150(+)
chr18:63491630-63492230(+)
chr18:63494450-63495050(+)
chr18:63496906-63497506(+)
chr18:63503010-63503610(+)
chr18:63510790-63511390(+)
chr18:63512590-63513190(+)
chr18:63515210-63515810(+)
chr18:63518877-63519477(+)
chr18:63519392-63519992(+)
chr18:63520193-63520793(+)
chr18:63520870-63521470(+)
chr18:63525690-63526290(+)
chr18:63526263-63526863(+)
chr18:63529700-63530300(+)
chr18:63532840-63533440(+)
chr18:63533450-63534050(+)
chr18:63536668-63537268(+)
chr18:63537535-63538135(+)
chr18:63539150-63539750(+)
chr18:63543378-63543978(+)
chr18:63545450-63546050(+)
chr18:63547714-63548314(+)
chr18:63551380-63551980(+)
chr18:63556990-63557590(+)
chr18:63563030-63563630(+)
chr18:63564130-63564730(+)
chr18:63566430-63567030(+)
chr18:63568640-63569240(+)
chr18:63572450-63573050(+)
chr18:63573704-63574304(+)
chr18:63574419-63575019(+)
chr18:63575892-63576492(+)
chr18:63576570-63577170(+)
chr18:63577050-63577650(+)
chr18:63582670-63583270(+)
chr18:63585082-63585682(+)
chr18:63586650-63587250(+)
chr18:63591955-63592555(+)
chr18:63598220-63598820(+)
chr18:63601938-63602538(+)
chr18:63602606-63603206(+)
chr18:63603779-63604379(+)
chr18:63604480-63605080(+)
chr18:63605010-63605610(+)
chr18:63605712-63606312(+)
chr18:63609230-63609830(+)
chr18:63609995-63610595(+)
chr18:63613998-63614598(+)
chr18:63615290-63615890(+)
chr18:63621470-63622070(+)
chr18:63623950-63624550(+)
chr18:63635673-63636273(+)
chr18:63637114-63637714(+)
chr18:63641499-63642099(+)
chr18:63642692-63643292(+)
chr18:63645620-63646220(+)
chr18:63647090-63647690(+)
chr18:63647510-63648110(+)
chr18:63650888-63651488(+)
chr18:63655530-63656130(+)
chr18:63657806-63658406(+)
chr18:63661480-63662080(+)
chr18:63665830-63666430(+)
chr18:63679065-63679665(+)
chr18:63681097-63681697(+)
chr18:63685650-63686250(+)
chr18:63696169-63696769(+)
chr18:63703340-63703940(+)
chr18:63703870-63704470(+)
chr18:63704583-63705183(+)
chr18:63705130-63705730(+)
chr18:63706500-63707100(+)
chr18:63713193-63713793(+)
chr18:63715543-63716143(+)
chr18:63718890-63719490(+)
chr18:63720840-63721440(+)
chr18:63724970-63725570(+)
chr18:63729330-63729930(+)
chr18:63730010-63730610(+)
chr18:63737390-63737990(+)
chr18:63738750-63739350(+)
chr18:63744089-63744689(+)
chr18:63746072-63746672(+)
chr18:63746550-63747150(+)
chr18:63750710-63751310(+)
chr18:63754760-63755360(+)
chr18:63755930-63756530(+)
chr18:63756850-63757450(+)
chr18:63761530-63762130(+)
chr18:63765470-63766070(+)
chr18:63770618-63771218(+)
chr18:63771255-63771855(+)
chr18:63772214-63772814(+)
chr18:63773010-63773610(+)
chr18:63775130-63775730(+)
chr18:63785730-63786330(+)
chr18:63789210-63789810(+)
chr18:63789990-63790590(+)
chr18:63791535-63792135(+)
chr18:63793385-63793985(+)
chr18:63795530-63796130(+)
chr18:63796350-63796950(+)
chr18:63798730-63799330(+)
chr18:63800900-63801500(+)
chr18:63801834-63802434(+)
chr18:63803179-63803779(+)
chr18:63805773-63806373(+)
chr18:63809430-63810030(+)
chr18:63810130-63810730(+)
chr18:63824010-63824610(+)
chr18:63824626-63825226(+)
chr18:63825059-63825659(+)
chr18:63825810-63826410(+)
chr18:63826599-63827199(+)
chr18:63827200-63827800(+)
chr18:63827890-63828490(+)
chr18:63836021-63836621(+)
chr18:63842230-63842830(+)
chr18:63844410-63845010(+)
chr18:63845060-63845660(+)
chr18:63845712-63846312(+)
chr18:63846770-63847370(+)
chr18:63848960-63849560(+)
chr18:63854835-63855435(+)
chr18:63855359-63855959(+)
chr18:63858355-63858955(+)
chr18:63859470-63860070(+)
chr18:63860513-63861113(+)
chr18:63861070-63861670(+)
chr18:63864014-63864614(+)
chr18:63867200-63867800(+)
chr18:63868370-63868970(+)
chr18:63876810-63877410(+)
chr18:63877650-63878250(+)
chr18:63878051-63878651(+)
chr18:63878894-63879494(+)
chr18:63888785-63889385(+)
chr18:63889383-63889983(+)
chr18:63893929-63894529(+)
chr18:63895570-63896170(+)
chr18:63898910-63899510(+)
chr18:63902368-63902968(+)
chr18:63916440-63917040(+)
chr18:63917010-63917610(+)
chr18:63917540-63918140(+)
chr18:63919497-63920097(+)
chr18:63920070-63920670(+)
chr18:63920650-63921250(+)
chr18:63922270-63922870(+)
chr18:63922750-63923350(+)
chr18:63923210-63923810(+)
chr18:63925142-63925742(+)
chr18:63926990-63927590(+)
chr18:63931329-63931929(+)
chr18:63931995-63932595(+)
chr18:63937521-63938121(+)
chr18:63938210-63938810(+)
chr18:63939078-63939678(+)
chr18:63940070-63940670(+)
chr18:63940580-63941180(+)
chr18:63941299-63941899(+)
chr18:63941730-63942330(+)
chr18:63942260-63942860(+)
chr18:63943490-63944090(+)
chr18:63944495-63945095(+)
chr18:63945230-63945830(+)
chr18:63945850-63946450(+)
chr18:63947617-63948217(+)
chr18:63948750-63949350(+)
chr18:63950510-63951110(+)
chr18:63955490-63956090(+)
chr18:63967172-63967772(+)
chr18:63968740-63969340(+)
chr18:63983858-63984458(+)
chr18:63984453-63985053(+)
chr18:63984876-63985476(+)
chr18:63988233-63988833(+)
chr18:63992393-63992993(+)
chr18:63993749-63994349(+)
chr18:63995595-63996195(+)
chr18:63996754-63997354(+)
chr18:64002860-64003460(+)
chr18:64009801-64010401(+)
chr18:64011365-64011965(+)
chr18:64011815-64012415(+)
chr18:64014316-64014916(+)
chr18:64014770-64015370(+)
chr18:64024990-64025590(+)
chr18:64028120-64028720(+)
chr18:64031325-64031925(+)
chr18:64036875-64037475(+)
chr18:64038530-64039130(+)
chr18:64041510-64042110(+)
chr18:64042509-64043109(+)
chr18:64044570-64045170(+)
chr18:64046460-64047060(+)
chr18:64057596-64058196(+)
chr18:64060618-64061218(+)
chr18:64062500-64063100(+)
chr18:64062948-64063548(+)
chr18:64065830-64066430(+)
chr18:64068235-64068835(+)
chr18:64071068-64071668(+)
chr18:64073230-64073830(+)
chr18:64077810-64078410(+)
chr18:64078958-64079558(+)
chr18:64082200-64082800(+)
chr18:64084960-64085560(+)
chr18:64085370-64085970(+)
chr18:64092300-64092900(+)
chr18:64095850-64096450(+)
chr18:64099770-64100370(+)
chr18:64101415-64102015(+)
chr18:64101970-64102570(+)
chr18:64104570-64105170(+)
chr18:64105410-64106010(+)
chr18:64106101-64106701(+)
chr18:64107010-64107610(+)
chr18:64107508-64108108(+)
chr18:64110900-64111500(+)
chr18:64122410-64123010(+)
chr18:64124413-64125013(+)
chr18:64130382-64130982(+)
chr18:64131640-64132240(+)
chr18:64134850-64135450(+)
chr18:64138770-64139370(+)
chr18:64140980-64141580(+)
chr18:64142930-64143530(+)
chr18:64150390-64150990(+)
chr18:64151070-64151670(+)
chr18:64162499-64163099(+)
chr18:64162995-64163595(+)
chr18:64164546-64165146(+)
chr18:64165570-64166170(+)
chr18:64171938-64172538(+)
chr18:64175080-64175680(+)
chr18:64177777-64178377(+)
chr18:64178379-64178979(+)
chr18:64178953-64179553(+)
chr18:64181090-64181690(+)
chr18:64183510-64184110(+)
chr18:64190699-64191299(+)
chr18:64200820-64201420(+)
chr18:64201223-64201823(+)
chr18:64207445-64208045(+)
chr18:64215887-64216487(+)
chr18:64217534-64218134(+)
chr18:64220955-64221555(+)
chr18:64221430-64222030(+)
chr18:64224870-64225470(+)
chr18:64225885-64226485(+)
chr18:64227224-64227824(+)
chr18:64229430-64230030(+)
chr18:64231474-64232074(+)
chr18:64233775-64234375(+)
chr18:64235546-64236146(+)
chr18:64238040-64238640(+)
chr18:64238912-64239512(+)
chr18:64239510-64240110(+)
chr18:64240350-64240950(+)
chr18:64242410-64243010(+)
chr18:64245070-64245670(+)
chr18:64247917-64248517(+)
chr18:64248492-64249092(+)
chr18:64249337-64249937(+)
chr18:64254608-64255208(+)
chr18:64255095-64255695(+)
chr18:64256550-64257150(+)
chr18:64257174-64257774(+)
chr18:64259123-64259723(+)
chr18:64262895-64263495(+)
chr18:64266326-64266926(+)
chr18:64266855-64267455(+)
chr18:64267983-64268583(+)
chr18:64268591-64269191(+)
chr18:64268997-64269597(+)
chr18:64270355-64270955(+)
chr18:64271084-64271684(+)
chr18:64271855-64272455(+)
chr18:64282294-64282894(+)
chr18:64283819-64284419(+)
chr18:64286262-64286862(+)
chr18:64288070-64288670(+)
chr18:64289328-64289928(+)
chr18:64293010-64293610(+)
chr18:64297960-64298560(+)
chr18:64298825-64299425(+)
chr18:64299896-64300496(+)
chr18:64300365-64300965(+)
chr18:64302530-64303130(+)
chr18:64305955-64306555(+)
chr18:64306390-64306990(+)
chr18:64307575-64308175(+)
chr18:64313090-64313690(+)
chr18:64313804-64314404(+)
chr18:64320597-64321197(+)
chr18:64322508-64323108(+)
chr18:64325010-64325610(+)
chr18:64328890-64329490(+)
chr18:64329620-64330220(+)
chr18:64334521-64335121(+)
chr18:64335840-64336440(+)
chr18:64341310-64341910(+)
chr18:64342030-64342630(+)
chr18:64343827-64344427(+)
chr18:64344770-64345370(+)
chr18:64345770-64346370(+)
chr18:64349550-64350150(+)
chr18:64350019-64350619(+)
chr18:64350610-64351210(+)
chr18:64351930-64352530(+)
chr18:64354170-64354770(+)
chr18:64354790-64355390(+)
chr18:64356151-64356751(+)
chr18:64358320-64358920(+)
chr18:64358730-64359330(+)
chr18:64359170-64359770(+)
chr18:64359860-64360460(+)
chr18:64360705-64361305(+)
chr18:64362078-64362678(+)
chr18:64362670-64363270(+)
chr18:64365211-64365811(+)
chr18:64367290-64367890(+)
chr18:64368532-64369132(+)
chr18:64374450-64375050(+)
chr18:64375690-64376290(+)
chr18:64379330-64379930(+)
chr18:64379822-64380422(+)
chr18:64388768-64389368(+)
chr18:64389813-64390413(+)
chr18:64391230-64391830(+)
chr18:64391816-64392416(+)
chr18:64394390-64394990(+)
chr18:64395120-64395720(+)
chr18:64396130-64396730(+)
chr18:64396911-64397511(+)
chr18:64398090-64398690(+)
chr18:64401620-64402220(+)
chr18:64402439-64403039(+)
chr18:64403570-64404170(+)
chr18:64407610-64408210(+)
chr18:64408070-64408670(+)
chr18:64408670-64409270(+)
chr18:64409470-64410070(+)
chr18:64410190-64410790(+)
chr18:64410670-64411270(+)
chr18:64411590-64412190(+)
chr18:64412050-64412650(+)
chr18:64416161-64416761(+)
chr18:64416733-64417333(+)
chr18:64418120-64418720(+)
chr18:64419875-64420475(+)
chr18:64420615-64421215(+)
chr18:64421462-64422062(+)
chr18:64425101-64425701(+)
chr18:64426149-64426749(+)
chr18:64428275-64428875(+)
chr18:64428750-64429350(+)
chr18:64431369-64431969(+)
chr18:64436610-64437210(+)
chr18:64439943-64440543(+)
chr18:64440390-64440990(+)
chr18:64445150-64445750(+)
chr18:64445672-64446272(+)
chr18:64447660-64448260(+)
chr18:64450280-64450880(+)
chr18:64453230-64453830(+)
chr18:64458810-64459410(+)
chr18:64459607-64460207(+)
chr18:64461635-64462235(+)
chr18:64462138-64462738(+)
chr18:64463130-64463730(+)
chr18:64465775-64466375(+)
chr18:64468450-64469050(+)
chr18:64469625-64470225(+)
chr18:64473222-64473822(+)
chr18:64473661-64474261(+)
chr18:64474110-64474710(+)
chr18:64476970-64477570(+)
chr18:64479019-64479619(+)
chr18:64486376-64486976(+)
chr18:64492611-64493211(+)
chr18:64493198-64493798(+)
chr18:64500170-64500770(+)
chr18:64500800-64501400(+)
chr18:64501620-64502220(+)
chr18:64503070-64503670(+)
chr18:64505631-64506231(+)
chr18:64512678-64513278(+)
chr18:64515730-64516330(+)
chr18:64519970-64520570(+)
chr18:64530230-64530830(+)
chr18:64533480-64534080(+)
chr18:64534769-64535369(+)
chr18:64538118-64538718(+)
chr18:64538845-64539445(+)
chr18:64539389-64539989(+)
chr18:64541051-64541651(+)
chr18:64541510-64542110(+)
chr18:64542264-64542864(+)
chr18:64549190-64549790(+)
chr18:64553880-64554480(+)
chr18:64555780-64556380(+)
chr18:64556363-64556963(+)
chr18:64561873-64562473(+)
chr18:64562798-64563398(+)
chr18:64563450-64564050(+)
chr18:64567853-64568453(+)
chr18:64568345-64568945(+)
chr18:64574590-64575190(+)
chr18:64576522-64577122(+)
chr18:64576936-64577536(+)
chr18:64583378-64583978(+)
chr18:64584001-64584601(+)
chr18:64589630-64590230(+)
chr18:64590930-64591530(+)
chr18:64594770-64595370(+)
chr18:64597530-64598130(+)
chr18:64598201-64598801(+)
chr18:64600520-64601120(+)
chr18:64605250-64605850(+)
chr18:64610126-64610726(+)
chr18:64612852-64613452(+)
chr18:64615450-64616050(+)
chr18:64618150-64618750(+)
chr18:64621944-64622544(+)
chr18:64629090-64629690(+)
chr18:64633300-64633900(+)
chr18:64634030-64634630(+)
chr18:64638418-64639018(+)
chr18:64639105-64639705(+)
chr18:64639794-64640394(+)
chr18:64644370-64644970(+)
chr18:64644908-64645508(+)
chr18:64645850-64646450(+)
chr18:64646490-64647090(+)
chr18:64647474-64648074(+)
chr18:64658045-64658645(+)
chr18:64659790-64660390(+)
chr18:64660600-64661200(+)
chr18:64661898-64662498(+)
chr18:64666045-64666645(+)
chr18:64668253-64668853(+)
chr18:64669392-64669992(+)
chr18:64670390-64670990(+)
chr18:64674170-64674770(+)
chr18:64674880-64675480(+)
chr18:64678054-64678654(+)
chr18:64688010-64688610(+)
chr18:64689390-64689990(+)
chr18:64690230-64690830(+)
chr18:64690970-64691570(+)
chr18:64692230-64692830(+)
chr18:64695630-64696230(+)
chr18:64701530-64702130(+)
chr18:64702161-64702761(+)
chr18:64708579-64709179(+)
chr18:64709930-64710530(+)
chr18:64710392-64710992(+)
chr18:64716770-64717370(+)
chr18:64720510-64721110(+)
chr18:64730390-64730990(+)
chr18:64735168-64735768(+)
chr18:64735870-64736470(+)
chr18:64740037-64740637(+)
chr18:64741444-64742044(+)
chr18:64743420-64744020(+)
chr18:64743857-64744457(+)
chr18:64744338-64744938(+)
chr18:64747770-64748370(+)
chr18:64748996-64749596(+)
chr18:64753970-64754570(+)
chr18:64759256-64759856(+)
chr18:64761160-64761760(+)
chr18:64762690-64763290(+)
chr18:64769910-64770510(+)
chr18:64771827-64772427(+)
chr18:64776085-64776685(+)
chr18:64776688-64777288(+)
chr18:64784915-64785515(+)
chr18:64785460-64786060(+)
chr18:64786446-64787046(+)
chr18:64797560-64798160(+)
chr18:64798634-64799234(+)
chr18:64799290-64799890(+)
chr18:64800310-64800910(+)
chr18:64800834-64801434(+)
chr18:64802027-64802627(+)
chr18:64803122-64803722(+)
chr18:64807110-64807710(+)
chr18:64809911-64810511(+)
chr18:64812965-64813565(+)
chr18:64815410-64816010(+)
chr18:64817047-64817647(+)
chr18:64818503-64819103(+)
chr18:64819274-64819874(+)
chr18:64822011-64822611(+)
chr18:64825450-64826050(+)
chr18:64832150-64832750(+)
chr18:64833270-64833870(+)
chr18:64838610-64839210(+)
chr18:64843600-64844200(+)
chr18:64846784-64847384(+)
chr18:64848689-64849289(+)
chr18:64850583-64851183(+)
chr18:64854570-64855170(+)
chr18:64856542-64857142(+)
chr18:64862027-64862627(+)
chr18:64867369-64867969(+)
chr18:64868417-64869017(+)
chr18:64871230-64871830(+)
chr18:64873170-64873770(+)
chr18:64878731-64879331(+)
chr18:64879970-64880570(+)
chr18:64880670-64881270(+)
chr18:64882770-64883370(+)
chr18:64883969-64884569(+)
chr18:64884700-64885300(+)
chr18:64885190-64885790(+)
chr18:64885793-64886393(+)
chr18:64886910-64887510(+)
chr18:64890080-64890680(+)
chr18:64897270-64897870(+)
chr18:64899509-64900109(+)
chr18:64900020-64900620(+)
chr18:64902760-64903360(+)
chr18:64906960-64907560(+)
chr18:64909128-64909728(+)
chr18:64909790-64910390(+)
chr18:64910810-64911410(+)
chr18:64911298-64911898(+)
chr18:64924730-64925330(+)
chr18:64927973-64928573(+)
chr18:64932410-64933010(+)
chr18:64932926-64933526(+)
chr18:64933896-64934496(+)
chr18:64936920-64937520(+)
chr18:64937690-64938290(+)
chr18:64943754-64944354(+)
chr18:64944390-64944990(+)
chr18:64946150-64946750(+)
chr18:64947970-64948570(+)
chr18:64948876-64949476(+)
chr18:64949864-64950464(+)
chr18:64951438-64952038(+)
chr18:64957524-64958124(+)
chr18:64958270-64958870(+)
chr18:64959730-64960330(+)
chr18:64966970-64967570(+)
chr18:64967630-64968230(+)
chr18:64968718-64969318(+)
chr18:64969154-64969754(+)
chr18:64972610-64973210(+)
chr18:64973132-64973732(+)
chr18:64975868-64976468(+)
chr18:64977956-64978556(+)
chr18:64981698-64982298(+)
chr18:64982990-64983590(+)
chr18:64985788-64986388(+)
chr18:64987089-64987689(+)
chr18:64993675-64994275(+)
chr18:64996250-64996850(+)
chr18:64998990-64999590(+)
chr18:64999761-65000361(+)
chr18:65001230-65001830(+)
chr18:65002590-65003190(+)
chr18:65003021-65003621(+)
chr18:65004220-65004820(+)
chr18:65007830-65008430(+)
chr18:65009080-65009680(+)
chr18:65012450-65013050(+)
chr18:65014602-65015202(+)
chr18:65017120-65017720(+)
chr18:65020811-65021411(+)
chr18:65021253-65021853(+)
chr18:65025510-65026110(+)
chr18:65026888-65027488(+)
chr18:65027307-65027907(+)
chr18:65030041-65030641(+)
chr18:65030842-65031442(+)
chr18:65031383-65031983(+)
chr18:65032970-65033570(+)
chr18:65034650-65035250(+)
chr18:65035070-65035670(+)
chr18:65035688-65036288(+)
chr18:65038570-65039170(+)
chr18:65040760-65041360(+)
chr18:65043543-65044143(+)
chr18:65044200-65044800(+)
chr18:65047080-65047680(+)
chr18:65047914-65048514(+)
chr18:65048350-65048950(+)
chr18:65048850-65049450(+)
chr18:65051190-65051790(+)
chr18:65052598-65053198(+)
chr18:65053197-65053797(+)
chr18:65055913-65056513(+)
chr18:65061302-65061902(+)
chr18:65061850-65062450(+)
chr18:65062930-65063530(+)
chr18:65067860-65068460(+)
chr18:65069650-65070250(+)
chr18:65073766-65074366(+)
chr18:65075365-65075965(+)
chr18:65076070-65076670(+)
chr18:65077367-65077967(+)
chr18:65077859-65078459(+)
chr18:65083830-65084430(+)
chr18:65084800-65085400(+)
chr18:65085228-65085828(+)
chr18:65085840-65086440(+)
chr18:65086530-65087130(+)
chr18:65087070-65087670(+)
chr18:65088809-65089409(+)
chr18:65092876-65093476(+)
chr18:65093660-65094260(+)
chr18:65094550-65095150(+)
chr18:65095363-65095963(+)
chr18:65096004-65096604(+)
chr18:65098060-65098660(+)
chr18:65099945-65100545(+)
chr18:65101206-65101806(+)
chr18:65106730-65107330(+)
chr18:65118290-65118890(+)
chr18:65121020-65121620(+)
chr18:65122588-65123188(+)
chr18:65123121-65123721(+)
chr18:65123868-65124468(+)
chr18:65127290-65127890(+)
chr18:65130978-65131578(+)
chr18:65132070-65132670(+)
chr18:65134320-65134920(+)
chr18:65135168-65135768(+)
chr18:65135830-65136430(+)
chr18:65138070-65138670(+)
chr18:65139990-65140590(+)
chr18:65141755-65142355(+)
chr18:65142806-65143406(+)
chr18:65143603-65144203(+)
chr18:65145492-65146092(+)
chr18:65149790-65150390(+)
chr18:65150355-65150955(+)
chr18:65151313-65151913(+)
chr18:65153679-65154279(+)
chr18:65156830-65157430(+)
chr18:65158310-65158910(+)
chr18:65161055-65161655(+)
chr18:65161910-65162510(+)
chr18:65163492-65164092(+)
chr18:65166190-65166790(+)
chr18:65167621-65168221(+)
chr18:65171813-65172413(+)
chr18:65172390-65172990(+)
chr18:65173350-65173950(+)
chr18:65175279-65175879(+)
chr18:65176864-65177464(+)
chr18:65177390-65177990(+)
chr18:65177966-65178566(+)
chr18:65180383-65180983(+)
chr18:65180795-65181395(+)
chr18:65181525-65182125(+)
chr18:65182164-65182764(+)
chr18:65183075-65183675(+)
chr18:65183920-65184520(+)
chr18:65184520-65185120(+)
chr18:65185175-65185775(+)
chr18:65186752-65187352(+)
chr18:65187623-65188223(+)
chr18:65189390-65189990(+)
chr18:65189810-65190410(+)
chr18:65191730-65192330(+)
chr18:65192382-65192982(+)
chr18:65192810-65193410(+)
chr18:65193240-65193840(+)
chr18:65199790-65200390(+)
chr18:65201950-65202550(+)
chr18:65203520-65204120(+)
chr18:65204115-65204715(+)
chr18:65205280-65205880(+)
chr18:65207750-65208350(+)
chr18:65212797-65213397(+)
chr18:65216250-65216850(+)
chr18:65217052-65217652(+)
chr18:65218230-65218830(+)
chr18:65218850-65219450(+)
chr18:65220572-65221172(+)
chr18:65235273-65235873(+)
chr18:65240070-65240670(+)
chr18:65240910-65241510(+)
chr18:65241823-65242423(+)
chr18:65244533-65245133(+)
chr18:65246250-65246850(+)
chr18:65247003-65247603(+)
chr18:65247790-65248390(+)
chr18:65248290-65248890(+)
chr18:65248810-65249410(+)
chr18:65249641-65250241(+)
chr18:65250716-65251316(+)
chr18:65252110-65252710(+)
chr18:65253246-65253846(+)
chr18:65253870-65254470(+)
chr18:65254730-65255330(+)
chr18:65255160-65255760(+)
chr18:65255750-65256350(+)
chr18:65256441-65257041(+)
chr18:65256990-65257590(+)
chr18:65257842-65258442(+)
chr18:65258617-65259217(+)
chr18:65259300-65259900(+)
chr18:65259890-65260490(+)
chr18:65260930-65261530(+)
chr18:65261400-65262000(+)
chr18:65261950-65262550(+)
chr18:65262350-65262950(+)
chr18:65263990-65264590(+)
chr18:65265000-65265600(+)
chr18:65266389-65266989(+)
chr18:65267301-65267901(+)
chr18:65267718-65268318(+)
chr18:65268270-65268870(+)
chr18:65275306-65275906(+)
chr18:65276028-65276628(+)
chr18:65276674-65277274(+)
chr18:65280934-65281534(+)
chr18:65281350-65281950(+)
chr18:65282160-65282760(+)
chr18:65282990-65283590(+)
chr18:65283730-65284330(+)
chr18:65285287-65285887(+)
chr18:65286130-65286730(+)
chr18:65288281-65288881(+)
chr18:65288982-65289582(+)
chr18:65295215-65295815(+)
chr18:65295765-65296365(+)
chr18:65296330-65296930(+)
chr18:65296790-65297390(+)
chr18:65298320-65298920(+)
chr18:65298970-65299570(+)
chr18:65301080-65301680(+)
chr18:65301702-65302302(+)
chr18:65303730-65304330(+)
chr18:65306985-65307585(+)
chr18:65307990-65308590(+)
chr18:65317688-65318288(+)
chr18:65318125-65318725(+)
chr18:65318566-65319166(+)
chr18:65319425-65320025(+)
chr18:65319856-65320456(+)
chr18:65322031-65322631(+)
chr18:65332415-65333015(+)
chr18:65334530-65335130(+)
chr18:65335960-65336560(+)
chr18:65336650-65337250(+)
chr18:65337174-65337774(+)
chr18:65338590-65339190(+)
chr18:65339287-65339887(+)
chr18:65339866-65340466(+)
chr18:65340965-65341565(+)
chr18:65349720-65350320(+)
chr18:65357785-65358385(+)
chr18:65361883-65362483(+)
chr18:65362830-65363430(+)
chr18:65366190-65366790(+)
chr18:65372858-65373458(+)
chr18:65374110-65374710(+)
chr18:65374870-65375470(+)
chr18:65377755-65378355(+)
chr18:65381232-65381832(+)
chr18:65382950-65383550(+)
chr18:65383530-65384130(+)
chr18:65392670-65393270(+)
chr18:65394070-65394670(+)
chr18:65395614-65396214(+)
chr18:65396450-65397050(+)
chr18:65398028-65398628(+)
chr18:65398961-65399561(+)
chr18:65399430-65400030(+)
chr18:65400231-65400831(+)
chr18:65400720-65401320(+)
chr18:65401150-65401750(+)
chr18:65402551-65403151(+)
chr18:65403150-65403750(+)
chr18:65409163-65409763(+)
chr18:65409670-65410270(+)
chr18:65410081-65410681(+)
chr18:65416004-65416604(+)
chr18:65417875-65418475(+)
chr18:65421453-65422053(+)
chr18:65422950-65423550(+)
chr18:65428870-65429470(+)
chr18:65434052-65434652(+)
chr18:65436960-65437560(+)
chr18:65437773-65438373(+)
chr18:65438355-65438955(+)
chr18:65440006-65440606(+)
chr18:65441342-65441942(+)
chr18:65442550-65443150(+)
chr18:65444075-65444675(+)
chr18:65445153-65445753(+)
chr18:65447150-65447750(+)
chr18:65450635-65451235(+)
chr18:65455656-65456256(+)
chr18:65456390-65456990(+)
chr18:65459850-65460450(+)
chr18:65461640-65462240(+)
chr18:65462060-65462660(+)
chr18:65466930-65467530(+)
chr18:65471870-65472470(+)
chr18:65472375-65472975(+)
chr18:65473310-65473910(+)
chr18:65480598-65481198(+)
chr18:65485220-65485820(+)
chr18:65486663-65487263(+)
chr18:65487430-65488030(+)
chr18:65488230-65488830(+)
chr18:65488690-65489290(+)
chr18:65492070-65492670(+)
chr18:65492510-65493110(+)
chr18:65498797-65499397(+)
chr18:65505750-65506350(+)
chr18:65506484-65507084(+)
chr18:65507530-65508130(+)
chr18:65508380-65508980(+)
chr18:65508832-65509432(+)
chr18:65512162-65512762(+)
chr18:65512910-65513510(+)
chr18:65513610-65514210(+)
chr18:65520840-65521440(+)
chr18:65521439-65522039(+)
chr18:65525850-65526450(+)
chr18:65527268-65527868(+)
chr18:65529181-65529781(+)
chr18:65530613-65531213(+)
chr18:65532074-65532674(+)
chr18:65538300-65538900(+)
chr18:65538810-65539410(+)
chr18:65541510-65542110(+)
chr18:65542197-65542797(+)
chr18:65543051-65543651(+)
chr18:65544006-65544606(+)
chr18:65546790-65547390(+)
chr18:65549170-65549770(+)
chr18:65550150-65550750(+)
chr18:65553070-65553670(+)
chr18:65559369-65559969(+)
chr18:65560994-65561594(+)
chr18:65562990-65563590(+)
chr18:65563522-65564122(+)
chr18:65564297-65564897(+)
chr18:65565724-65566324(+)
chr18:65569230-65569830(+)
chr18:65570222-65570822(+)
chr18:65570654-65571254(+)
chr18:65578370-65578970(+)
chr18:65579350-65579950(+)
chr18:65583260-65583860(+)
chr18:65584510-65585110(+)
chr18:65585430-65586030(+)
chr18:65586432-65587032(+)
chr18:65590910-65591510(+)
chr18:65594100-65594700(+)
chr18:65596633-65597233(+)
chr18:65598060-65598660(+)
chr18:65599441-65600041(+)
chr18:65599850-65600450(+)
chr18:65603725-65604325(+)
chr18:65605787-65606387(+)
chr18:65618373-65618973(+)
chr18:65619570-65620170(+)
chr18:65621776-65622376(+)
chr18:65623710-65624310(+)
chr18:65624337-65624937(+)
chr18:65625133-65625733(+)
chr18:65627975-65628575(+)
chr18:65628835-65629435(+)
chr18:65631514-65632114(+)
chr18:65633173-65633773(+)
chr18:65634470-65635070(+)
chr18:65636354-65636954(+)
chr18:65641147-65641747(+)
chr18:65641640-65642240(+)
chr18:65643042-65643642(+)
chr18:65644130-65644730(+)
chr18:65646275-65646875(+)
chr18:65652050-65652650(+)
chr18:65655430-65656030(+)
chr18:65661350-65661950(+)
chr18:65661770-65662370(+)
chr18:65662906-65663506(+)
chr18:65663310-65663910(+)
chr18:65664580-65665180(+)
chr18:65665035-65665635(+)
chr18:65666660-65667260(+)
chr18:65667594-65668194(+)
chr18:65673850-65674450(+)
chr18:65682930-65683530(+)
chr18:65684473-65685073(+)
chr18:65690710-65691310(+)
chr18:65691871-65692471(+)
chr18:65693890-65694490(+)
chr18:65695058-65695658(+)
chr18:65700010-65700610(+)
chr18:65700623-65701223(+)
chr18:65701420-65702020(+)
chr18:65702361-65702961(+)
chr18:65702940-65703540(+)
chr18:65703370-65703970(+)
chr18:65705410-65706010(+)
chr18:65708498-65709098(+)
chr18:65718574-65719174(+)
chr18:65719710-65720310(+)
chr18:65720514-65721114(+)
chr18:65721871-65722471(+)
chr18:65724149-65724749(+)
chr18:65727999-65728599(+)
chr18:65732382-65732982(+)
chr18:65732830-65733430(+)
chr18:65735870-65736470(+)
chr18:65736570-65737170(+)
chr18:65738213-65738813(+)
chr18:65740236-65740836(+)
chr18:65743150-65743750(+)
chr18:65743947-65744547(+)
chr18:65745030-65745630(+)
chr18:65746870-65747470(+)
chr18:65749047-65749647(+)
chr18:65750279-65750879(+)
chr18:65750968-65751568(+)
chr18:65751630-65752230(+)
chr18:65752283-65752883(+)
chr18:65752795-65753395(+)
chr18:65758950-65759550(+)
chr18:65759570-65760170(+)
chr18:65763290-65763890(+)
chr18:65767130-65767730(+)
chr18:65769151-65769751(+)
chr18:65769810-65770410(+)
chr18:65770607-65771207(+)
chr18:65771149-65771749(+)
chr18:65772590-65773190(+)
chr18:65773103-65773703(+)
chr18:65777556-65778156(+)
chr18:65783130-65783730(+)
chr18:65787380-65787980(+)
chr18:65788457-65789057(+)
chr18:65788991-65789591(+)
chr18:65790330-65790930(+)
chr18:65795060-65795660(+)
chr18:65803516-65804116(+)
chr18:65807930-65808530(+)
chr18:65808830-65809430(+)
chr18:65812730-65813330(+)
chr18:65814924-65815524(+)
chr18:65815975-65816575(+)
chr18:65818116-65818716(+)
chr18:65819318-65819918(+)
chr18:65819901-65820501(+)
chr18:65821069-65821669(+)
chr18:65827574-65828174(+)
chr18:65838170-65838770(+)
chr18:65839986-65840586(+)
chr18:65844048-65844648(+)
chr18:65845231-65845831(+)
chr18:65846030-65846630(+)
chr18:65846430-65847030(+)
chr18:65847036-65847636(+)
chr18:65847699-65848299(+)
chr18:65848150-65848750(+)
chr18:65849066-65849666(+)
chr18:65849470-65850070(+)
chr18:65852420-65853020(+)
chr18:65861790-65862390(+)
chr18:65862870-65863470(+)
chr18:65870644-65871244(+)
chr18:65871550-65872150(+)
chr18:65873300-65873900(+)
chr18:65875420-65876020(+)
chr18:65876270-65876870(+)
chr18:65876710-65877310(+)
chr18:65877948-65878548(+)
chr18:65879129-65879729(+)
chr18:65879540-65880140(+)
chr18:65883040-65883640(+)
chr18:65883470-65884070(+)
chr18:65886365-65886965(+)
chr18:65887021-65887621(+)
chr18:65887458-65888058(+)
chr18:65888289-65888889(+)
chr18:65892470-65893070(+)
chr18:65896388-65896988(+)
chr18:65899998-65900598(+)
chr18:65900590-65901190(+)
chr18:65901223-65901823(+)
chr18:65901728-65902328(+)
chr18:65903540-65904140(+)
chr18:65905955-65906555(+)
chr18:65909373-65909973(+)
chr18:65911893-65912493(+)
chr18:65921860-65922460(+)
chr18:65922345-65922945(+)
chr18:65923650-65924250(+)
chr18:65925320-65925920(+)
chr18:65927510-65928110(+)
chr18:65928370-65928970(+)
chr18:65930049-65930649(+)
chr18:65930586-65931186(+)
chr18:65934715-65935315(+)
chr18:65935510-65936110(+)
chr18:65937130-65937730(+)
chr18:65940800-65941400(+)
chr18:65942755-65943355(+)
chr18:65950470-65951070(+)
chr18:65951030-65951630(+)
chr18:65951522-65952122(+)
chr18:65955680-65956280(+)
chr18:65960900-65961500(+)
chr18:65962370-65962970(+)
chr18:65964953-65965553(+)
chr18:65965459-65966059(+)
chr18:65967034-65967634(+)
chr18:65968175-65968775(+)
chr18:65968595-65969195(+)
chr18:65969095-65969695(+)
chr18:65978240-65978840(+)
chr18:65979497-65980097(+)
chr18:65980550-65981150(+)
chr18:65981538-65982138(+)
chr18:65982350-65982950(+)
chr18:65983070-65983670(+)
chr18:65983835-65984435(+)
chr18:65984656-65985256(+)
chr18:65985569-65986169(+)
chr18:65987415-65988015(+)
chr18:65988038-65988638(+)
chr18:65991170-65991770(+)
chr18:65992290-65992890(+)
chr18:65999410-66000010(+)
chr18:66002730-66003330(+)
chr18:66005190-66005790(+)
chr18:66007752-66008352(+)
chr18:66009302-66009902(+)
chr18:66009810-66010410(+)
chr18:66011150-66011750(+)
chr18:66017452-66018052(+)
chr18:66021300-66021900(+)
chr18:66022660-66023260(+)
chr18:66023650-66024250(+)
chr18:66024190-66024790(+)
chr18:66025900-66026500(+)
chr18:66026350-66026950(+)
chr18:66027430-66028030(+)
chr18:66028218-66028818(+)
chr18:66031571-66032171(+)
chr18:66036610-66037210(+)
chr18:66039609-66040209(+)
chr18:66041930-66042530(+)
chr18:66044053-66044653(+)
chr18:66044970-66045570(+)
chr18:66049810-66050410(+)
chr18:66053260-66053860(+)
chr18:66053980-66054580(+)
chr18:66054389-66054989(+)
chr18:66058529-66059129(+)
chr18:66058966-66059566(+)
chr18:66061833-66062433(+)
chr18:66064672-66065272(+)
chr18:66066230-66066830(+)
chr18:66066835-66067435(+)
chr18:66067370-66067970(+)
chr18:66069914-66070514(+)
chr18:66073916-66074516(+)
chr18:66076010-66076610(+)
chr18:66076690-66077290(+)
chr18:66081669-66082269(+)
chr18:66084495-66085095(+)
chr18:66085032-66085632(+)
chr18:66085990-66086590(+)
chr18:66093495-66094095(+)
chr18:66093955-66094555(+)
chr18:66095226-66095826(+)
chr18:66095778-66096378(+)
chr18:66096233-66096833(+)
chr18:66096922-66097522(+)
chr18:66098138-66098738(+)
chr18:66098780-66099380(+)
chr18:66099315-66099915(+)
chr18:66101470-66102070(+)
chr18:66102710-66103310(+)
chr18:66103648-66104248(+)
chr18:66106162-66106762(+)
chr18:66106725-66107325(+)
chr18:66107590-66108190(+)
chr18:66108386-66108986(+)
chr18:66112250-66112850(+)
chr18:66112795-66113395(+)
chr18:66113310-66113910(+)
chr18:66114431-66115031(+)
chr18:66114920-66115520(+)
chr18:66115845-66116445(+)
chr18:66116454-66117054(+)
chr18:66121976-66122576(+)
chr18:66124120-66124720(+)
chr18:66126630-66127230(+)
chr18:66128579-66129179(+)
chr18:66129910-66130510(+)
chr18:66133850-66134450(+)
chr18:66135124-66135724(+)
chr18:66136320-66136920(+)
chr18:66136862-66137462(+)
chr18:66139996-66140596(+)
chr18:66145410-66146010(+)
chr18:66147314-66147914(+)
chr18:66150693-66151293(+)
chr18:66151361-66151961(+)
chr18:66156328-66156928(+)
chr18:66156998-66157598(+)
chr18:66158499-66159099(+)
chr18:66160310-66160910(+)
chr18:66160850-66161450(+)
chr18:66161926-66162526(+)
chr18:66165208-66165808(+)
chr18:66166912-66167512(+)
chr18:66167765-66168365(+)
chr18:66171370-66171970(+)
chr18:66171950-66172550(+)
chr18:66172480-66173080(+)
chr18:66174935-66175535(+)
chr18:66175711-66176311(+)
chr18:66177040-66177640(+)
chr18:66181150-66181750(+)
chr18:66181670-66182270(+)
chr18:66183190-66183790(+)
chr18:66185590-66186190(+)
chr18:66186462-66187062(+)
chr18:66187589-66188189(+)
chr18:66188926-66189526(+)
chr18:66189670-66190270(+)
chr18:66190100-66190700(+)
chr18:66190570-66191170(+)
chr18:66194970-66195570(+)
chr18:66199529-66200129(+)
chr18:66200070-66200670(+)
chr18:66200771-66201371(+)
chr18:66209950-66210550(+)
chr18:66212430-66213030(+)
chr18:66216321-66216921(+)
chr18:66219290-66219890(+)
chr18:66219950-66220550(+)
chr18:66222950-66223550(+)
chr18:66224540-66225140(+)
chr18:66225290-66225890(+)
chr18:66225870-66226470(+)
chr18:66226850-66227450(+)
chr18:66227270-66227870(+)
chr18:66229285-66229885(+)
chr18:66231463-66232063(+)
chr18:66232088-66232688(+)
chr18:66235739-66236339(+)
chr18:66237070-66237670(+)
chr18:66241410-66242010(+)
chr18:66246880-66247480(+)
chr18:66249050-66249650(+)
chr18:66250830-66251430(+)
chr18:66251562-66252162(+)
chr18:66252220-66252820(+)
chr18:66255330-66255930(+)
chr18:66256650-66257250(+)
chr18:66261560-66262160(+)
chr18:66263164-66263764(+)
chr18:66264195-66264795(+)
chr18:66265350-66265950(+)
chr18:66266851-66267451(+)
chr18:66271399-66271999(+)
chr18:66274135-66274735(+)
chr18:66274972-66275572(+)
chr18:66276085-66276685(+)
chr18:66278460-66279060(+)
chr18:66290472-66291072(+)
chr18:66291050-66291650(+)
chr18:66291590-66292190(+)
chr18:66293906-66294506(+)
chr18:66300510-66301110(+)
chr18:66305679-66306279(+)
chr18:66307997-66308597(+)
chr18:66309910-66310510(+)
chr18:66313370-66313970(+)
chr18:66315370-66315970(+)
chr18:66316544-66317144(+)
chr18:66317990-66318590(+)
chr18:66318795-66319395(+)
chr18:66324190-66324790(+)
chr18:66325675-66326275(+)
chr18:66327040-66327640(+)
chr18:66327496-66328096(+)
chr18:66329450-66330050(+)
chr18:66329886-66330486(+)
chr18:66331170-66331770(+)
chr18:66333506-66334106(+)
chr18:66334197-66334797(+)
chr18:66344061-66344661(+)
chr18:66345450-66346050(+)
chr18:66346622-66347222(+)
chr18:66347630-66348230(+)
chr18:66358630-66359230(+)
chr18:66360382-66360982(+)
chr18:66360950-66361550(+)
chr18:66361472-66362072(+)
chr18:66365330-66365930(+)
chr18:66366200-66366800(+)
chr18:66370447-66371047(+)
chr18:66372237-66372837(+)
chr18:66372966-66373566(+)
chr18:66373572-66374172(+)
chr18:66374640-66375240(+)
chr18:66375450-66376050(+)
chr18:66379733-66380333(+)
chr18:66380236-66380836(+)
chr18:66380966-66381566(+)
chr18:66381556-66382156(+)
chr18:66382112-66382712(+)
chr18:66382872-66383472(+)
chr18:66385015-66385615(+)
chr18:66388846-66389446(+)
chr18:66389256-66389856(+)
chr18:66389930-66390530(+)
chr18:66391191-66391791(+)
chr18:66392490-66393090(+)
chr18:66394650-66395250(+)
chr18:66400899-66401499(+)
chr18:66401423-66402023(+)
chr18:66401830-66402430(+)
chr18:66402830-66403430(+)
chr18:66404110-66404710(+)
chr18:66406824-66407424(+)
chr18:66408121-66408721(+)
chr18:66409334-66409934(+)
chr18:66409850-66410450(+)
chr18:66410475-66411075(+)
chr18:66413040-66413640(+)
chr18:66422250-66422850(+)
chr18:66423690-66424290(+)
chr18:66424270-66424870(+)
chr18:66426430-66427030(+)
chr18:66429550-66430150(+)
chr18:66430197-66430797(+)
chr18:66431157-66431757(+)
chr18:66433563-66434163(+)
chr18:66434301-66434901(+)
chr18:66435370-66435970(+)
chr18:66436576-66437176(+)
chr18:66438050-66438650(+)
chr18:66439410-66440010(+)
chr18:66445634-66446234(+)
chr18:66446311-66446911(+)
chr18:66446935-66447535(+)
chr18:66447984-66448584(+)
chr18:66448418-66449018(+)
chr18:66451195-66451795(+)
chr18:66457922-66458522(+)
chr18:66458470-66459070(+)
chr18:66458949-66459549(+)
chr18:66461094-66461694(+)
chr18:66464399-66464999(+)
chr18:66465036-66465636(+)
chr18:66467228-66467828(+)
chr18:66470500-66471100(+)
chr18:66471253-66471853(+)
chr18:66476630-66477230(+)
chr18:66480030-66480630(+)
chr18:66483950-66484550(+)
chr18:66484646-66485246(+)
chr18:66485580-66486180(+)
chr18:66486210-66486810(+)
chr18:66488070-66488670(+)
chr18:66490087-66490687(+)
chr18:66493217-66493817(+)
chr18:66496596-66497196(+)
chr18:66497351-66497951(+)
chr18:66497787-66498387(+)
chr18:66498610-66499210(+)
chr18:66499370-66499970(+)
chr18:66500955-66501555(+)
chr18:66504560-66505160(+)
chr18:66505057-66505657(+)
chr18:66506897-66507497(+)
chr18:66508026-66508626(+)
chr18:66509853-66510453(+)
chr18:66510844-66511444(+)
chr18:66514397-66514997(+)
chr18:66514950-66515550(+)
chr18:66515394-66515994(+)
chr18:66519995-66520595(+)
chr18:66520770-66521370(+)
chr18:66522043-66522643(+)
chr18:66523007-66523607(+)
chr18:66528511-66529111(+)
chr18:66529610-66530210(+)
chr18:66530370-66530970(+)
chr18:66530934-66531534(+)
chr18:66532170-66532770(+)
chr18:66538770-66539370(+)
chr18:66541497-66542097(+)
chr18:66548510-66549110(+)
chr18:66554394-66554994(+)
chr18:66556890-66557490(+)
chr18:66559190-66559790(+)
chr18:66560562-66561162(+)
chr18:66562530-66563130(+)
chr18:66564190-66564790(+)
chr18:66569010-66569610(+)
chr18:66569610-66570210(+)
chr18:66576720-66577320(+)
chr18:66577175-66577775(+)
chr18:66580150-66580750(+)
chr18:66581999-66582599(+)
chr18:66583410-66584010(+)
chr18:66583832-66584432(+)
chr18:66584390-66584990(+)
chr18:66585255-66585855(+)
chr18:66587010-66587610(+)
chr18:66590590-66591190(+)
chr18:66591195-66591795(+)
chr18:66591831-66592431(+)
chr18:66592409-66593009(+)
chr18:66596191-66596791(+)
chr18:66604264-66604864(+)
chr18:66607226-66607826(+)
chr18:66607904-66608504(+)
chr18:66608950-66609550(+)
chr18:66609459-66610059(+)
chr18:66610330-66610930(+)
chr18:66610750-66611350(+)
chr18:66611252-66611852(+)
chr18:66611927-66612527(+)
chr18:66612610-66613210(+)
chr18:66623070-66623670(+)
chr18:66623792-66624392(+)
chr18:66627004-66627604(+)
chr18:66627505-66628105(+)
chr18:66628375-66628975(+)
chr18:66629780-66630380(+)
chr18:66631054-66631654(+)
chr18:66633104-66633704(+)
chr18:66633770-66634370(+)
chr18:66634390-66634990(+)
chr18:66635310-66635910(+)
chr18:66636142-66636742(+)
chr18:66639292-66639892(+)
chr18:66640370-66640970(+)
chr18:66641110-66641710(+)
chr18:66642040-66642640(+)
chr18:66642776-66643376(+)
chr18:66650288-66650888(+)
chr18:66651428-66652028(+)
chr18:66657030-66657630(+)
chr18:66658446-66659046(+)
chr18:66659070-66659670(+)
chr18:66659933-66660533(+)
chr18:66662330-66662930(+)
chr18:66663910-66664510(+)
chr18:66667499-66668099(+)
chr18:66669394-66669994(+)
chr18:66671357-66671957(+)
chr18:66675643-66676243(+)
chr18:66680250-66680850(+)
chr18:66681210-66681810(+)
chr18:66687930-66688530(+)
chr18:66688510-66689110(+)
chr18:66689565-66690165(+)
chr18:66693010-66693610(+)
chr18:66694857-66695457(+)
chr18:66696510-66697110(+)
chr18:66697836-66698436(+)
chr18:66698750-66699350(+)
chr18:66699157-66699757(+)
chr18:66699760-66700360(+)
chr18:66702899-66703499(+)
chr18:66710240-66710840(+)
chr18:66711230-66711830(+)
chr18:66711950-66712550(+)
chr18:66717520-66718120(+)
chr18:66724405-66725005(+)
chr18:66731195-66731795(+)
chr18:66734380-66734980(+)
chr18:66735665-66736265(+)
chr18:66738510-66739110(+)
chr18:66750650-66751250(+)
chr18:66752290-66752890(+)
chr18:66753127-66753727(+)
chr18:66754308-66754908(+)
chr18:66755650-66756250(+)
chr18:66760855-66761455(+)
chr18:66762262-66762862(+)
chr18:66767543-66768143(+)
chr18:66769130-66769730(+)
chr18:66770076-66770676(+)
chr18:66773003-66773603(+)
chr18:66774510-66775110(+)
chr18:66776831-66777431(+)
chr18:66778270-66778870(+)
chr18:66781830-66782430(+)
chr18:66787990-66788590(+)
chr18:66789610-66790210(+)
chr18:66790560-66791160(+)
chr18:66792190-66792790(+)
chr18:66793680-66794280(+)
chr18:66795079-66795679(+)
chr18:66795599-66796199(+)
chr18:66796315-66796915(+)
chr18:66799790-66800390(+)
chr18:66801730-66802330(+)
chr18:66803512-66804112(+)
chr18:66809870-66810470(+)
chr18:66814750-66815350(+)
chr18:66821310-66821910(+)
chr18:66825048-66825648(+)
chr18:66826060-66826660(+)
chr18:66828130-66828730(+)
chr18:66828633-66829233(+)
chr18:66829840-66830440(+)
chr18:66832003-66832603(+)
chr18:66835818-66836418(+)
chr18:66836390-66836990(+)
chr18:66839206-66839806(+)
chr18:66842800-66843400(+)
chr18:66843906-66844506(+)
chr18:66844826-66845426(+)
chr18:66847330-66847930(+)
chr18:66848120-66848720(+)
chr18:66853310-66853910(+)
chr18:66857510-66858110(+)
chr18:66858882-66859482(+)
chr18:66859430-66860030(+)
chr18:66862600-66863200(+)
chr18:66872490-66873090(+)
chr18:66873242-66873842(+)
chr18:66873870-66874470(+)
chr18:66875665-66876265(+)
chr18:66876851-66877451(+)
chr18:66880973-66881573(+)
chr18:66882270-66882870(+)
chr18:66883447-66884047(+)
chr18:66884532-66885132(+)
chr18:66885958-66886558(+)
chr18:66887630-66888230(+)
chr18:66894150-66894750(+)
chr18:66896009-66896609(+)
chr18:66897327-66897927(+)
chr18:66899190-66899790(+)
chr18:66900210-66900810(+)
chr18:66900612-66901212(+)
chr18:66907095-66907695(+)
chr18:66908790-66909390(+)
chr18:66910295-66910895(+)
chr18:66913190-66913790(+)
chr18:66915402-66916002(+)
chr18:66917479-66918079(+)
chr18:66925204-66925804(+)
chr18:66926330-66926930(+)
chr18:66927670-66928270(+)
chr18:66928519-66929119(+)
chr18:66930850-66931450(+)
chr18:66932350-66932950(+)
chr18:66932796-66933396(+)
chr18:66935037-66935637(+)
chr18:66939570-66940170(+)
chr18:66941390-66941990(+)
chr18:66942040-66942640(+)
chr18:66944386-66944986(+)
chr18:66947780-66948380(+)
chr18:66949510-66950110(+)
chr18:66951310-66951910(+)
chr18:66953580-66954180(+)
chr18:66957075-66957675(+)
chr18:66957930-66958530(+)
chr18:66959330-66959930(+)
chr18:66961639-66962239(+)
chr18:66965950-66966550(+)
chr18:66966730-66967330(+)
chr18:66967324-66967924(+)
chr18:66968380-66968980(+)
chr18:66968790-66969390(+)
chr18:66970650-66971250(+)
chr18:66974328-66974928(+)
chr18:66976095-66976695(+)
chr18:66978730-66979330(+)
chr18:66979350-66979950(+)
chr18:66983529-66984129(+)
chr18:66989050-66989650(+)
chr18:66990970-66991570(+)
chr18:66991533-66992133(+)
chr18:66993139-66993739(+)
chr18:66995190-66995790(+)
chr18:66997037-66997637(+)
chr18:66997537-66998137(+)
chr18:67000990-67001590(+)
chr18:67004387-67004987(+)
chr18:67007510-67008110(+)
chr18:67011390-67011990(+)
chr18:67016950-67017550(+)
chr18:67018680-67019280(+)
chr18:67020102-67020702(+)
chr18:67021520-67022120(+)
chr18:67025090-67025690(+)
chr18:67025578-67026178(+)
chr18:67026030-67026630(+)
chr18:67030430-67031030(+)
chr18:67032074-67032674(+)
chr18:67032809-67033409(+)
chr18:67034250-67034850(+)
chr18:67035910-67036510(+)
chr18:67036312-67036912(+)
chr18:67037700-67038300(+)
chr18:67043405-67044005(+)
chr18:67044240-67044840(+)
chr18:67047450-67048050(+)
chr18:67050311-67050911(+)
chr18:67054322-67054922(+)
chr18:67061510-67062110(+)
chr18:67064177-67064777(+)
chr18:67066337-67066937(+)
chr18:67066806-67067406(+)
chr18:67067402-67068002(+)
chr18:67068382-67068982(+)
chr18:67069093-67069693(+)
chr18:67069679-67070279(+)
chr18:67070288-67070888(+)
chr18:67075670-67076270(+)
chr18:67078350-67078950(+)
chr18:67079820-67080420(+)
chr18:67082254-67082854(+)
chr18:67082830-67083430(+)
chr18:67087670-67088270(+)
chr18:67091170-67091770(+)
chr18:67094530-67095130(+)
chr18:67098265-67098865(+)
chr18:67098900-67099500(+)
chr18:67099420-67100020(+)
chr18:67100060-67100660(+)
chr18:67101397-67101997(+)
chr18:67102410-67103010(+)
chr18:67103170-67103770(+)
chr18:67103840-67104440(+)
chr18:67111329-67111929(+)
chr18:67112750-67113350(+)
chr18:67115006-67115606(+)
chr18:67122285-67122885(+)
chr18:67124170-67124770(+)
chr18:67127770-67128370(+)
chr18:67128593-67129193(+)
chr18:67130264-67130864(+)
chr18:67135510-67136110(+)
chr18:67136030-67136630(+)
chr18:67136508-67137108(+)
chr18:67138670-67139270(+)
chr18:67143390-67143990(+)
chr18:67146250-67146850(+)
chr18:67150470-67151070(+)
chr18:67151867-67152467(+)
chr18:67152423-67153023(+)
chr18:67153770-67154370(+)
chr18:67157192-67157792(+)
chr18:67157940-67158540(+)
chr18:67158687-67159287(+)
chr18:67162100-67162700(+)
chr18:67162505-67163105(+)
chr18:67163010-67163610(+)
chr18:67164990-67165590(+)
chr18:67171930-67172530(+)
chr18:67172710-67173310(+)
chr18:67180296-67180896(+)
chr18:67181870-67182470(+)
chr18:67183070-67183670(+)
chr18:67186117-67186717(+)
chr18:67189910-67190510(+)
chr18:67191030-67191630(+)
chr18:67193101-67193701(+)
chr18:67194430-67195030(+)
chr18:67195503-67196103(+)
chr18:67196031-67196631(+)
chr18:67199074-67199674(+)
chr18:67205953-67206553(+)
chr18:67207090-67207690(+)
chr18:67209020-67209620(+)
chr18:67212222-67212822(+)
chr18:67213810-67214410(+)
chr18:67214389-67214989(+)
chr18:67215410-67216010(+)
chr18:67216130-67216730(+)
chr18:67216590-67217190(+)
chr18:67217695-67218295(+)
chr18:67218330-67218930(+)
chr18:67218810-67219410(+)
chr18:67219370-67219970(+)
chr18:67220590-67221190(+)
chr18:67224358-67224958(+)
chr18:67225137-67225737(+)
chr18:67226230-67226830(+)
chr18:67226817-67227417(+)
chr18:67230990-67231590(+)
chr18:67231644-67232244(+)
chr18:67235188-67235788(+)
chr18:67241672-67242272(+)
chr18:67244420-67245020(+)
chr18:67247269-67247869(+)
chr18:67251703-67252303(+)
chr18:67252853-67253453(+)
chr18:67253658-67254258(+)
chr18:67255455-67256055(+)
chr18:67257279-67257879(+)
chr18:67257735-67258335(+)
chr18:67260570-67261170(+)
chr18:67263470-67264070(+)
chr18:67266570-67267170(+)
chr18:67274130-67274730(+)
chr18:67282310-67282910(+)
chr18:67285051-67285651(+)
chr18:67288570-67289170(+)
chr18:67289299-67289899(+)
chr18:67290063-67290663(+)
chr18:67293761-67294361(+)
chr18:67295190-67295790(+)
chr18:67296113-67296713(+)
chr18:67297643-67298243(+)
chr18:67298465-67299065(+)
chr18:67301395-67301995(+)
chr18:67302047-67302647(+)
chr18:67302600-67303200(+)
chr18:67303545-67304145(+)
chr18:67304039-67304639(+)
chr18:67304603-67305203(+)
chr18:67306162-67306762(+)
chr18:67307514-67308114(+)
chr18:67312310-67312910(+)
chr18:67314430-67315030(+)
chr18:67314832-67315432(+)
chr18:67315646-67316246(+)
chr18:67319002-67319602(+)
chr18:67319650-67320250(+)
chr18:67322955-67323555(+)
chr18:67324150-67324750(+)
chr18:67325247-67325847(+)
chr18:67326439-67327039(+)
chr18:67327062-67327662(+)
chr18:67329210-67329810(+)
chr18:67329718-67330318(+)
chr18:67330761-67331361(+)
chr18:67331534-67332134(+)
chr18:67333275-67333875(+)
chr18:67333800-67334400(+)
chr18:67341478-67342078(+)
chr18:67342077-67342677(+)
chr18:67343096-67343696(+)
chr18:67343590-67344190(+)
chr18:67344690-67345290(+)
chr18:67347246-67347846(+)
chr18:67348410-67349010(+)
chr18:67348833-67349433(+)
chr18:67349570-67350170(+)
chr18:67350316-67350916(+)
chr18:67353985-67354585(+)
chr18:67356368-67356968(+)
chr18:67357340-67357940(+)
chr18:67358480-67359080(+)
chr18:67360310-67360910(+)
chr18:67362080-67362680(+)
chr18:67364244-67364844(+)
chr18:67365450-67366050(+)
chr18:67366930-67367530(+)
chr18:67369615-67370215(+)
chr18:67371340-67371940(+)
chr18:67373164-67373764(+)
chr18:67375250-67375850(+)
chr18:67375990-67376590(+)
chr18:67376743-67377343(+)
chr18:67382443-67383043(+)
chr18:67384630-67385230(+)
chr18:67385081-67385681(+)
chr18:67385610-67386210(+)
chr18:67386192-67386792(+)
chr18:67387817-67388417(+)
chr18:67388555-67389155(+)
chr18:67389400-67390000(+)
chr18:67390313-67390913(+)
chr18:67391752-67392352(+)
chr18:67392166-67392766(+)
chr18:67393233-67393833(+)
chr18:67393750-67394350(+)
chr18:67395301-67395901(+)
chr18:67396630-67397230(+)
chr18:67397070-67397670(+)
chr18:67398055-67398655(+)
chr18:67401656-67402256(+)
chr18:67403845-67404445(+)
chr18:67404871-67405471(+)
chr18:67406190-67406790(+)
chr18:67408020-67408620(+)
chr18:67410330-67410930(+)
chr18:67410910-67411510(+)
chr18:67413871-67414471(+)
chr18:67414626-67415226(+)
chr18:67416170-67416770(+)
chr18:67419898-67420498(+)
chr18:67420568-67421168(+)
chr18:67421450-67422050(+)
chr18:67422167-67422767(+)
chr18:67423260-67423860(+)
chr18:67424889-67425489(+)
chr18:67425612-67426212(+)
chr18:67426166-67426766(+)
chr18:67426734-67427334(+)
chr18:67428280-67428880(+)
chr18:67428790-67429390(+)
chr18:67430099-67430699(+)
chr18:67434653-67435253(+)
chr18:67436954-67437554(+)
chr18:67437389-67437989(+)
chr18:67442008-67442608(+)
chr18:67444480-67445080(+)
chr18:67445410-67446010(+)
chr18:67445830-67446430(+)
chr18:67452599-67453199(+)
chr18:67453335-67453935(+)
chr18:67455211-67455811(+)
chr18:67456907-67457507(+)
chr18:67459690-67460290(+)
chr18:67462150-67462750(+)
chr18:67462826-67463426(+)
chr18:67463700-67464300(+)
chr18:67467330-67467930(+)
chr18:67470410-67471010(+)
chr18:67471910-67472510(+)
chr18:67481555-67482155(+)
chr18:67482052-67482652(+)
chr18:67483178-67483778(+)
chr18:67483910-67484510(+)
chr18:67484730-67485330(+)
chr18:67486370-67486970(+)
chr18:67497382-67497982(+)
chr18:67504790-67505390(+)
chr18:67505655-67506255(+)
chr18:67506248-67506848(+)
chr18:67507045-67507645(+)
chr18:67507627-67508227(+)
chr18:67508435-67509035(+)
chr18:67510304-67510904(+)
chr18:67510730-67511330(+)
chr18:67511230-67511830(+)
chr18:67512725-67513325(+)
chr18:67513161-67513761(+)
chr18:67514035-67514635(+)
chr18:67514435-67515035(+)
chr18:67520202-67520802(+)
chr18:67521590-67522190(+)
chr18:67526022-67526622(+)
chr18:67528769-67529369(+)
chr18:67531890-67532490(+)
chr18:67532837-67533437(+)
chr18:67534915-67535515(+)
chr18:67537734-67538334(+)
chr18:67538470-67539070(+)
chr18:67538957-67539557(+)
chr18:67541189-67541789(+)
chr18:67543510-67544110(+)
chr18:67545378-67545978(+)
chr18:67546231-67546831(+)
chr18:67546810-67547410(+)
chr18:67548409-67549009(+)
chr18:67548980-67549580(+)
chr18:67550082-67550682(+)
chr18:67550960-67551560(+)
chr18:67553185-67553785(+)
chr18:67556130-67556730(+)
chr18:67558490-67559090(+)
chr18:67562094-67562694(+)
chr18:67562793-67563393(+)
chr18:67563601-67564201(+)
chr18:67564858-67565458(+)
chr18:67565602-67566202(+)
chr18:67568044-67568644(+)
chr18:67571555-67572155(+)
chr18:67572244-67572844(+)
chr18:67573430-67574030(+)
chr18:67573850-67574450(+)
chr18:67575410-67576010(+)
chr18:67580050-67580650(+)
chr18:67581410-67582010(+)
chr18:67581970-67582570(+)
chr18:67582430-67583030(+)
chr18:67583602-67584202(+)
chr18:67585657-67586257(+)
chr18:67586620-67587220(+)
chr18:67588570-67589170(+)
chr18:67597820-67598420(+)
chr18:67599630-67600230(+)
chr18:67601450-67602050(+)
chr18:67601860-67602460(+)
chr18:67602477-67603077(+)
chr18:67603265-67603865(+)
chr18:67604875-67605475(+)
chr18:67606913-67607513(+)
chr18:67607830-67608430(+)
chr18:67610146-67610746(+)
chr18:67610630-67611230(+)
chr18:67611556-67612156(+)
chr18:67614479-67615079(+)
chr18:67614893-67615493(+)
chr18:67615413-67616013(+)
chr18:67616093-67616693(+)
chr18:67617930-67618530(+)
chr18:67618333-67618933(+)
chr18:67621827-67622427(+)
chr18:67623204-67623804(+)
chr18:67623668-67624268(+)
chr18:67624230-67624830(+)
chr18:67624850-67625450(+)
chr18:67625529-67626129(+)
chr18:67625950-67626550(+)
chr18:67626391-67626991(+)
chr18:67626808-67627408(+)
chr18:67628846-67629446(+)
chr18:67635190-67635790(+)
chr18:67635730-67636330(+)
chr18:67636556-67637156(+)
chr18:67641551-67642151(+)
chr18:67642437-67643037(+)
chr18:67646060-67646660(+)
chr18:67647564-67648164(+)
chr18:67648231-67648831(+)
chr18:67649122-67649722(+)
chr18:67649598-67650198(+)
chr18:67651249-67651849(+)
chr18:67652379-67652979(+)
chr18:67654970-67655570(+)
chr18:67659921-67660521(+)
chr18:67663685-67664285(+)
chr18:67664531-67665131(+)
chr18:67665090-67665690(+)
chr18:67665730-67666330(+)
chr18:67666695-67667295(+)
chr18:67667900-67668500(+)
chr18:67670074-67670674(+)
chr18:67670490-67671090(+)
chr18:67670970-67671570(+)
chr18:67671813-67672413(+)
chr18:67672730-67673330(+)
chr18:67677278-67677878(+)
chr18:67679170-67679770(+)
chr18:67681495-67682095(+)
chr18:67682217-67682817(+)
chr18:67682635-67683235(+)
chr18:67683868-67684468(+)
chr18:67688197-67688797(+)
chr18:67689783-67690383(+)
chr18:67691163-67691763(+)
chr18:67692731-67693331(+)
chr18:67695230-67695830(+)
chr18:67695860-67696460(+)
chr18:67697855-67698455(+)
chr18:67703929-67704529(+)
chr18:67704593-67705193(+)
chr18:67706295-67706895(+)
chr18:67708726-67709326(+)
chr18:67709145-67709745(+)
chr18:67709929-67710529(+)
chr18:67710770-67711370(+)
chr18:67711760-67712360(+)
chr18:67712497-67713097(+)
chr18:67713387-67713987(+)
chr18:67713887-67714487(+)
chr18:67715278-67715878(+)
chr18:67723270-67723870(+)
chr18:67726070-67726670(+)
chr18:67726880-67727480(+)
chr18:67735620-67736220(+)
chr18:67736130-67736730(+)
chr18:67737123-67737723(+)
chr18:67739804-67740404(+)
chr18:67740598-67741198(+)
chr18:67741271-67741871(+)
chr18:67742570-67743170(+)
chr18:67743136-67743736(+)
chr18:67745400-67746000(+)
chr18:67749590-67750190(+)
chr18:67752810-67753410(+)
chr18:67753681-67754281(+)
chr18:67754432-67755032(+)
chr18:67757739-67758339(+)
chr18:67770050-67770650(+)
chr18:67774268-67774868(+)
chr18:67776570-67777170(+)
chr18:67784064-67784664(+)
chr18:67788890-67789490(+)
chr18:67791158-67791758(+)
chr18:67793838-67794438(+)
chr18:67794456-67795056(+)
chr18:67795385-67795985(+)
chr18:67797061-67797661(+)
chr18:67800139-67800739(+)
chr18:67802723-67803323(+)
chr18:67809150-67809750(+)
chr18:67812010-67812610(+)
chr18:67812630-67813230(+)
chr18:67813312-67813912(+)
chr18:67815130-67815730(+)
chr18:67815590-67816190(+)
chr18:67816957-67817557(+)
chr18:67818806-67819406(+)
chr18:67821709-67822309(+)
chr18:67823650-67824250(+)
chr18:67826250-67826850(+)
chr18:67827208-67827808(+)
chr18:67830540-67831140(+)
chr18:67833100-67833700(+)
chr18:67833988-67834588(+)
chr18:67836882-67837482(+)
chr18:67838583-67839183(+)
chr18:67839363-67839963(+)
chr18:67843670-67844270(+)
chr18:67847252-67847852(+)
chr18:67848161-67848761(+)
chr18:67848890-67849490(+)
chr18:67849591-67850191(+)
chr18:67850500-67851100(+)
chr18:67855221-67855821(+)
chr18:67857652-67858252(+)
chr18:67861420-67862020(+)
chr18:67862300-67862900(+)
chr18:67862965-67863565(+)
chr18:67863570-67864170(+)
chr18:67864130-67864730(+)
chr18:67864990-67865590(+)
chr18:67869130-67869730(+)
chr18:67871793-67872393(+)
chr18:67872239-67872839(+)
chr18:67872867-67873467(+)
chr18:67873469-67874069(+)
chr18:67874193-67874793(+)
chr18:67875470-67876070(+)
chr18:67876070-67876670(+)
chr18:67883931-67884531(+)
chr18:67886820-67887420(+)
chr18:67887754-67888354(+)
chr18:67888463-67889063(+)
chr18:67888896-67889496(+)
chr18:67890450-67891050(+)
chr18:67891290-67891890(+)
chr18:67894570-67895170(+)
chr18:67895663-67896263(+)
chr18:67899323-67899923(+)
chr18:67900830-67901430(+)
chr18:67901771-67902371(+)
chr18:67902603-67903203(+)
chr18:67904110-67904710(+)
chr18:67910224-67910824(+)
chr18:67910666-67911266(+)
chr18:67912211-67912811(+)
chr18:67912715-67913315(+)
chr18:67913155-67913755(+)
chr18:67914295-67914895(+)
chr18:67915290-67915890(+)
chr18:67916187-67916787(+)
chr18:67917920-67918520(+)
chr18:67919810-67920410(+)
chr18:67923427-67924027(+)
chr18:67924119-67924719(+)
chr18:67924930-67925530(+)
chr18:67925433-67926033(+)
chr18:67926127-67926727(+)
chr18:67927330-67927930(+)
chr18:67927844-67928444(+)
chr18:67928275-67928875(+)
chr18:67928695-67929295(+)
chr18:67930340-67930940(+)
chr18:67940060-67940660(+)
chr18:67943130-67943730(+)
chr18:67943852-67944452(+)
chr18:67946634-67947234(+)
chr18:67947665-67948265(+)
chr18:67949760-67950360(+)
chr18:67952361-67952961(+)
chr18:67953503-67954103(+)
chr18:67954893-67955493(+)
chr18:67955480-67956080(+)
chr18:67955979-67956579(+)
chr18:67956723-67957323(+)
chr18:67957532-67958132(+)
chr18:67958284-67958884(+)
chr18:67959793-67960393(+)
chr18:67960311-67960911(+)
chr18:67961811-67962411(+)
chr18:67962315-67962915(+)
chr18:67962907-67963507(+)
chr18:67963452-67964052(+)
chr18:67964135-67964735(+)
chr18:67966532-67967132(+)
chr18:67968803-67969403(+)
chr18:67969231-67969831(+)
chr18:67969931-67970531(+)
chr18:67971710-67972310(+)
chr18:67977715-67978315(+)
chr18:67978119-67978719(+)
chr18:67980750-67981350(+)
chr18:67981540-67982140(+)
chr18:67982490-67983090(+)
chr18:67982941-67983541(+)
chr18:67986372-67986972(+)
chr18:67988729-67989329(+)
chr18:67990060-67990660(+)
chr18:67996217-67996817(+)
chr18:67998020-67998620(+)
chr18:67998648-67999248(+)
chr18:67999070-67999670(+)
chr18:67999828-68000428(+)
chr18:68000450-68001050(+)
chr18:68000876-68001476(+)
chr18:68001290-68001890(+)
chr18:68001899-68002499(+)
chr18:68002998-68003598(+)
chr18:68003533-68004133(+)
chr18:68004263-68004863(+)
chr18:68004730-68005330(+)
chr18:68007004-68007604(+)
chr18:68015593-68016193(+)
chr18:68020400-68021000(+)
chr18:68021190-68021790(+)
chr18:68022415-68023015(+)
chr18:68023143-68023743(+)
chr18:68024018-68024618(+)
chr18:68024670-68025270(+)
chr18:68025163-68025763(+)
chr18:68025570-68026170(+)
chr18:68026165-68026765(+)
chr18:68026695-68027295(+)
chr18:68027810-68028410(+)
chr18:68029450-68030050(+)
chr18:68030955-68031555(+)
chr18:68032344-68032944(+)
chr18:68032850-68033450(+)
chr18:68033328-68033928(+)
chr18:68033797-68034397(+)
chr18:68034370-68034970(+)
chr18:68036049-68036649(+)
chr18:68036623-68037223(+)
chr18:68037882-68038482(+)
chr18:68038451-68039051(+)
chr18:68039040-68039640(+)
chr18:68039511-68040111(+)
chr18:68040125-68040725(+)
chr18:68041216-68041816(+)
chr18:68043361-68043961(+)
chr18:68043941-68044541(+)
chr18:68044485-68045085(+)
chr18:68045093-68045693(+)
chr18:68048051-68048651(+)
chr18:68048657-68049257(+)
chr18:68049149-68049749(+)
chr18:68050675-68051275(+)
chr18:68051487-68052087(+)
chr18:68051917-68052517(+)
chr18:68052598-68053198(+)
chr18:68057724-68058324(+)
chr18:68064665-68065265(+)
chr18:68065212-68065812(+)
chr18:68065990-68066590(+)
chr18:68067680-68068280(+)
chr18:68072184-68072784(+)
chr18:68078290-68078890(+)
chr18:68079134-68079734(+)
chr18:68080610-68081210(+)
chr18:68081534-68082134(+)
chr18:68083019-68083619(+)
chr18:68083622-68084222(+)
chr18:68084855-68085455(+)
chr18:68085481-68086081(+)
chr18:68085923-68086523(+)
chr18:68086672-68087272(+)
chr18:68087317-68087917(+)
chr18:68088623-68089223(+)
chr18:68089201-68089801(+)
chr18:68089680-68090280(+)
chr18:68090274-68090874(+)
chr18:68091133-68091733(+)
chr18:68092608-68093208(+)
chr18:68095511-68096111(+)
chr18:68096184-68096784(+)
chr18:68097033-68097633(+)
chr18:68098253-68098853(+)
chr18:68098693-68099293(+)
chr18:68100120-68100720(+)
chr18:68101012-68101612(+)
chr18:68107878-68108478(+)
chr18:68110078-68110678(+)
chr18:68113190-68113790(+)
chr18:68115691-68116291(+)
chr18:68117736-68118336(+)
chr18:68118490-68119090(+)
chr18:68119230-68119830(+)
chr18:68119631-68120231(+)
chr18:68120381-68120981(+)
chr18:68121824-68122424(+)
chr18:68122410-68123010(+)
chr18:68122840-68123440(+)
chr18:68123610-68124210(+)
chr18:68124426-68125026(+)
chr18:68125020-68125620(+)
chr18:68126370-68126970(+)
chr18:68126810-68127410(+)
chr18:68127630-68128230(+)
chr18:68128437-68129037(+)
chr18:68129068-68129668(+)
chr18:68130212-68130812(+)
chr18:68131461-68132061(+)
chr18:68131869-68132469(+)
chr18:68132390-68132990(+)
chr18:68132810-68133410(+)
chr18:68133250-68133850(+)
chr18:68134670-68135270(+)
chr18:68135300-68135900(+)
chr18:68136209-68136809(+)
chr18:68137009-68137609(+)
chr18:68137690-68138290(+)
chr18:68138150-68138750(+)
chr18:68139170-68139770(+)
chr18:68140675-68141275(+)
chr18:68142710-68143310(+)
chr18:68156723-68157323(+)
chr18:68157415-68158015(+)
chr18:68158270-68158870(+)
chr18:68158867-68159467(+)
chr18:68159380-68159980(+)
chr18:68160656-68161256(+)
chr18:68161726-68162326(+)
chr18:68163395-68163995(+)
chr18:68163965-68164565(+)
chr18:68165710-68166310(+)
chr18:68166338-68166938(+)
chr18:68167070-68167670(+)
chr18:68167931-68168531(+)
chr18:68168578-68169178(+)
chr18:68169380-68169980(+)
chr18:68170198-68170798(+)
chr18:68173774-68174374(+)
chr18:68175370-68175970(+)
chr18:68177410-68178010(+)
chr18:68180839-68181439(+)
chr18:68184090-68184690(+)
chr18:68188155-68188755(+)
chr18:68188750-68189350(+)
chr18:68189384-68189984(+)
chr18:68190133-68190733(+)
chr18:68190869-68191469(+)
chr18:68194990-68195590(+)
chr18:68195490-68196090(+)
chr18:68196570-68197170(+)
chr18:68202219-68202819(+)
chr18:68203613-68204213(+)
chr18:68204411-68205011(+)
chr18:68212340-68212940(+)
chr18:68215255-68215855(+)
chr18:68218793-68219393(+)
chr18:68219530-68220130(+)
chr18:68220364-68220964(+)
chr18:68220926-68221526(+)
chr18:68221564-68222164(+)
chr18:68222114-68222714(+)
chr18:68223050-68223650(+)
chr18:68226590-68227190(+)
chr18:68228490-68229090(+)
chr18:68229050-68229650(+)
chr18:68237935-68238535(+)
chr18:68243565-68244165(+)
chr18:68244410-68245010(+)
chr18:68245597-68246197(+)
chr18:68247590-68248190(+)
chr18:68250115-68250715(+)
chr18:68257000-68257600(+)
chr18:68261940-68262540(+)
chr18:68265935-68266535(+)
chr18:68267362-68267962(+)
chr18:68276130-68276730(+)
chr18:68276661-68277261(+)
chr18:68284530-68285130(+)
chr18:68287910-68288510(+)
chr18:68288808-68289408(+)
chr18:68289710-68290310(+)
chr18:68290517-68291117(+)
chr18:68292890-68293490(+)
chr18:68294285-68294885(+)
chr18:68295010-68295610(+)
chr18:68299030-68299630(+)
chr18:68299640-68300240(+)
chr18:68301967-68302567(+)
chr18:68304194-68304794(+)
chr18:68307410-68308010(+)
chr18:68308377-68308977(+)
chr18:68309610-68310210(+)
chr18:68310220-68310820(+)
chr18:68311754-68312354(+)
chr18:68312540-68313140(+)
chr18:68313101-68313701(+)
chr18:68317002-68317602(+)
chr18:68318530-68319130(+)
chr18:68320790-68321390(+)
chr18:68324510-68325110(+)
chr18:68324990-68325590(+)
chr18:68326177-68326777(+)
chr18:68329200-68329800(+)
chr18:68330213-68330813(+)
chr18:68334244-68334844(+)
chr18:68336744-68337344(+)
chr18:68338470-68339070(+)
chr18:68339332-68339932(+)
chr18:68339782-68340382(+)
chr18:68340940-68341540(+)
chr18:68341890-68342490(+)
chr18:68347335-68347935(+)
chr18:68349650-68350250(+)
chr18:68351340-68351940(+)
chr18:68351850-68352450(+)
chr18:68353910-68354510(+)
chr18:68355308-68355908(+)
chr18:68360389-68360989(+)
chr18:68361675-68362275(+)
chr18:68362330-68362930(+)
chr18:68365698-68366298(+)
chr18:68367620-68368220(+)
chr18:68369115-68369715(+)
chr18:68369770-68370370(+)
chr18:68370972-68371572(+)
chr18:68372130-68372730(+)
chr18:68375240-68375840(+)
chr18:68376310-68376910(+)
chr18:68387727-68388327(+)
chr18:68388590-68389190(+)
chr18:68390010-68390610(+)
chr18:68392320-68392920(+)
chr18:68394574-68395174(+)
chr18:68399170-68399770(+)
chr18:68400370-68400970(+)
chr18:68409530-68410130(+)
chr18:68410576-68411176(+)
chr18:68412194-68412794(+)
chr18:68420030-68420630(+)
chr18:68425091-68425691(+)
chr18:68429170-68429770(+)
chr18:68430681-68431281(+)
chr18:68431350-68431950(+)
chr18:68432050-68432650(+)
chr18:68441550-68442150(+)
chr18:68442890-68443490(+)
chr18:68448988-68449588(+)
chr18:68451950-68452550(+)
chr18:68462240-68462840(+)
chr18:68468376-68468976(+)
chr18:68476310-68476910(+)
chr18:68476925-68477525(+)
chr18:68477742-68478342(+)
chr18:68478420-68479020(+)
chr18:68479335-68479935(+)
chr18:68485915-68486515(+)
chr18:68488575-68489175(+)
chr18:68489214-68489814(+)
chr18:68489859-68490459(+)
chr18:68490550-68491150(+)
chr18:68492830-68493430(+)
chr18:68494603-68495203(+)
chr18:68496110-68496710(+)
chr18:68504430-68505030(+)
chr18:68505810-68506410(+)
chr18:68506955-68507555(+)
chr18:68507788-68508388(+)
chr18:68508570-68509170(+)
chr18:68509720-68510320(+)
chr18:68514730-68515330(+)
chr18:68515470-68516070(+)
chr18:68516030-68516630(+)
chr18:68518160-68518760(+)
chr18:68524800-68525400(+)
chr18:68525350-68525950(+)
chr18:68533470-68534070(+)
chr18:68540333-68540933(+)
chr18:68542690-68543290(+)
chr18:68543830-68544430(+)
chr18:68547750-68548350(+)
chr18:68552250-68552850(+)
chr18:68553350-68553950(+)
chr18:68554090-68554690(+)
chr18:68554690-68555290(+)
chr18:68555810-68556410(+)
chr18:68562010-68562610(+)
chr18:68562650-68563250(+)
chr18:68563590-68564190(+)
chr18:68564130-68564730(+)
chr18:68568284-68568884(+)
chr18:68572500-68573100(+)
chr18:68573320-68573920(+)
chr18:68574803-68575403(+)
chr18:68575333-68575933(+)
chr18:68577387-68577987(+)
chr18:68587906-68588506(+)
chr18:68599338-68599938(+)
chr18:68603320-68603920(+)
chr18:68607660-68608260(+)
chr18:68612430-68613030(+)
chr18:68619850-68620450(+)
chr18:68620278-68620878(+)
chr18:68621650-68622250(+)
chr18:68623689-68624289(+)
chr18:68624820-68625420(+)
chr18:68629070-68629670(+)
chr18:68629470-68630070(+)
chr18:68630990-68631590(+)
chr18:68633500-68634100(+)
chr18:68634675-68635275(+)
chr18:68635862-68636462(+)
chr18:68637150-68637750(+)
chr18:68640756-68641356(+)
chr18:68642750-68643350(+)
chr18:68648554-68649154(+)
chr18:68649375-68649975(+)
chr18:68653052-68653652(+)
chr18:68653570-68654170(+)
chr18:68658677-68659277(+)
chr18:68661302-68661902(+)
chr18:68663377-68663977(+)
chr18:68665629-68666229(+)
chr18:68666178-68666778(+)
chr18:68668721-68669321(+)
chr18:68672530-68673130(+)
chr18:68673284-68673884(+)
chr18:68678470-68679070(+)
chr18:68682770-68683370(+)
chr18:68687733-68688333(+)
chr18:68688490-68689090(+)
chr18:68692856-68693456(+)
chr18:68693478-68694078(+)
chr18:68694761-68695361(+)
chr18:68695505-68696105(+)
chr18:68698530-68699130(+)
chr18:68698930-68699530(+)
chr18:68699450-68700050(+)
chr18:68700134-68700734(+)
chr18:68701910-68702510(+)
chr18:68702740-68703340(+)
chr18:68703875-68704475(+)
chr18:68704590-68705190(+)
chr18:68707291-68707891(+)
chr18:68712450-68713050(+)
chr18:68715870-68716470(+)
chr18:68719578-68720178(+)
chr18:68720560-68721160(+)
chr18:68722830-68723430(+)
chr18:68728990-68729590(+)
chr18:68731410-68732010(+)
chr18:68735550-68736150(+)
chr18:68742268-68742868(+)
chr18:68746711-68747311(+)
chr18:68750485-68751085(+)
chr18:68753370-68753970(+)
chr18:68764870-68765470(+)
chr18:68772355-68772955(+)
chr18:68773225-68773825(+)
chr18:68774016-68774616(+)
chr18:68776070-68776670(+)
chr18:68781868-68782468(+)
chr18:68782379-68782979(+)
chr18:68783735-68784335(+)
chr18:68784391-68784991(+)
chr18:68785950-68786550(+)
chr18:68789610-68790210(+)
chr18:68791590-68792190(+)
chr18:68792648-68793248(+)
chr18:68796610-68797210(+)
chr18:68797050-68797650(+)
chr18:68797720-68798320(+)
chr18:68798630-68799230(+)
chr18:68799062-68799662(+)
chr18:68803628-68804228(+)
chr18:68804616-68805216(+)
chr18:68805830-68806430(+)
chr18:68806760-68807360(+)
chr18:68818678-68819278(+)
chr18:68821950-68822550(+)
chr18:68823790-68824390(+)
chr18:68826001-68826601(+)
chr18:68835530-68836130(+)
chr18:68835933-68836533(+)
chr18:68850860-68851460(+)
chr18:68852975-68853575(+)
chr18:68859230-68859830(+)
chr18:68861580-68862180(+)
chr18:68863330-68863930(+)
chr18:68865790-68866390(+)
chr18:68867260-68867860(+)
chr18:68868070-68868670(+)
chr18:68868890-68869490(+)
chr18:68869490-68870090(+)
chr18:68869990-68870590(+)
chr18:68870619-68871219(+)
chr18:68871750-68872350(+)
chr18:68874600-68875200(+)
chr18:68876190-68876790(+)
chr18:68877056-68877656(+)
chr18:68879447-68880047(+)
chr18:68879930-68880530(+)
chr18:68880690-68881290(+)
chr18:68881190-68881790(+)
chr18:68881666-68882266(+)
chr18:68884525-68885125(+)
chr18:68885070-68885670(+)
chr18:68886410-68887010(+)
chr18:68890600-68891200(+)
chr18:68891730-68892330(+)
chr18:68894230-68894830(+)
chr18:68896490-68897090(+)
chr18:68901090-68901690(+)
chr18:68901670-68902270(+)
chr18:68904200-68904800(+)
chr18:68904892-68905492(+)
chr18:68906237-68906837(+)
chr18:68910125-68910725(+)
chr18:68911465-68912065(+)
chr18:68913445-68914045(+)
chr18:68917084-68917684(+)
chr18:68918960-68919560(+)
chr18:68919592-68920192(+)
chr18:68921170-68921770(+)
chr18:68925190-68925790(+)
chr18:68927786-68928386(+)
chr18:68932013-68932613(+)
chr18:68934360-68934960(+)
chr18:68935155-68935755(+)
chr18:68935810-68936410(+)
chr18:68939410-68940010(+)
chr18:68943895-68944495(+)
chr18:68948240-68948840(+)
chr18:68948750-68949350(+)
chr18:68950660-68951260(+)
chr18:68952560-68953160(+)
chr18:68953580-68954180(+)
chr18:68954302-68954902(+)
chr18:68955830-68956430(+)
chr18:68956390-68956990(+)
chr18:68960453-68961053(+)
chr18:68962390-68962990(+)
chr18:68963350-68963950(+)
chr18:68964320-68964920(+)
chr18:68969510-68970110(+)
chr18:68970791-68971391(+)
chr18:68971990-68972590(+)
chr18:68975130-68975730(+)
chr18:68988141-68988741(+)
chr18:68989380-68989980(+)
chr18:68990048-68990648(+)
chr18:68993950-68994550(+)
chr18:68994558-68995158(+)
chr18:68994992-68995592(+)
chr18:68996750-68997350(+)
chr18:68997388-68997988(+)
chr18:68998090-68998690(+)
chr18:69000470-69001070(+)
chr18:69002150-69002750(+)
chr18:69003952-69004552(+)
chr18:69004530-69005130(+)
chr18:69005990-69006590(+)
chr18:69015750-69016350(+)
chr18:69017020-69017620(+)
chr18:69017950-69018550(+)
chr18:69019730-69020330(+)
chr18:69021610-69022210(+)
chr18:69022737-69023337(+)
chr18:69030020-69030620(+)
chr18:69033296-69033896(+)
chr18:69037817-69038417(+)
chr18:69039261-69039861(+)
chr18:69041472-69042072(+)
chr18:69043270-69043870(+)
chr18:69048080-69048680(+)
chr18:69050250-69050850(+)
chr18:69065680-69066280(+)
chr18:69067210-69067810(+)
chr18:69069290-69069890(+)
chr18:69070370-69070970(+)
chr18:69072409-69073009(+)
chr18:69074110-69074710(+)
chr18:69080420-69081020(+)
chr18:69085990-69086590(+)
chr18:69098560-69099160(+)
chr18:69103980-69104580(+)
chr18:69108130-69108730(+)
chr18:69109399-69109999(+)
chr18:69109908-69110508(+)
chr18:69110357-69110957(+)
chr18:69110858-69111458(+)
chr18:69114290-69114890(+)
chr18:69117370-69117970(+)
chr18:69123450-69124050(+)
chr18:69124530-69125130(+)
chr18:69127410-69128010(+)
chr18:69128970-69129570(+)
chr18:69139295-69139895(+)
chr18:69143590-69144190(+)
chr18:69146658-69147258(+)
chr18:69149750-69150350(+)
chr18:69150759-69151359(+)
chr18:69152746-69153346(+)
chr18:69153510-69154110(+)
chr18:69155550-69156150(+)
chr18:69157970-69158570(+)
chr18:69158590-69159190(+)
chr18:69167050-69167650(+)
chr18:69168245-69168845(+)
chr18:69170382-69170982(+)
chr18:69170990-69171590(+)
chr18:69172654-69173254(+)
chr18:69190800-69191400(+)
chr18:69191346-69191946(+)
chr18:69195330-69195930(+)
chr18:69196820-69197420(+)
chr18:69201515-69202115(+)
chr18:69206532-69207132(+)
chr18:69207750-69208350(+)
chr18:69216110-69216710(+)
chr18:69219910-69220510(+)
chr18:69221761-69222361(+)
chr18:69223540-69224140(+)
chr18:69240170-69240770(+)
chr18:69242444-69243044(+)
chr18:69245870-69246470(+)
chr18:69248294-69248894(+)
chr18:69249870-69250470(+)
chr18:69250405-69251005(+)
chr18:69251150-69251750(+)
chr18:69257890-69258490(+)
chr18:69258530-69259130(+)
chr18:69264206-69264806(+)
chr18:69265508-69266108(+)
chr18:69270790-69271390(+)
chr18:69271350-69271950(+)
chr18:69278415-69279015(+)
chr18:69279230-69279830(+)
chr18:69285043-69285643(+)
chr18:69291010-69291610(+)
chr18:69294530-69295130(+)
chr18:69295780-69296380(+)
chr18:69296872-69297472(+)
chr18:69297450-69298050(+)
chr18:69297887-69298487(+)
chr18:69303690-69304290(+)
chr18:69307650-69308250(+)
chr18:69313610-69314210(+)
chr18:69330070-69330670(+)
chr18:69332263-69332863(+)
chr18:69333270-69333870(+)
chr18:69333750-69334350(+)
chr18:69335570-69336170(+)
chr18:69340691-69341291(+)
chr18:69341358-69341958(+)
chr18:69344770-69345370(+)
chr18:69345300-69345900(+)
chr18:69348572-69349172(+)
chr18:69349669-69350269(+)
chr18:69350190-69350790(+)
chr18:69350870-69351470(+)
chr18:69355550-69356150(+)
chr18:69356051-69356651(+)
chr18:69356516-69357116(+)
chr18:69357080-69357680(+)
chr18:69359830-69360430(+)
chr18:69364650-69365250(+)
chr18:69368031-69368631(+)
chr18:69374548-69375148(+)
chr18:69375243-69375843(+)
chr18:69378125-69378725(+)
chr18:69384230-69384830(+)
chr18:69392396-69392996(+)
chr18:69394630-69395230(+)
chr18:69397310-69397910(+)
chr18:69399330-69399930(+)
chr18:69400510-69401110(+)
chr18:69401190-69401790(+)
chr18:69405570-69406170(+)
chr18:69408190-69408790(+)
chr18:69410780-69411380(+)
chr18:69411650-69412250(+)
chr18:69418350-69418950(+)
chr18:69421900-69422500(+)
chr18:69428697-69429297(+)
chr18:69434250-69434850(+)
chr18:69440250-69440850(+)
chr18:69446010-69446610(+)
chr18:69446510-69447110(+)
chr18:69451902-69452502(+)
chr18:69454186-69454786(+)
chr18:69464665-69465265(+)
chr18:69466190-69466790(+)
chr18:69468710-69469310(+)
chr18:69474722-69475322(+)
chr18:69475751-69476351(+)
chr18:69476960-69477560(+)
chr18:69477492-69478092(+)
chr18:69477990-69478590(+)
chr18:69483350-69483950(+)
chr18:69492300-69492900(+)
chr18:69494535-69495135(+)
chr18:69495870-69496470(+)
chr18:69496810-69497410(+)
chr18:69498175-69498775(+)
chr18:69500305-69500905(+)
chr18:69508970-69509570(+)
chr18:69509800-69510400(+)
chr18:69513715-69514315(+)
chr18:69516510-69517110(+)
chr18:69521291-69521891(+)
chr18:69533000-69533600(+)
chr18:69536222-69536822(+)
chr18:69541010-69541610(+)
chr18:69541857-69542457(+)
chr18:69545374-69545974(+)
chr18:69547910-69548510(+)
chr18:69548522-69549122(+)
chr18:69554850-69555450(+)
chr18:69555781-69556381(+)
chr18:69556330-69556930(+)
chr18:69567191-69567791(+)
chr18:69569561-69570161(+)
chr18:69575250-69575850(+)
chr18:69579590-69580190(+)
chr18:69580763-69581363(+)
chr18:69582350-69582950(+)
chr18:69586310-69586910(+)
chr18:69597610-69598210(+)
chr18:69599650-69600250(+)
chr18:69600390-69600990(+)
chr18:69603852-69604452(+)
chr18:69608300-69608900(+)
chr18:69609623-69610223(+)
chr18:69611630-69612230(+)
chr18:69616685-69617285(+)
chr18:69617290-69617890(+)
chr18:69618139-69618739(+)
chr18:69625730-69626330(+)
chr18:69627690-69628290(+)
chr18:69632370-69632970(+)
chr18:69633960-69634560(+)
chr18:69635060-69635660(+)
chr18:69636730-69637330(+)
chr18:69640790-69641390(+)
chr18:69647520-69648120(+)
chr18:69653483-69654083(+)
chr18:69655975-69656575(+)
chr18:69656775-69657375(+)
chr18:69659350-69659950(+)
chr18:69661418-69662018(+)
chr18:69662080-69662680(+)
chr18:69663100-69663700(+)
chr18:69665705-69666305(+)
chr18:69674030-69674630(+)
chr18:69676358-69676958(+)
chr18:69678342-69678942(+)
chr18:69680620-69681220(+)
chr18:69691090-69691690(+)
chr18:69701860-69702460(+)
chr18:69708432-69709032(+)
chr18:69710158-69710758(+)
chr18:69719026-69719626(+)
chr18:69719550-69720150(+)
chr18:69720100-69720700(+)
chr18:69723150-69723750(+)
chr18:69724790-69725390(+)
chr18:69726430-69727030(+)
chr18:69728507-69729107(+)
chr18:69728970-69729570(+)
chr18:69730130-69730730(+)
chr18:69731190-69731790(+)
chr18:69731693-69732293(+)
chr18:69737238-69737838(+)
chr18:69742172-69742772(+)
chr18:69752983-69753583(+)
chr18:69753566-69754166(+)
chr18:69756563-69757163(+)
chr18:69758090-69758690(+)
chr18:69758513-69759113(+)
chr18:69769580-69770180(+)
chr18:69770636-69771236(+)
chr18:69771970-69772570(+)
chr18:69774785-69775385(+)
chr18:69776050-69776650(+)
chr18:69776528-69777128(+)
chr18:69779744-69780344(+)
chr18:69782112-69782712(+)
chr18:69786183-69786783(+)
chr18:69795150-69795750(+)
chr18:69795789-69796389(+)
chr18:69810030-69810630(+)
chr18:69813860-69814460(+)
chr18:69821270-69821870(+)
chr18:69822456-69823056(+)
chr18:69823135-69823735(+)
chr18:69823890-69824490(+)
chr18:69827878-69828478(+)
chr18:69828840-69829440(+)
chr18:69838710-69839310(+)
chr18:69842277-69842877(+)
chr18:69846710-69847310(+)
chr18:69848501-69849101(+)
chr18:69854555-69855155(+)
chr18:69855610-69856210(+)
chr18:69861263-69861863(+)
chr18:69864753-69865353(+)
chr18:69868172-69868772(+)
chr18:69873456-69874056(+)
chr18:69873935-69874535(+)
chr18:69874456-69875056(+)
chr18:69876275-69876875(+)
chr18:69876740-69877340(+)
chr18:69884330-69884930(+)
chr18:69884962-69885562(+)
chr18:69886550-69887150(+)
chr18:69887450-69888050(+)
chr18:69899660-69900260(+)
chr18:69900280-69900880(+)
chr18:69901490-69902090(+)
chr18:69902578-69903178(+)
chr18:69907308-69907908(+)
chr18:69913208-69913808(+)
chr18:69921170-69921770(+)
chr18:69921770-69922370(+)
chr18:69922300-69922900(+)
chr18:69922870-69923470(+)
chr18:69923430-69924030(+)
chr18:69924130-69924730(+)
chr18:69926643-69927243(+)
chr18:69927488-69928088(+)
chr18:69928688-69929288(+)
chr18:69929130-69929730(+)
chr18:69929848-69930448(+)
chr18:69935150-69935750(+)
chr18:69935730-69936330(+)
chr18:69937670-69938270(+)
chr18:69940715-69941315(+)
chr18:69950645-69951245(+)
chr18:69953510-69954110(+)
chr18:69955290-69955890(+)
chr18:69955790-69956390(+)
chr18:69957170-69957770(+)
chr18:69957590-69958190(+)
chr18:69960490-69961090(+)
chr18:69960910-69961510(+)
chr18:69963850-69964450(+)
chr18:69968250-69968850(+)
chr18:69974730-69975330(+)
chr18:69984934-69985534(+)
chr18:69986348-69986948(+)
chr18:69989370-69989970(+)
chr18:69990520-69991120(+)
chr18:69993702-69994302(+)
chr18:70003180-70003780(+)
chr18:70003852-70004452(+)
chr18:70008715-70009315(+)
chr18:70010139-70010739(+)
chr18:70012600-70013200(+)
chr18:70018550-70019150(+)
chr18:70022015-70022615(+)
chr18:70027423-70028023(+)
chr18:70027885-70028485(+)
chr18:70028870-70029470(+)
chr18:70036590-70037190(+)
chr18:70037606-70038206(+)
chr18:70039286-70039886(+)
chr18:70042737-70043337(+)
chr18:70043596-70044196(+)
chr18:70045105-70045705(+)
chr18:70053295-70053895(+)
chr18:70063000-70063600(+)
chr18:70066440-70067040(+)
chr18:70068200-70068800(+)
chr18:70072315-70072915(+)
chr18:70076948-70077548(+)
chr18:70077519-70078119(+)
chr18:70078090-70078690(+)
chr18:70080088-70080688(+)
chr18:70081970-70082570(+)
chr18:70087074-70087674(+)
chr18:70090215-70090815(+)
chr18:70094784-70095384(+)
chr18:70101294-70101894(+)
chr18:70103544-70104144(+)
chr18:70105750-70106350(+)
chr18:70111829-70112429(+)
chr18:70113370-70113970(+)
chr18:70114570-70115170(+)
chr18:70115453-70116053(+)
chr18:70118850-70119450(+)
chr18:70123969-70124569(+)
chr18:70125364-70125964(+)
chr18:70127413-70128013(+)
chr18:70128630-70129230(+)
chr18:70133056-70133656(+)
chr18:70135298-70135898(+)
chr18:70137539-70138139(+)
chr18:70139570-70140170(+)
chr18:70145720-70146320(+)
chr18:70154530-70155130(+)
chr18:70162296-70162896(+)
chr18:70162830-70163430(+)
chr18:70167050-70167650(+)
chr18:70169630-70170230(+)
chr18:70170103-70170703(+)
chr18:70172390-70172990(+)
chr18:70176110-70176710(+)
chr18:70176890-70177490(+)
chr18:70183810-70184410(+)
chr18:70191130-70191730(+)
chr18:70197700-70198300(+)
chr18:70202490-70203090(+)
chr18:70203310-70203910(+)
chr18:70204680-70205280(+)
chr18:70206490-70207090(+)
chr18:70207030-70207630(+)
chr18:70208933-70209533(+)
chr18:70209456-70210056(+)
chr18:70210196-70210796(+)
chr18:70210829-70211429(+)
chr18:70211382-70211982(+)
chr18:70212790-70213390(+)
chr18:70215730-70216330(+)
chr18:70222318-70222918(+)
chr18:70222892-70223492(+)
chr18:70224390-70224990(+)
chr18:70231330-70231930(+)
chr18:70238360-70238960(+)
chr18:70239851-70240451(+)
chr18:70240450-70241050(+)
chr18:70250285-70250885(+)
chr18:70253070-70253670(+)
chr18:70255090-70255690(+)
chr18:70255790-70256390(+)
chr18:70256440-70257040(+)
chr18:70259130-70259730(+)
chr18:70262530-70263130(+)
chr18:70267110-70267710(+)
chr18:70267782-70268382(+)
chr18:70268754-70269354(+)
chr18:70269552-70270152(+)
chr18:70271550-70272150(+)
chr18:70272540-70273140(+)
chr18:70273630-70274230(+)
chr18:70276730-70277330(+)
chr18:70280290-70280890(+)
chr18:70280820-70281420(+)
chr18:70287069-70287669(+)
chr18:70295650-70296250(+)
chr18:70298110-70298710(+)
chr18:70299710-70300310(+)
chr18:70301614-70302214(+)
chr18:70304420-70305020(+)
chr18:70304890-70305490(+)
chr18:70305490-70306090(+)
chr18:70307950-70308550(+)
chr18:70308430-70309030(+)
chr18:70309230-70309830(+)
chr18:70309880-70310480(+)
chr18:70314510-70315110(+)
chr18:70318179-70318779(+)
chr18:70320120-70320720(+)
chr18:70323929-70324529(+)
chr18:70327010-70327610(+)
chr18:70332740-70333340(+)
chr18:70333670-70334270(+)
chr18:70339493-70340093(+)
chr18:70339927-70340527(+)
chr18:70340580-70341180(+)
chr18:70341040-70341640(+)
chr18:70341757-70342357(+)
chr18:70342628-70343228(+)
chr18:70344070-70344670(+)
chr18:70347570-70348170(+)
chr18:70349790-70350390(+)
chr18:70354870-70355470(+)
chr18:70356409-70357009(+)
chr18:70357710-70358310(+)
chr18:70358330-70358930(+)
chr18:70359196-70359796(+)
chr18:70359643-70360243(+)
chr18:70360300-70360900(+)
chr18:70364874-70365474(+)
chr18:70368417-70369017(+)
chr18:70370094-70370694(+)
chr18:70370670-70371270(+)
chr18:70371310-70371910(+)
chr18:70383230-70383830(+)
chr18:70385510-70386110(+)
chr18:70387192-70387792(+)
chr18:70388435-70389035(+)
chr18:70394264-70394864(+)
chr18:70394858-70395458(+)
chr18:70397050-70397650(+)
chr18:70398300-70398900(+)
chr18:70400092-70400692(+)
chr18:70405310-70405910(+)
chr18:70409149-70409749(+)
chr18:70409610-70410210(+)
chr18:70411596-70412196(+)
chr18:70417570-70418170(+)
chr18:70419140-70419740(+)
chr18:70423252-70423852(+)
chr18:70425210-70425810(+)
chr18:70427520-70428120(+)
chr18:70429666-70430266(+)
chr18:70432212-70432812(+)
chr18:70435908-70436508(+)
chr18:70438257-70438857(+)
chr18:70443050-70443650(+)
chr18:70450597-70451197(+)
chr18:70452790-70453390(+)
chr18:70457450-70458050(+)
chr18:70457850-70458450(+)
chr18:70462025-70462625(+)
chr18:70462911-70463511(+)
chr18:70465318-70465918(+)
chr18:70466238-70466838(+)
chr18:70471650-70472250(+)
chr18:70472820-70473420(+)
chr18:70475790-70476390(+)
chr18:70478133-70478733(+)
chr18:70479102-70479702(+)
chr18:70480110-70480710(+)
chr18:70483943-70484543(+)
chr18:70484620-70485220(+)
chr18:70486182-70486782(+)
chr18:70486950-70487550(+)
chr18:70489390-70489990(+)
chr18:70490023-70490623(+)
chr18:70492970-70493570(+)
chr18:70493889-70494489(+)
chr18:70495719-70496319(+)
chr18:70497266-70497866(+)
chr18:70498270-70498870(+)
chr18:70500593-70501193(+)
chr18:70502990-70503590(+)
chr18:70507327-70507927(+)
chr18:70512200-70512800(+)
chr18:70513843-70514443(+)
chr18:70514246-70514846(+)
chr18:70514910-70515510(+)
chr18:70515718-70516318(+)
chr18:70516797-70517397(+)
chr18:70518510-70519110(+)
chr18:70525510-70526110(+)
chr18:70531763-70532363(+)
chr18:70532619-70533219(+)
chr18:70533686-70534286(+)
chr18:70534289-70534889(+)
chr18:70535001-70535601(+)
chr18:70535699-70536299(+)
chr18:70536392-70536992(+)
chr18:70536943-70537543(+)
chr18:70537590-70538190(+)
chr18:70538223-70538823(+)
chr18:70545240-70545840(+)
chr18:70545660-70546260(+)
chr18:70562666-70563266(+)
chr18:70564730-70565330(+)
chr18:70565254-70565854(+)
chr18:70565850-70566450(+)
chr18:70566426-70567026(+)
chr18:70567290-70567890(+)
chr18:70570850-70571450(+)
chr18:70573410-70574010(+)
chr18:70575255-70575855(+)
chr18:70577211-70577811(+)
chr18:70578223-70578823(+)
chr18:70579115-70579715(+)
chr18:70580310-70580910(+)
chr18:70590015-70590615(+)
chr18:70592416-70593016(+)
chr18:70593794-70594394(+)
chr18:70602891-70603491(+)
chr18:70605242-70605842(+)
chr18:70608092-70608692(+)
chr18:70609900-70610500(+)
chr18:70610464-70611064(+)
chr18:70619370-70619970(+)
chr18:70620710-70621310(+)
chr18:70625350-70625950(+)
chr18:70629900-70630500(+)
chr18:70632726-70633326(+)
chr18:70639500-70640100(+)
chr18:70640940-70641540(+)
chr18:70645910-70646510(+)
chr18:70648670-70649270(+)
chr18:70651725-70652325(+)
chr18:70652833-70653433(+)
chr18:70653251-70653851(+)
chr18:70660391-70660991(+)
chr18:70660890-70661490(+)
chr18:70662654-70663254(+)
chr18:70667122-70667722(+)
chr18:70670440-70671040(+)
chr18:70671390-70671990(+)
chr18:70671950-70672550(+)
chr18:70673466-70674066(+)
chr18:70674535-70675135(+)
chr18:70675050-70675650(+)
chr18:70676723-70677323(+)
chr18:70678800-70679400(+)
chr18:70680915-70681515(+)
chr18:70682830-70683430(+)
chr18:70683910-70684510(+)
chr18:70690770-70691370(+)
chr18:70691296-70691896(+)
chr18:70701430-70702030(+)
chr18:70702560-70703160(+)
chr18:70705036-70705636(+)
chr18:70705507-70706107(+)
chr18:70707394-70707994(+)
chr18:70708590-70709190(+)
chr18:70709072-70709672(+)
chr18:70710346-70710946(+)
chr18:70710751-70711351(+)
chr18:70712150-70712750(+)
chr18:70714826-70715426(+)
chr18:70725639-70726239(+)
chr18:70726357-70726957(+)
chr18:70727980-70728580(+)
chr18:70732303-70732903(+)
chr18:70738943-70739543(+)
chr18:70739515-70740115(+)
chr18:70740741-70741341(+)
chr18:70745130-70745730(+)
chr18:70752438-70753038(+)
chr18:70753110-70753710(+)
chr18:70754527-70755127(+)
chr18:70758346-70758946(+)
chr18:70760850-70761450(+)
chr18:70763413-70764013(+)
chr18:70766886-70767486(+)
chr18:70768552-70769152(+)
chr18:70769163-70769763(+)
chr18:70769726-70770326(+)
chr18:70777450-70778050(+)
chr18:70779130-70779730(+)
chr18:70780635-70781235(+)
chr18:70781292-70781892(+)
chr18:70785272-70785872(+)
chr18:70786050-70786650(+)
chr18:70786724-70787324(+)
chr18:70791420-70792020(+)
chr18:70797670-70798270(+)
chr18:70800210-70800810(+)
chr18:70803264-70803864(+)
chr18:70804470-70805070(+)
chr18:70817349-70817949(+)
chr18:70818256-70818856(+)
chr18:70820412-70821012(+)
chr18:70822870-70823470(+)
chr18:70823302-70823902(+)
chr18:70825120-70825720(+)
chr18:70825584-70826184(+)
chr18:70828390-70828990(+)
chr18:70828860-70829460(+)
chr18:70830046-70830646(+)
chr18:70831394-70831994(+)
chr18:70835369-70835969(+)
chr18:70836950-70837550(+)
chr18:70842298-70842898(+)
chr18:70848150-70848750(+)
chr18:70848560-70849160(+)
chr18:70856854-70857454(+)
chr18:70861270-70861870(+)
chr18:70865670-70866270(+)
chr18:70866345-70866945(+)
chr18:70867090-70867690(+)
chr18:70867660-70868260(+)
chr18:70869050-70869650(+)
chr18:70870090-70870690(+)
chr18:70879610-70880210(+)
chr18:70882091-70882691(+)
chr18:70889150-70889750(+)
chr18:70894160-70894760(+)
chr18:70895057-70895657(+)
chr18:70900069-70900669(+)
chr18:70902651-70903251(+)
chr18:70903077-70903677(+)
chr18:70903890-70904490(+)
chr18:70904530-70905130(+)
chr18:70908040-70908640(+)
chr18:70909290-70909890(+)
chr18:70911512-70912112(+)
chr18:70912553-70913153(+)
chr18:70915150-70915750(+)
chr18:70921603-70922203(+)
chr18:70922782-70923382(+)
chr18:70923890-70924490(+)
chr18:70924469-70925069(+)
chr18:70925757-70926357(+)
chr18:70926204-70926804(+)
chr18:70927075-70927675(+)
chr18:70927475-70928075(+)
chr18:70928312-70928912(+)
chr18:70928855-70929455(+)
chr18:70931075-70931675(+)
chr18:70931592-70932192(+)
chr18:70934307-70934907(+)
chr18:70937969-70938569(+)
chr18:70938386-70938986(+)
chr18:70939655-70940255(+)
chr18:70941110-70941710(+)
chr18:70941905-70942505(+)
chr18:70942354-70942954(+)
chr18:70946687-70947287(+)
chr18:70947470-70948070(+)
chr18:70948030-70948630(+)
chr18:70948470-70949070(+)
chr18:70950187-70950787(+)
chr18:70950889-70951489(+)
chr18:70952740-70953340(+)
chr18:70953570-70954170(+)
chr18:70955979-70956579(+)
chr18:70959290-70959890(+)
chr18:70963825-70964425(+)
chr18:70965670-70966270(+)
chr18:70967140-70967740(+)
chr18:70969870-70970470(+)
chr18:70971030-70971630(+)
chr18:70973251-70973851(+)
chr18:70976720-70977320(+)
chr18:70979108-70979708(+)
chr18:70980010-70980610(+)
chr18:70980610-70981210(+)
chr18:70982530-70983130(+)
chr18:70983230-70983830(+)
chr18:70983643-70984243(+)
chr18:70984930-70985530(+)
chr18:70985897-70986497(+)
chr18:70988915-70989515(+)
chr18:70989890-70990490(+)
chr18:70990995-70991595(+)
chr18:70991434-70992034(+)
chr18:70991945-70992545(+)
chr18:70992620-70993220(+)
chr18:70995110-70995710(+)
chr18:70997238-70997838(+)
chr18:70998394-70998994(+)
chr18:70999567-71000167(+)
chr18:71000224-71000824(+)
chr18:71003010-71003610(+)
chr18:71004310-71004910(+)
chr18:71004815-71005415(+)
chr18:71005665-71006265(+)
chr18:71007559-71008159(+)
chr18:71008350-71008950(+)
chr18:71009288-71009888(+)
chr18:71012370-71012970(+)
chr18:71015892-71016492(+)
chr18:71019607-71020207(+)
chr18:71021243-71021843(+)
chr18:71022260-71022860(+)
chr18:71023815-71024415(+)
chr18:71031010-71031610(+)
chr18:71032148-71032748(+)
chr18:71033856-71034456(+)
chr18:71036270-71036870(+)
chr18:71039430-71040030(+)
chr18:71040210-71040810(+)
chr18:71048205-71048805(+)
chr18:71048820-71049420(+)
chr18:71049710-71050310(+)
chr18:71051370-71051970(+)
chr18:71053814-71054414(+)
chr18:71060810-71061410(+)
chr18:71063250-71063850(+)
chr18:71064870-71065470(+)
chr18:71068322-71068922(+)
chr18:71069010-71069610(+)
chr18:71069669-71070269(+)
chr18:71073950-71074550(+)
chr18:71074648-71075248(+)
chr18:71075579-71076179(+)
chr18:71076382-71076982(+)
chr18:71081923-71082523(+)
chr18:71086855-71087455(+)
chr18:71088410-71089010(+)
chr18:71093224-71093824(+)
chr18:71094370-71094970(+)
chr18:71097530-71098130(+)
chr18:71098762-71099362(+)
chr18:71104170-71104770(+)
chr18:71105130-71105730(+)
chr18:71109310-71109910(+)
chr18:71113638-71114238(+)
chr18:71114860-71115460(+)
chr18:71120130-71120730(+)
chr18:71121230-71121830(+)
chr18:71124870-71125470(+)
chr18:71125406-71126006(+)
chr18:71127370-71127970(+)
chr18:71128210-71128810(+)
chr18:71128696-71129296(+)
chr18:71129265-71129865(+)
chr18:71131050-71131650(+)
chr18:71132740-71133340(+)
chr18:71143495-71144095(+)
chr18:71144337-71144937(+)
chr18:71145171-71145771(+)
chr18:71146619-71147219(+)
chr18:71150000-71150600(+)
chr18:71152030-71152630(+)
chr18:71153870-71154470(+)
chr18:71155120-71155720(+)
chr18:71156450-71157050(+)
chr18:71164378-71164978(+)
chr18:71170451-71171051(+)
chr18:71172150-71172750(+)
chr18:71174130-71174730(+)
chr18:71176580-71177180(+)
chr18:71177750-71178350(+)
chr18:71178550-71179150(+)
chr18:71179103-71179703(+)
chr18:71181680-71182280(+)
chr18:71183150-71183750(+)
chr18:71183654-71184254(+)
chr18:71187346-71187946(+)
chr18:71189170-71189770(+)
chr18:71193390-71193990(+)
chr18:71194430-71195030(+)
chr18:71198710-71199310(+)
chr18:71200615-71201215(+)
chr18:71201410-71202010(+)
chr18:71202200-71202800(+)
chr18:71203090-71203690(+)
chr18:71207050-71207650(+)
chr18:71211180-71211780(+)
chr18:71211600-71212200(+)
chr18:71212624-71213224(+)
chr18:71216374-71216974(+)
chr18:71218320-71218920(+)
chr18:71219258-71219858(+)
chr18:71220830-71221430(+)
chr18:71224017-71224617(+)
chr18:71227930-71228530(+)
chr18:71230471-71231071(+)
chr18:71231187-71231787(+)
chr18:71237650-71238250(+)
chr18:71244050-71244650(+)
chr18:71244509-71245109(+)
chr18:71246650-71247250(+)
chr18:71247090-71247690(+)
chr18:71250429-71251029(+)
chr18:71253301-71253901(+)
chr18:71261898-71262498(+)
chr18:71262901-71263501(+)
chr18:71265126-71265726(+)
chr18:71265850-71266450(+)
chr18:71266370-71266970(+)
chr18:71270970-71271570(+)
chr18:71281093-71281693(+)
chr18:71281917-71282517(+)
chr18:71282624-71283224(+)
chr18:71283990-71284590(+)
chr18:71285104-71285704(+)
chr18:71286410-71287010(+)
chr18:71288209-71288809(+)
chr18:71289370-71289970(+)
chr18:71293030-71293630(+)
chr18:71293520-71294120(+)
chr18:71293960-71294560(+)
chr18:71300877-71301477(+)
chr18:71301960-71302560(+)
chr18:71302690-71303290(+)
chr18:71303497-71304097(+)
chr18:71304917-71305517(+)
chr18:71305842-71306442(+)
chr18:71306910-71307510(+)
chr18:71309043-71309643(+)
chr18:71312336-71312936(+)
chr18:71313366-71313966(+)
chr18:71313855-71314455(+)
chr18:71314537-71315137(+)
chr18:71315760-71316360(+)
chr18:71316410-71317010(+)
chr18:71317050-71317650(+)
chr18:71318510-71319110(+)
chr18:71320842-71321442(+)
chr18:71322910-71323510(+)
chr18:71323810-71324410(+)
chr18:71325800-71326400(+)
chr18:71326352-71326952(+)
chr18:71326810-71327410(+)
chr18:71327260-71327860(+)
chr18:71327940-71328540(+)
chr18:71328480-71329080(+)
chr18:71329090-71329690(+)
chr18:71329569-71330169(+)
chr18:71330617-71331217(+)
chr18:71331370-71331970(+)
chr18:71332025-71332625(+)
chr18:71334140-71334740(+)
chr18:71336457-71337057(+)
chr18:71337101-71337701(+)
chr18:71337667-71338267(+)
chr18:71341565-71342165(+)
chr18:71344580-71345180(+)
chr18:71347214-71347814(+)
chr18:71348440-71349040(+)
chr18:71350762-71351362(+)
chr18:71351782-71352382(+)
chr18:71352210-71352810(+)
chr18:71354080-71354680(+)
chr18:71355333-71355933(+)
chr18:71356017-71356617(+)
chr18:71356457-71357057(+)
chr18:71357296-71357896(+)
chr18:71358286-71358886(+)
chr18:71358890-71359490(+)
chr18:71362270-71362870(+)
chr18:71363280-71363880(+)
chr18:71363865-71364465(+)
chr18:71364481-71365081(+)
chr18:71367470-71368070(+)
chr18:71370410-71371010(+)
chr18:71374143-71374743(+)
chr18:71375730-71376330(+)
chr18:71376830-71377430(+)
chr18:71381608-71382208(+)
chr18:71382375-71382975(+)
chr18:71384655-71385255(+)
chr18:71386743-71387343(+)
chr18:71387910-71388510(+)
chr18:71389170-71389770(+)
chr18:71391570-71392170(+)
chr18:71392214-71392814(+)
chr18:71393195-71393795(+)
chr18:71394017-71394617(+)
chr18:71395786-71396386(+)
chr18:71400482-71401082(+)
chr18:71401033-71401633(+)
chr18:71403160-71403760(+)
chr18:71406208-71406808(+)
chr18:71407010-71407610(+)
chr18:71408260-71408860(+)
chr18:71409096-71409696(+)
chr18:71410028-71410628(+)
chr18:71413204-71413804(+)
chr18:71415930-71416530(+)
chr18:71416430-71417030(+)
chr18:71417190-71417790(+)
chr18:71417910-71418510(+)
chr18:71419643-71420243(+)
chr18:71420079-71420679(+)
chr18:71420550-71421150(+)
chr18:71423368-71423968(+)
chr18:71423860-71424460(+)
chr18:71424755-71425355(+)
chr18:71425582-71426182(+)
chr18:71426689-71427289(+)
chr18:71427280-71427880(+)
chr18:71429590-71430190(+)
chr18:71433050-71433650(+)
chr18:71434196-71434796(+)
chr18:71435154-71435754(+)
chr18:71437835-71438435(+)
chr18:71438415-71439015(+)
chr18:71439870-71440470(+)
chr18:71441953-71442553(+)
chr18:71444510-71445110(+)
chr18:71445089-71445689(+)
chr18:71446770-71447370(+)
chr18:71447369-71447969(+)
chr18:71449541-71450141(+)
chr18:71450530-71451130(+)
chr18:71452426-71453026(+)
chr18:71456010-71456610(+)
chr18:71457205-71457805(+)
chr18:71457726-71458326(+)
chr18:71458197-71458797(+)
chr18:71458710-71459310(+)
chr18:71459871-71460471(+)
chr18:71460597-71461197(+)
chr18:71466250-71466850(+)
chr18:71466730-71467330(+)
chr18:71467937-71468537(+)
chr18:71470190-71470790(+)
chr18:71470910-71471510(+)
chr18:71473169-71473769(+)
chr18:71474433-71475033(+)
chr18:71475050-71475650(+)
chr18:71476180-71476780(+)
chr18:71479880-71480480(+)
chr18:71491848-71492448(+)
chr18:71493247-71493847(+)
chr18:71494887-71495487(+)
chr18:71496290-71496890(+)
chr18:71496970-71497570(+)
chr18:71498140-71498740(+)
chr18:71499510-71500110(+)
chr18:71500190-71500790(+)
chr18:71501390-71501990(+)
chr18:71501910-71502510(+)
chr18:71502821-71503421(+)
chr18:71505270-71505870(+)
chr18:71506610-71507210(+)
chr18:71507622-71508222(+)
chr18:71508809-71509409(+)
chr18:71509250-71509850(+)
chr18:71509903-71510503(+)
chr18:71510675-71511275(+)
chr18:71511260-71511860(+)
chr18:71512810-71513410(+)
chr18:71513488-71514088(+)
chr18:71513930-71514530(+)
chr18:71514730-71515330(+)
chr18:71515823-71516423(+)
chr18:71516283-71516883(+)
chr18:71517903-71518503(+)
chr18:71518510-71519110(+)
chr18:71518930-71519530(+)
chr18:71520282-71520882(+)
chr18:71520745-71521345(+)
chr18:71521330-71521930(+)
chr18:71527690-71528290(+)
chr18:71528911-71529511(+)
chr18:71529940-71530540(+)
chr18:71534220-71534820(+)
chr18:71538497-71539097(+)
chr18:71541874-71542474(+)
chr18:71542300-71542900(+)
chr18:71545150-71545750(+)
chr18:71546480-71547080(+)
chr18:71546890-71547490(+)
chr18:71547561-71548161(+)
chr18:71548580-71549180(+)
chr18:71550730-71551330(+)
chr18:71556050-71556650(+)
chr18:71557990-71558590(+)
chr18:71558637-71559237(+)
chr18:71559134-71559734(+)
chr18:71559610-71560210(+)
chr18:71561163-71561763(+)
chr18:71562110-71562710(+)
chr18:71562782-71563382(+)
chr18:71563310-71563910(+)
chr18:71563864-71564464(+)
chr18:71564650-71565250(+)
chr18:71565900-71566500(+)
chr18:71567550-71568150(+)
chr18:71570350-71570950(+)
chr18:71573750-71574350(+)
chr18:71575436-71576036(+)
chr18:71585844-71586444(+)
chr18:71590930-71591530(+)
chr18:71591520-71592120(+)
chr18:71591964-71592564(+)
chr18:71594631-71595231(+)
chr18:71599130-71599730(+)
chr18:71600350-71600950(+)
chr18:71600767-71601367(+)
chr18:71602810-71603410(+)
chr18:71604230-71604830(+)
chr18:71604665-71605265(+)
chr18:71605250-71605850(+)
chr18:71606990-71607590(+)
chr18:71608670-71609270(+)
chr18:71609315-71609915(+)
chr18:71610075-71610675(+)
chr18:71612144-71612744(+)
chr18:71614584-71615184(+)
chr18:71615563-71616163(+)
chr18:71616570-71617170(+)
chr18:71617428-71618028(+)
chr18:71618730-71619330(+)
chr18:71619684-71620284(+)
chr18:71621401-71622001(+)
chr18:71623530-71624130(+)
chr18:71624136-71624736(+)
chr18:71625985-71626585(+)
chr18:71626490-71627090(+)
chr18:71628910-71629510(+)
chr18:71629411-71630011(+)
chr18:71629823-71630423(+)
chr18:71634090-71634690(+)
chr18:71634682-71635282(+)
chr18:71638630-71639230(+)
chr18:71642412-71643012(+)
chr18:71643630-71644230(+)
chr18:71644130-71644730(+)
chr18:71645290-71645890(+)
chr18:71646900-71647500(+)
chr18:71647469-71648069(+)
chr18:71648170-71648770(+)
chr18:71648838-71649438(+)
chr18:71653826-71654426(+)
chr18:71654514-71655114(+)
chr18:71657405-71658005(+)
chr18:71659550-71660150(+)
chr18:71669340-71669940(+)
chr18:71672453-71673053(+)
chr18:71673235-71673835(+)
chr18:71678279-71678879(+)
chr18:71678968-71679568(+)
chr18:71679649-71680249(+)
chr18:71680346-71680946(+)
chr18:71681058-71681658(+)
chr18:71681530-71682130(+)
chr18:71685670-71686270(+)
chr18:71686380-71686980(+)
chr18:71690323-71690923(+)
chr18:71692870-71693470(+)
chr18:71694048-71694648(+)
chr18:71701010-71701610(+)
chr18:71702350-71702950(+)
chr18:71705255-71705855(+)
chr18:71706430-71707030(+)
chr18:71707191-71707791(+)
chr18:71707853-71708453(+)
chr18:71708610-71709210(+)
chr18:71717912-71718512(+)
chr18:71718970-71719570(+)
chr18:71727660-71728260(+)
chr18:71728180-71728780(+)
chr18:71729114-71729714(+)
chr18:71730191-71730791(+)
chr18:71730773-71731373(+)
chr18:71731674-71732274(+)
chr18:71732496-71733096(+)
chr18:71733130-71733730(+)
chr18:71733710-71734310(+)
chr18:71735358-71735958(+)
chr18:71736317-71736917(+)
chr18:71741224-71741824(+)
chr18:71742195-71742795(+)
chr18:71742990-71743590(+)
chr18:71746330-71746930(+)
chr18:71749591-71750191(+)
chr18:71750251-71750851(+)
chr18:71750930-71751530(+)
chr18:71751444-71752044(+)
chr18:71754670-71755270(+)
chr18:71759810-71760410(+)
chr18:71762930-71763530(+)
chr18:71764430-71765030(+)
chr18:71764856-71765456(+)
chr18:71769910-71770510(+)
chr18:71778083-71778683(+)
chr18:71780858-71781458(+)
chr18:71781309-71781909(+)
chr18:71782192-71782792(+)
chr18:71784049-71784649(+)
chr18:71786023-71786623(+)
chr18:71788865-71789465(+)
chr18:71792193-71792793(+)
chr18:71794031-71794631(+)
chr18:71794689-71795289(+)
chr18:71795302-71795902(+)
chr18:71799336-71799936(+)
chr18:71804670-71805270(+)
chr18:71805309-71805909(+)
chr18:71806558-71807158(+)
chr18:71807002-71807602(+)
chr18:71808790-71809390(+)
chr18:71809400-71810000(+)
chr18:71812370-71812970(+)
chr18:71813370-71813970(+)
chr18:71814057-71814657(+)
chr18:71814814-71815414(+)
chr18:71815343-71815943(+)
chr18:71815884-71816484(+)
chr18:71816832-71817432(+)
chr18:71819240-71819840(+)
chr18:71820012-71820612(+)
chr18:71820607-71821207(+)
chr18:71821770-71822370(+)
chr18:71822405-71823005(+)
chr18:71825460-71826060(+)
chr18:71828470-71829070(+)
chr18:71829090-71829690(+)
chr18:71830366-71830966(+)
chr18:71833501-71834101(+)
chr18:71834370-71834970(+)
chr18:71839371-71839971(+)
chr18:71839843-71840443(+)
chr18:71840395-71840995(+)
chr18:71842850-71843450(+)
chr18:71843462-71844062(+)
chr18:71844198-71844798(+)
chr18:71847345-71847945(+)
chr18:71848630-71849230(+)
chr18:71849306-71849906(+)
chr18:71850220-71850820(+)
chr18:71851390-71851990(+)
chr18:71852024-71852624(+)
chr18:71852530-71853130(+)
chr18:71853783-71854383(+)
chr18:71856192-71856792(+)
chr18:71856664-71857264(+)
chr18:71857225-71857825(+)
chr18:71857700-71858300(+)
chr18:71860695-71861295(+)
chr18:71861811-71862411(+)
chr18:71863010-71863610(+)
chr18:71863428-71864028(+)
chr18:71863873-71864473(+)
chr18:71864779-71865379(+)
chr18:71865257-71865857(+)
chr18:71865683-71866283(+)
chr18:71867127-71867727(+)
chr18:71867788-71868388(+)
chr18:71870210-71870810(+)
chr18:71870972-71871572(+)
chr18:71871677-71872277(+)
chr18:71872651-71873251(+)
chr18:71873897-71874497(+)
chr18:71880622-71881222(+)
chr18:71884592-71885192(+)
chr18:71886208-71886808(+)
chr18:71887130-71887730(+)
chr18:71887950-71888550(+)
chr18:71888710-71889310(+)
chr18:71890235-71890835(+)
chr18:71891330-71891930(+)
chr18:71892321-71892921(+)
chr18:71892890-71893490(+)
chr18:71893315-71893915(+)
chr18:71893820-71894420(+)
chr18:71895470-71896070(+)
chr18:71896170-71896770(+)
chr18:71898457-71899057(+)
chr18:71900983-71901583(+)
chr18:71901502-71902102(+)
chr18:71901940-71902540(+)
chr18:71902415-71903015(+)
chr18:71902880-71903480(+)
chr18:71904040-71904640(+)
chr18:71906910-71907510(+)
chr18:71907710-71908310(+)
chr18:71909599-71910199(+)
chr18:71910275-71910875(+)
chr18:71911699-71912299(+)
chr18:71915711-71916311(+)
chr18:71916316-71916916(+)
chr18:71918702-71919302(+)
chr18:71919153-71919753(+)
chr18:71922323-71922923(+)
chr18:71923396-71923996(+)
chr18:71924186-71924786(+)
chr18:71925670-71926270(+)
chr18:71926580-71927180(+)
chr18:71927110-71927710(+)
chr18:71928083-71928683(+)
chr18:71929790-71930390(+)
chr18:71930310-71930910(+)
chr18:71931507-71932107(+)
chr18:71932375-71932975(+)
chr18:71932790-71933390(+)
chr18:71933272-71933872(+)
chr18:71934253-71934853(+)
chr18:71935230-71935830(+)
chr18:71935810-71936410(+)
chr18:71936369-71936969(+)
chr18:71938210-71938810(+)
chr18:71938785-71939385(+)
chr18:71940404-71941004(+)
chr18:71941858-71942458(+)
chr18:71943630-71944230(+)
chr18:71945188-71945788(+)
chr18:71948441-71949041(+)
chr18:71949076-71949676(+)
chr18:71949552-71950152(+)
chr18:71950242-71950842(+)
chr18:71950690-71951290(+)
chr18:71951496-71952096(+)
chr18:71952390-71952990(+)
chr18:71953322-71953922(+)
chr18:71953985-71954585(+)
chr18:71955210-71955810(+)
chr18:71955794-71956394(+)
chr18:71956312-71956912(+)
chr18:71957108-71957708(+)
chr18:71957910-71958510(+)
chr18:71958335-71958935(+)
chr18:71959084-71959684(+)
chr18:71959623-71960223(+)
chr18:71960049-71960649(+)
chr18:71961641-71962241(+)
chr18:71962230-71962830(+)
chr18:71965745-71966345(+)
chr18:71966861-71967461(+)
chr18:71967690-71968290(+)
chr18:71969373-71969973(+)
chr18:71971099-71971699(+)
chr18:71976910-71977510(+)
chr18:71977571-71978171(+)
chr18:71978130-71978730(+)
chr18:71979172-71979772(+)
chr18:71981950-71982550(+)
chr18:71982610-71983210(+)
chr18:71983030-71983630(+)
chr18:71983899-71984499(+)
chr18:71984815-71985415(+)
chr18:71986550-71987150(+)
chr18:71987270-71987870(+)
chr18:71988350-71988950(+)
chr18:71993416-71994016(+)
chr18:71993946-71994546(+)
chr18:71995335-71995935(+)
chr18:71998519-71999119(+)
chr18:72000338-72000938(+)
chr18:72001290-72001890(+)
chr18:72001694-72002294(+)
chr18:72004535-72005135(+)
chr18:72005060-72005660(+)
chr18:72007560-72008160(+)
chr18:72009556-72010156(+)
chr18:72011036-72011636(+)
chr18:72015650-72016250(+)
chr18:72018474-72019074(+)
chr18:72020320-72020920(+)
chr18:72021860-72022460(+)
chr18:72024061-72024661(+)
chr18:72028297-72028897(+)
chr18:72030470-72031070(+)
chr18:72030950-72031550(+)
chr18:72031850-72032450(+)
chr18:72034776-72035376(+)
chr18:72036031-72036631(+)
chr18:72036449-72037049(+)
chr18:72037224-72037824(+)
chr18:72040601-72041201(+)
chr18:72043108-72043708(+)
chr18:72043656-72044256(+)
chr18:72044910-72045510(+)
chr18:72045403-72046003(+)
chr18:72048950-72049550(+)
chr18:72049540-72050140(+)
chr18:72050642-72051242(+)
chr18:72051250-72051850(+)
chr18:72052210-72052810(+)
chr18:72053430-72054030(+)
chr18:72054492-72055092(+)
chr18:72055370-72055970(+)
chr18:72056004-72056604(+)
chr18:72056405-72057005(+)
chr18:72057176-72057776(+)
chr18:72058100-72058700(+)
chr18:72059458-72060058(+)
chr18:72061470-72062070(+)
chr18:72062830-72063430(+)
chr18:72063421-72064021(+)
chr18:72063872-72064472(+)
chr18:72064669-72065269(+)
chr18:72066269-72066869(+)
chr18:72066970-72067570(+)
chr18:72067454-72068054(+)
chr18:72067950-72068550(+)
chr18:72068530-72069130(+)
chr18:72069908-72070508(+)
chr18:72075014-72075614(+)
chr18:72075650-72076250(+)
chr18:72077350-72077950(+)
chr18:72077935-72078535(+)
chr18:72078650-72079250(+)
chr18:72079254-72079854(+)
chr18:72080935-72081535(+)
chr18:72082173-72082773(+)
chr18:72083262-72083862(+)
chr18:72083850-72084450(+)
chr18:72084510-72085110(+)
chr18:72085190-72085790(+)
chr18:72086810-72087410(+)
chr18:72087616-72088216(+)
chr18:72088078-72088678(+)
chr18:72089653-72090253(+)
chr18:72091690-72092290(+)
chr18:72094670-72095270(+)
chr18:72095420-72096020(+)
chr18:72096078-72096678(+)
chr18:72096775-72097375(+)
chr18:72097412-72098012(+)
chr18:72097915-72098515(+)
chr18:72098402-72099002(+)
chr18:72101360-72101960(+)
chr18:72102036-72102636(+)
chr18:72103418-72104018(+)
chr18:72103890-72104490(+)
chr18:72107530-72108130(+)
chr18:72110810-72111410(+)
chr18:72111220-72111820(+)
chr18:72112285-72112885(+)
chr18:72112763-72113363(+)
chr18:72113235-72113835(+)
chr18:72113810-72114410(+)
chr18:72114400-72115000(+)
chr18:72115541-72116141(+)
chr18:72117670-72118270(+)
chr18:72118213-72118813(+)
chr18:72120317-72120917(+)
chr18:72121464-72122064(+)
chr18:72123407-72124007(+)
chr18:72124110-72124710(+)
chr18:72124550-72125150(+)
chr18:72125099-72125699(+)
chr18:72125594-72126194(+)
chr18:72126430-72127030(+)
chr18:72127050-72127650(+)
chr18:72127590-72128190(+)
chr18:72129470-72130070(+)
chr18:72130396-72130996(+)
chr18:72131110-72131710(+)
chr18:72131610-72132210(+)
chr18:72132907-72133507(+)
chr18:72133493-72134093(+)
chr18:72135762-72136362(+)
chr18:72138030-72138630(+)
chr18:72139309-72139909(+)
chr18:72140190-72140790(+)
chr18:72143270-72143870(+)
chr18:72145043-72145643(+)
chr18:72145993-72146593(+)
chr18:72146732-72147332(+)
chr18:72147276-72147876(+)
chr18:72148152-72148752(+)
chr18:72152034-72152634(+)
chr18:72152595-72153195(+)
chr18:72153004-72153604(+)
chr18:72153555-72154155(+)
chr18:72154306-72154906(+)
chr18:72154750-72155350(+)
chr18:72155510-72156110(+)
chr18:72155980-72156580(+)
chr18:72156410-72157010(+)
chr18:72156816-72157416(+)
chr18:72160767-72161367(+)
chr18:72162173-72162773(+)
chr18:72163000-72163600(+)
chr18:72163703-72164303(+)
chr18:72164170-72164770(+)
chr18:72164985-72165585(+)
chr18:72165808-72166408(+)
chr18:72166344-72166944(+)
chr18:72166778-72167378(+)
chr18:72167524-72168124(+)
chr18:72168062-72168662(+)
chr18:72168530-72169130(+)
chr18:72171117-72171717(+)
chr18:72172803-72173403(+)
chr18:72173816-72174416(+)
chr18:72174762-72175362(+)
chr18:72175310-72175910(+)
chr18:72176004-72176604(+)
chr18:72176970-72177570(+)
chr18:72177648-72178248(+)
chr18:72178130-72178730(+)
chr18:72178983-72179583(+)
chr18:72179409-72180009(+)
chr18:72179871-72180471(+)
chr18:72180913-72181513(+)
chr18:72182980-72183580(+)
chr18:72184392-72184992(+)
chr18:72185485-72186085(+)
chr18:72186061-72186661(+)
chr18:72186651-72187251(+)
chr18:72187275-72187875(+)
chr18:72187835-72188435(+)
chr18:72188256-72188856(+)
chr18:72189369-72189969(+)
chr18:72190096-72190696(+)
chr18:72191225-72191825(+)
chr18:72192822-72193422(+)
chr18:72193667-72194267(+)
chr18:72195610-72196210(+)
chr18:72197016-72197616(+)
chr18:72197540-72198140(+)
chr18:72198070-72198670(+)
chr18:72198700-72199300(+)
chr18:72199703-72200303(+)
chr18:72200500-72201100(+)
chr18:72201097-72201697(+)
chr18:72202174-72202774(+)
chr18:72206110-72206710(+)
chr18:72206790-72207390(+)
chr18:72207718-72208318(+)
chr18:72208288-72208888(+)
chr18:72208791-72209391(+)
chr18:72209193-72209793(+)
chr18:72209730-72210330(+)
chr18:72210255-72210855(+)
chr18:72211120-72211720(+)
chr18:72212210-72212810(+)
chr18:72212650-72213250(+)
chr18:72213974-72214574(+)
chr18:72214806-72215406(+)
chr18:72215390-72215990(+)
chr18:72215910-72216510(+)
chr18:72216710-72217310(+)
chr18:72218620-72219220(+)
chr18:72219067-72219667(+)
chr18:72222357-72222957(+)
chr18:72222870-72223470(+)
chr18:72224475-72225075(+)
chr18:72225214-72225814(+)
chr18:72226316-72226916(+)
chr18:72228220-72228820(+)
chr18:72228758-72229358(+)
chr18:72229388-72229988(+)
chr18:72231160-72231760(+)
chr18:72234115-72234715(+)
chr18:72234949-72235549(+)
chr18:72236550-72237150(+)
chr18:72237398-72237998(+)
chr18:72239034-72239634(+)
chr18:72241055-72241655(+)
chr18:72241564-72242164(+)
chr18:72242326-72242926(+)
chr18:72244170-72244770(+)
chr18:72246293-72246893(+)
chr18:72246738-72247338(+)
chr18:72248248-72248848(+)
chr18:72249770-72250370(+)
chr18:72256152-72256752(+)
chr18:72261690-72262290(+)
chr18:72262630-72263230(+)
chr18:72263909-72264509(+)
chr18:72264426-72265026(+)
chr18:72264897-72265497(+)
chr18:72265524-72266124(+)
chr18:72266921-72267521(+)
chr18:72268850-72269450(+)
chr18:72270397-72270997(+)
chr18:72271475-72272075(+)
chr18:72271908-72272508(+)
chr18:72272310-72272910(+)
chr18:72274190-72274790(+)
chr18:72275805-72276405(+)
chr18:72276666-72277266(+)
chr18:72277185-72277785(+)
chr18:72278038-72278638(+)
chr18:72278925-72279525(+)
chr18:72279740-72280340(+)
chr18:72280611-72281211(+)
chr18:72281950-72282550(+)
chr18:72334870-72335470(+)
chr18:72335290-72335890(+)
chr18:72335738-72336338(+)
chr18:72336350-72336950(+)
chr18:72337016-72337616(+)
chr18:72338280-72338880(+)
chr18:72339310-72339910(+)
chr18:72340870-72341470(+)
chr18:72341570-72342170(+)
chr18:72343131-72343731(+)
chr18:72343554-72344154(+)
chr18:72345641-72346241(+)
chr18:72347367-72347967(+)
chr18:72348890-72349490(+)
chr18:72350100-72350700(+)
chr18:72350850-72351450(+)
chr18:72352842-72353442(+)
chr18:72355570-72356170(+)
chr18:72357501-72358101(+)
chr18:72359330-72359930(+)
chr18:72359752-72360352(+)
chr18:72362110-72362710(+)
chr18:72363210-72363810(+)
chr18:72363716-72364316(+)
chr18:72364244-72364844(+)
chr18:72366506-72367106(+)
chr18:72368263-72368863(+)
chr18:72369460-72370060(+)
chr18:72372862-72373462(+)
chr18:72373570-72374170(+)
chr18:72377870-72378470(+)
chr18:72379250-72379850(+)
chr18:72381293-72381893(+)
chr18:72382610-72383210(+)
chr18:72386588-72387188(+)
chr18:72390870-72391470(+)
chr18:72391550-72392150(+)
chr18:72394136-72394736(+)
chr18:72394723-72395323(+)
chr18:72395413-72396013(+)
chr18:72396451-72397051(+)
chr18:72401075-72401675(+)
chr18:72404424-72405024(+)
chr18:72406252-72406852(+)
chr18:72407050-72407650(+)
chr18:72411330-72411930(+)
chr18:72412090-72412690(+)
chr18:72413070-72413670(+)
chr18:72414778-72415378(+)
chr18:72417570-72418170(+)
chr18:72418852-72419452(+)
chr18:72419655-72420255(+)
chr18:72421323-72421923(+)
chr18:72423173-72423773(+)
chr18:72424790-72425390(+)
chr18:72425990-72426590(+)
chr18:72426675-72427275(+)
chr18:72427180-72427780(+)
chr18:72427998-72428598(+)
chr18:72430176-72430776(+)
chr18:72431830-72432430(+)
chr18:72433540-72434140(+)
chr18:72434149-72434749(+)
chr18:72434595-72435195(+)
chr18:72435219-72435819(+)
chr18:72436017-72436617(+)
chr18:72436677-72437277(+)
chr18:72439590-72440190(+)
chr18:72440468-72441068(+)
chr18:72441066-72441666(+)
chr18:72441750-72442350(+)
chr18:72442987-72443587(+)
chr18:72443568-72444168(+)
chr18:72444065-72444665(+)
chr18:72445435-72446035(+)
chr18:72445861-72446461(+)
chr18:72447215-72447815(+)
chr18:72448610-72449210(+)
chr18:72451010-72451610(+)
chr18:72451823-72452423(+)
chr18:72452690-72453290(+)
chr18:72454462-72455062(+)
chr18:72455975-72456575(+)
chr18:72457460-72458060(+)
chr18:72457888-72458488(+)
chr18:72458688-72459288(+)
chr18:72459230-72459830(+)
chr18:72459790-72460390(+)
chr18:72460687-72461287(+)
chr18:72462015-72462615(+)
chr18:72462830-72463430(+)
chr18:72470430-72471030(+)
chr18:72471290-72471890(+)
chr18:72472281-72472881(+)
chr18:72477430-72478030(+)
chr18:72478085-72478685(+)
chr18:72479908-72480508(+)
chr18:72484390-72484990(+)
chr18:72485044-72485644(+)
chr18:72486302-72486902(+)
chr18:72487118-72487718(+)
chr18:72490145-72490745(+)
chr18:72494251-72494851(+)
chr18:72495430-72496030(+)
chr18:72496510-72497110(+)
chr18:72496990-72497590(+)
chr18:72497460-72498060(+)
chr18:72500978-72501578(+)
chr18:72502330-72502930(+)
chr18:72502730-72503330(+)
chr18:72503570-72504170(+)
chr18:72504730-72505330(+)
chr18:72505595-72506195(+)
chr18:72507567-72508167(+)
chr18:72508094-72508694(+)
chr18:72508891-72509491(+)
chr18:72509635-72510235(+)
chr18:72510190-72510790(+)
chr18:72514948-72515548(+)
chr18:72515610-72516210(+)
chr18:72516556-72517156(+)
chr18:72517947-72518547(+)
chr18:72518618-72519218(+)
chr18:72522113-72522713(+)
chr18:72524730-72525330(+)
chr18:72529447-72530047(+)
chr18:72530475-72531075(+)
chr18:72530990-72531590(+)
chr18:72531539-72532139(+)
chr18:72532054-72532654(+)
chr18:72538430-72539030(+)
chr18:72540059-72540659(+)
chr18:72541095-72541695(+)
chr18:72543684-72544284(+)
chr18:72544240-72544840(+)
chr18:72544860-72545460(+)
chr18:72546219-72546819(+)
chr18:72546703-72547303(+)
chr18:72548236-72548836(+)
chr18:72548930-72549530(+)
chr18:72550110-72550710(+)
chr18:72551200-72551800(+)
chr18:72552357-72552957(+)
chr18:72553074-72553674(+)
chr18:72555910-72556510(+)
chr18:72556692-72557292(+)
chr18:72561132-72561732(+)
chr18:72563710-72564310(+)
chr18:72564370-72564970(+)
chr18:72566870-72567470(+)
chr18:72567613-72568213(+)
chr18:72568293-72568893(+)
chr18:72568806-72569406(+)
chr18:72570910-72571510(+)
chr18:72572984-72573584(+)
chr18:72573950-72574550(+)
chr18:72576790-72577390(+)
chr18:72577890-72578490(+)
chr18:72578913-72579513(+)
chr18:72580332-72580932(+)
chr18:72581570-72582170(+)
chr18:72582051-72582651(+)
chr18:72582798-72583398(+)
chr18:72585512-72586112(+)
chr18:72586215-72586815(+)
chr18:72586672-72587272(+)
chr18:72588584-72589184(+)
chr18:72590210-72590810(+)
chr18:72592517-72593117(+)
chr18:72594606-72595206(+)
chr18:72595730-72596330(+)
chr18:72597260-72597860(+)
chr18:72599176-72599776(+)
chr18:72600530-72601130(+)
chr18:72603980-72604580(+)
chr18:72607520-72608120(+)
chr18:72608263-72608863(+)
chr18:72609890-72610490(+)
chr18:72610798-72611398(+)
chr18:72611400-72612000(+)
chr18:72613329-72613929(+)
chr18:72613821-72614421(+)
chr18:72616566-72617166(+)
chr18:72617116-72617716(+)
chr18:72618026-72618626(+)
chr18:72625890-72626490(+)
chr18:72626364-72626964(+)
chr18:72627030-72627630(+)
chr18:72628688-72629288(+)
chr18:72630101-72630701(+)
chr18:72631282-72631882(+)
chr18:72632275-72632875(+)
chr18:72633098-72633698(+)
chr18:72634462-72635062(+)
chr18:72635190-72635790(+)
chr18:72636415-72637015(+)
chr18:72639310-72639910(+)
chr18:72640422-72641022(+)
chr18:72640946-72641546(+)
chr18:72641390-72641990(+)
chr18:72642508-72643108(+)
chr18:72647296-72647896(+)
chr18:72649130-72649730(+)
chr18:72653790-72654390(+)
chr18:72654209-72654809(+)
chr18:72656493-72657093(+)
chr18:72657020-72657620(+)
chr18:72657988-72658588(+)
chr18:72658617-72659217(+)
chr18:72659569-72660169(+)
chr18:72660732-72661332(+)
chr18:72661524-72662124(+)
chr18:72662329-72662929(+)
chr18:72663008-72663608(+)
chr18:72664930-72665530(+)
chr18:72668670-72669270(+)
chr18:72669487-72670087(+)
chr18:72672355-72672955(+)
chr18:72673450-72674050(+)
chr18:72675677-72676277(+)
chr18:72680434-72681034(+)
chr18:72683186-72683786(+)
chr18:72683670-72684270(+)
chr18:72684270-72684870(+)
chr18:72686753-72687353(+)
chr18:72688201-72688801(+)
chr18:72688925-72689525(+)
chr18:72689421-72690021(+)
chr18:72690740-72691340(+)
chr18:72692512-72693112(+)
chr18:72695139-72695739(+)
chr18:72695890-72696490(+)
chr18:72697370-72697970(+)
chr18:72697910-72698510(+)
chr18:72700962-72701562(+)
chr18:72702081-72702681(+)
chr18:72702557-72703157(+)
chr18:72706354-72706954(+)
chr18:72706846-72707446(+)
chr18:72707992-72708592(+)
chr18:72709040-72709640(+)
chr18:72709530-72710130(+)
chr18:72714094-72714694(+)
chr18:72714820-72715420(+)
chr18:72715608-72716208(+)
chr18:72716150-72716750(+)
chr18:72717500-72718100(+)
chr18:72721170-72721770(+)
chr18:72722218-72722818(+)
chr18:72724150-72724750(+)
chr18:72725250-72725850(+)
chr18:72727861-72728461(+)
chr18:72728470-72729070(+)
chr18:72732609-72733209(+)
chr18:72735300-72735900(+)
chr18:72736850-72737450(+)
chr18:72738630-72739230(+)
chr18:72741356-72741956(+)
chr18:72742318-72742918(+)
chr18:72743643-72744243(+)
chr18:72744590-72745190(+)
chr18:72747720-72748320(+)
chr18:72748828-72749428(+)
chr18:72749281-72749881(+)
chr18:72753402-72754002(+)
chr18:72756155-72756755(+)
chr18:72756565-72757165(+)
chr18:72757063-72757663(+)
chr18:72759085-72759685(+)
chr18:72760866-72761466(+)
chr18:72763392-72763992(+)
chr18:72764299-72764899(+)
chr18:72765002-72765602(+)
chr18:72765892-72766492(+)
chr18:72766481-72767081(+)
chr18:72769082-72769682(+)
chr18:72770290-72770890(+)
chr18:72771367-72771967(+)
chr18:72771981-72772581(+)
chr18:72775299-72775899(+)
chr18:72776242-72776842(+)
chr18:72777487-72778087(+)
chr18:72778015-72778615(+)
chr18:72778803-72779403(+)
chr18:72779992-72780592(+)
chr18:72780572-72781172(+)
chr18:72781343-72781943(+)
chr18:72782084-72782684(+)
chr18:72782768-72783368(+)
chr18:72783600-72784200(+)
chr18:72784195-72784795(+)
chr18:72784739-72785339(+)
chr18:72785438-72786038(+)
chr18:72786330-72786930(+)
chr18:72786750-72787350(+)
chr18:72787299-72787899(+)
chr18:72788544-72789144(+)
chr18:72791010-72791610(+)
chr18:72791856-72792456(+)
chr18:72794690-72795290(+)
chr18:72795100-72795700(+)
chr18:72797377-72797977(+)
chr18:72798338-72798938(+)
chr18:72799098-72799698(+)
chr18:72799858-72800458(+)
chr18:72800497-72801097(+)
chr18:72801310-72801910(+)
chr18:72801827-72802427(+)
chr18:72802372-72802972(+)
chr18:72806110-72806710(+)
chr18:72809213-72809813(+)
chr18:72812270-72812870(+)
chr18:72813170-72813770(+)
chr18:72813770-72814370(+)
chr18:72815853-72816453(+)
chr18:72816497-72817097(+)
chr18:72817482-72818082(+)
chr18:72818287-72818887(+)
chr18:72819034-72819634(+)
chr18:72819784-72820384(+)
chr18:72820352-72820952(+)
chr18:72821085-72821685(+)
chr18:72821749-72822349(+)
chr18:72822727-72823327(+)
chr18:72823611-72824211(+)
chr18:72824103-72824703(+)
chr18:72824544-72825144(+)
chr18:72826102-72826702(+)
chr18:72827010-72827610(+)
chr18:72827455-72828055(+)
chr18:72828005-72828605(+)
chr18:72828655-72829255(+)
chr18:72830114-72830714(+)
chr18:72831153-72831753(+)
chr18:72832175-72832775(+)
chr18:72833147-72833747(+)
chr18:72834155-72834755(+)
chr18:72834985-72835585(+)
chr18:72835981-72836581(+)
chr18:72836989-72837589(+)
chr18:72837612-72838212(+)
chr18:72838384-72838984(+)
chr18:72839557-72840157(+)
chr18:72840300-72840900(+)
chr18:72840819-72841419(+)
chr18:72841253-72841853(+)
chr18:72841990-72842590(+)
chr18:72842759-72843359(+)
chr18:72843281-72843881(+)
chr18:72843786-72844386(+)
chr18:72844586-72845186(+)
chr18:72845052-72845652(+)
chr18:72845610-72846210(+)
chr18:72847231-72847831(+)
chr18:72847795-72848395(+)
chr18:72848430-72849030(+)
chr18:72851235-72851835(+)
chr18:72853450-72854050(+)
chr18:72854230-72854830(+)
chr18:72855480-72856080(+)
chr18:72856130-72856730(+)
chr18:72856710-72857310(+)
chr18:72861050-72861650(+)
chr18:72861730-72862330(+)
chr18:72863012-72863612(+)
chr18:72864030-72864630(+)
chr18:72864870-72865470(+)
chr18:72866140-72866740(+)
chr18:72866764-72867364(+)
chr18:72867390-72867990(+)
chr18:72868099-72868699(+)
chr18:72869093-72869693(+)
chr18:72869676-72870276(+)
chr18:72870361-72870961(+)
chr18:72870898-72871498(+)
chr18:72871381-72871981(+)
chr18:72872158-72872758(+)
chr18:72872770-72873370(+)
chr18:72873527-72874127(+)
chr18:72874328-72874928(+)
chr18:72879683-72880283(+)
chr18:72880351-72880951(+)
chr18:72881480-72882080(+)
chr18:72881896-72882496(+)
chr18:72882350-72882950(+)
chr18:72882787-72883387(+)
chr18:72883596-72884196(+)
chr18:72884290-72884890(+)
chr18:72884913-72885513(+)
chr18:72885566-72886166(+)
chr18:72888370-72888970(+)
chr18:72888980-72889580(+)
chr18:72890005-72890605(+)
chr18:72890470-72891070(+)
chr18:72891944-72892544(+)
chr18:72895388-72895988(+)
chr18:72895836-72896436(+)
chr18:72896830-72897430(+)
chr18:72897303-72897903(+)
chr18:72898284-72898884(+)
chr18:72899565-72900165(+)
chr18:72902012-72902612(+)
chr18:72904419-72905019(+)
chr18:72909897-72910497(+)
chr18:72910308-72910908(+)
chr18:72911177-72911777(+)
chr18:72911925-72912525(+)
chr18:72912346-72912946(+)
chr18:72912796-72913396(+)
chr18:72913258-72913858(+)
chr18:72913723-72914323(+)
chr18:72914220-72914820(+)
chr18:72914647-72915247(+)
chr18:72915477-72916077(+)
chr18:72916159-72916759(+)
chr18:72916680-72917280(+)
chr18:72917462-72918062(+)
chr18:72917970-72918570(+)
chr18:72918377-72918977(+)
chr18:72919089-72919689(+)
chr18:72919582-72920182(+)
chr18:72920166-72920766(+)
chr18:72921014-72921614(+)
chr18:72921481-72922081(+)
chr18:72922406-72923006(+)
chr18:72922983-72923583(+)
chr18:72923800-72924400(+)
chr18:72924358-72924958(+)
chr18:72924865-72925465(+)
chr18:72925485-72926085(+)
chr18:72926087-72926687(+)
chr18:72926738-72927338(+)
chr18:72927506-72928106(+)
chr18:72928134-72928734(+)
chr18:72928848-72929448(+)
chr18:72929821-72930421(+)
chr18:72930361-72930961(+)
chr18:72931136-72931736(+)
chr18:72931610-72932210(+)
chr18:72932260-72932860(+)
chr18:72932678-72933278(+)
chr18:72933259-72933859(+)
chr18:72933863-72934463(+)
chr18:72934587-72935187(+)
chr18:72935487-72936087(+)
chr18:72935950-72936550(+)
chr18:72936730-72937330(+)
chr18:72937535-72938135(+)
chr18:72938288-72938888(+)
chr18:72938790-72939390(+)
chr18:72939474-72940074(+)
chr18:72942259-72942859(+)
chr18:72942847-72943447(+)
chr18:72945922-72946522(+)
chr18:72947914-72948514(+)
chr18:72950195-72950795(+)
chr18:72950595-72951195(+)
chr18:72952313-72952913(+)
chr18:72953590-72954190(+)
chr18:72953997-72954597(+)
chr18:72955750-72956350(+)
chr18:72956183-72956783(+)
chr18:72956760-72957360(+)
chr18:72958174-72958774(+)
chr18:72959053-72959653(+)
chr18:72959584-72960184(+)
chr18:72960603-72961203(+)
chr18:72961154-72961754(+)
chr18:72961571-72962171(+)
chr18:72961979-72962579(+)
chr18:72962390-72962990(+)
chr18:72963290-72963890(+)
chr18:72964000-72964600(+)
chr18:72965568-72966168(+)
chr18:72968238-72968838(+)
chr18:72969520-72970120(+)
chr18:72972110-72972710(+)
chr18:72973605-72974205(+)
chr18:72974335-72974935(+)
chr18:72976248-72976848(+)
chr18:72977006-72977606(+)
chr18:72979474-72980074(+)
chr18:72979910-72980510(+)
chr18:72980330-72980930(+)
chr18:72981068-72981668(+)
chr18:72981536-72982136(+)
chr18:72984946-72985546(+)
chr18:72989096-72989696(+)
chr18:72990288-72990888(+)
chr18:72991262-72991862(+)
chr18:72992402-72993002(+)
chr18:72993142-72993742(+)
chr18:72993979-72994579(+)
chr18:72994640-72995240(+)
chr18:72995871-72996471(+)
chr18:72997713-72998313(+)
chr18:72998728-72999328(+)
chr18:73000004-73000604(+)
chr18:73000530-73001130(+)
chr18:73002590-73003190(+)
chr18:73005474-73006074(+)
chr18:73009639-73010239(+)
chr18:73010590-73011190(+)
chr18:73011235-73011835(+)
chr18:73012150-73012750(+)
chr18:73016640-73017240(+)
chr18:73017450-73018050(+)
chr18:73017920-73018520(+)
chr18:73019410-73020010(+)
chr18:73021405-73022005(+)
chr18:73022857-73023457(+)
chr18:73025986-73026586(+)
chr18:73027390-73027990(+)
chr18:73028050-73028650(+)
chr18:73029550-73030150(+)
chr18:73030230-73030830(+)
chr18:73031610-73032210(+)
chr18:73032240-73032840(+)
chr18:73032990-73033590(+)
chr18:73034061-73034661(+)
chr18:73035839-73036439(+)
chr18:73036570-73037170(+)
chr18:73041616-73042216(+)
chr18:73048689-73049289(+)
chr18:73050517-73051117(+)
chr18:73051955-73052555(+)
chr18:73053155-73053755(+)
chr18:73053809-73054409(+)
chr18:73055292-73055892(+)
chr18:73056016-73056616(+)
chr18:73058528-73059128(+)
chr18:73061157-73061757(+)
chr18:73061599-73062199(+)
chr18:73062340-73062940(+)
chr18:73062773-73063373(+)
chr18:73065230-73065830(+)
chr18:73070716-73071316(+)
chr18:73072071-73072671(+)
chr18:73072722-73073322(+)
chr18:73073771-73074371(+)
chr18:73074367-73074967(+)
chr18:73075265-73075865(+)
chr18:73075700-73076300(+)
chr18:73076415-73077015(+)
chr18:73076983-73077583(+)
chr18:73077674-73078274(+)
chr18:73080135-73080735(+)
chr18:73081083-73081683(+)
chr18:73081650-73082250(+)
chr18:73082606-73083206(+)
chr18:73086309-73086909(+)
chr18:73087196-73087796(+)
chr18:73087829-73088429(+)
chr18:73089056-73089656(+)
chr18:73089743-73090343(+)
chr18:73090388-73090988(+)
chr18:73090880-73091480(+)
chr18:73092792-73093392(+)
chr18:73094750-73095350(+)
chr18:73097750-73098350(+)
chr18:73103130-73103730(+)
chr18:73103621-73104221(+)
chr18:73105566-73106166(+)
chr18:73106968-73107568(+)
chr18:73107845-73108445(+)
chr18:73111650-73112250(+)
chr18:73112168-73112768(+)
chr18:73113910-73114510(+)
chr18:73117216-73117816(+)
chr18:73118539-73119139(+)
chr18:73119158-73119758(+)
chr18:73119768-73120368(+)
chr18:73120683-73121283(+)
chr18:73121230-73121830(+)
chr18:73121657-73122257(+)
chr18:73122490-73123090(+)
chr18:73123510-73124110(+)
chr18:73125820-73126420(+)
chr18:73126250-73126850(+)
chr18:73130061-73130661(+)
chr18:73130518-73131118(+)
chr18:73133485-73134085(+)
chr18:73134256-73134856(+)
chr18:73135950-73136550(+)
chr18:73141814-73142414(+)
chr18:73142658-73143258(+)
chr18:73143463-73144063(+)
chr18:73144955-73145555(+)
chr18:73146200-73146800(+)
chr18:73149970-73150570(+)
chr18:73150756-73151356(+)
chr18:73151208-73151808(+)
chr18:73152852-73153452(+)
chr18:73153288-73153888(+)
chr18:73153806-73154406(+)
chr18:73155689-73156289(+)
chr18:73159105-73159705(+)
chr18:73159670-73160270(+)
chr18:73161770-73162370(+)
chr18:73162300-73162900(+)
chr18:73162782-73163382(+)
chr18:73164918-73165518(+)
chr18:73166265-73166865(+)
chr18:73166831-73167431(+)
chr18:73167304-73167904(+)
chr18:73167716-73168316(+)
chr18:73168182-73168782(+)
chr18:73168690-73169290(+)
chr18:73170792-73171392(+)
chr18:73173728-73174328(+)
chr18:73174280-73174880(+)
chr18:73176410-73177010(+)
chr18:73179036-73179636(+)
chr18:73182340-73182940(+)
chr18:73183028-73183628(+)
chr18:73184172-73184772(+)
chr18:73185082-73185682(+)
chr18:73186177-73186777(+)
chr18:73187128-73187728(+)
chr18:73187533-73188133(+)
chr18:73189766-73190366(+)
chr18:73190860-73191460(+)
chr18:73191264-73191864(+)
chr18:73193310-73193910(+)
chr18:73194732-73195332(+)
chr18:73195487-73196087(+)
chr18:73200210-73200810(+)
chr18:73201625-73202225(+)
chr18:73203397-73203997(+)
chr18:73204716-73205316(+)
chr18:73205421-73206021(+)
chr18:73206682-73207282(+)
chr18:73208030-73208630(+)
chr18:73208530-73209130(+)
chr18:73209437-73210037(+)
chr18:73211750-73212350(+)
chr18:73212395-73212995(+)
chr18:73214157-73214757(+)
chr18:73214906-73215506(+)
chr18:73216336-73216936(+)
chr18:73217370-73217970(+)
chr18:73218750-73219350(+)
chr18:73219493-73220093(+)
chr18:73221663-73222263(+)
chr18:73222080-73222680(+)
chr18:73229130-73229730(+)
chr18:73229880-73230480(+)
chr18:73230310-73230910(+)
chr18:73232930-73233530(+)
chr18:73233780-73234380(+)
chr18:73235270-73235870(+)
chr18:73237190-73237790(+)
chr18:73238287-73238887(+)
chr18:73239154-73239754(+)
chr18:73239994-73240594(+)
chr18:73240470-73241070(+)
chr18:73241289-73241889(+)
chr18:73241990-73242590(+)
chr18:73242443-73243043(+)
chr18:73243221-73243821(+)
chr18:73243856-73244456(+)
chr18:73244920-73245520(+)
chr18:73245784-73246384(+)
chr18:73246370-73246970(+)
chr18:73247190-73247790(+)
chr18:73250606-73251206(+)
chr18:73256195-73256795(+)
chr18:73256845-73257445(+)
chr18:73257510-73258110(+)
chr18:73258813-73259413(+)
chr18:73260219-73260819(+)
chr18:73261062-73261662(+)
chr18:73262961-73263561(+)
chr18:73264070-73264670(+)
chr18:73265941-73266541(+)
chr18:73266410-73267010(+)
chr18:73266830-73267430(+)
chr18:73268701-73269301(+)
chr18:73270550-73271150(+)
chr18:73271306-73271906(+)
chr18:73274090-73274690(+)
chr18:73275250-73275850(+)
chr18:73275815-73276415(+)
chr18:73281810-73282410(+)
chr18:73283030-73283630(+)
chr18:73285998-73286598(+)
chr18:73286430-73287030(+)
chr18:73287210-73287810(+)
chr18:73289433-73290033(+)
chr18:73290010-73290610(+)
chr18:73290530-73291130(+)
chr18:73292666-73293266(+)
chr18:73293393-73293993(+)
chr18:73294276-73294876(+)
chr18:73294690-73295290(+)
chr18:73295600-73296200(+)
chr18:73296890-73297490(+)
chr18:73298371-73298971(+)
chr18:73298846-73299446(+)
chr18:73299299-73299899(+)
chr18:73300260-73300860(+)
chr18:73300834-73301434(+)
chr18:73304380-73304980(+)
chr18:73307210-73307810(+)
chr18:73308150-73308750(+)
chr18:73309590-73310190(+)
chr18:73310510-73311110(+)
chr18:73318030-73318630(+)
chr18:73318530-73319130(+)
chr18:73319566-73320166(+)
chr18:73319970-73320570(+)
chr18:73323465-73324065(+)
chr18:73324306-73324906(+)
chr18:73324730-73325330(+)
chr18:73325510-73326110(+)
chr18:73325990-73326590(+)
chr18:73329994-73330594(+)
chr18:73332610-73333210(+)
chr18:73333630-73334230(+)
chr18:73334970-73335570(+)
chr18:73336803-73337403(+)
chr18:73337832-73338432(+)
chr18:73338302-73338902(+)
chr18:73342600-73343200(+)
chr18:73343230-73343830(+)
chr18:73344540-73345140(+)
chr18:73346440-73347040(+)
chr18:73346992-73347592(+)
chr18:73347415-73348015(+)
chr18:73349010-73349610(+)
chr18:73349476-73350076(+)
chr18:73350097-73350697(+)
chr18:73350596-73351196(+)
chr18:73351063-73351663(+)
chr18:73351750-73352350(+)
chr18:73352550-73353150(+)
chr18:73353130-73353730(+)
chr18:73355870-73356470(+)
chr18:73356742-73357342(+)
chr18:73359875-73360475(+)
chr18:73362600-73363200(+)
chr18:73363870-73364470(+)
chr18:73366150-73366750(+)
chr18:73366911-73367511(+)
chr18:73367892-73368492(+)
chr18:73368548-73369148(+)
chr18:73370170-73370770(+)
chr18:73374780-73375380(+)
chr18:73376037-73376637(+)
chr18:73377240-73377840(+)
chr18:73379003-73379603(+)
chr18:73380230-73380830(+)
chr18:73386370-73386970(+)
chr18:73388588-73389188(+)
chr18:73389160-73389760(+)
chr18:73389754-73390354(+)
chr18:73390463-73391063(+)
chr18:73391183-73391783(+)
chr18:73392448-73393048(+)
chr18:73393552-73394152(+)
chr18:73396586-73397186(+)
chr18:73398690-73399290(+)
chr18:73399468-73400068(+)
chr18:73400446-73401046(+)
chr18:73402070-73402670(+)
chr18:73403347-73403947(+)
chr18:73405270-73405870(+)
chr18:73406156-73406756(+)
chr18:73406770-73407370(+)
chr18:73410745-73411345(+)
chr18:73412586-73413186(+)
chr18:73415719-73416319(+)
chr18:73416430-73417030(+)
chr18:73424078-73424678(+)
chr18:73425429-73426029(+)
chr18:73428190-73428790(+)
chr18:73434950-73435550(+)
chr18:73435381-73435981(+)
chr18:73435790-73436390(+)
chr18:73436552-73437152(+)
chr18:73437769-73438369(+)
chr18:73439301-73439901(+)
chr18:73440468-73441068(+)
chr18:73453920-73454520(+)
chr18:73454374-73454974(+)
chr18:73455028-73455628(+)
chr18:73455810-73456410(+)
chr18:73456996-73457596(+)
chr18:73461556-73462156(+)
chr18:73462870-73463470(+)
chr18:73464570-73465170(+)
chr18:73465690-73466290(+)
chr18:73466269-73466869(+)
chr18:73468570-73469170(+)
chr18:73469811-73470411(+)
chr18:73475240-73475840(+)
chr18:73479190-73479790(+)
chr18:73484880-73485480(+)
chr18:73485455-73486055(+)
chr18:73486960-73487560(+)
chr18:73487890-73488490(+)
chr18:73489451-73490051(+)
chr18:73492790-73493390(+)
chr18:73494017-73494617(+)
chr18:73495174-73495774(+)
chr18:73495746-73496346(+)
chr18:73496249-73496849(+)
chr18:73496982-73497582(+)
chr18:73497609-73498209(+)
chr18:73498810-73499410(+)
chr18:73502000-73502600(+)
chr18:73502681-73503281(+)
chr18:73508890-73509490(+)
chr18:73510453-73511053(+)
chr18:73511587-73512187(+)
chr18:73512080-73512680(+)
chr18:73513825-73514425(+)
chr18:73514544-73515144(+)
chr18:73517110-73517710(+)
chr18:73518073-73518673(+)
chr18:73521213-73521813(+)
chr18:73521727-73522327(+)
chr18:73522323-73522923(+)
chr18:73522903-73523503(+)
chr18:73523416-73524016(+)
chr18:73524600-73525200(+)
chr18:73527190-73527790(+)
chr18:73530367-73530967(+)
chr18:73531536-73532136(+)
chr18:73533270-73533870(+)
chr18:73535329-73535929(+)
chr18:73536443-73537043(+)
chr18:73537210-73537810(+)
chr18:73537710-73538310(+)
chr18:73538538-73539138(+)
chr18:73539646-73540246(+)
chr18:73540281-73540881(+)
chr18:73540946-73541546(+)
chr18:73542644-73543244(+)
chr18:73543782-73544382(+)
chr18:73545223-73545823(+)
chr18:73546830-73547430(+)
chr18:73547230-73547830(+)
chr18:73548130-73548730(+)
chr18:73550110-73550710(+)
chr18:73554050-73554650(+)
chr18:73556020-73556620(+)
chr18:73558350-73558950(+)
chr18:73566027-73566627(+)
chr18:73569032-73569632(+)
chr18:73570568-73571168(+)
chr18:73572530-73573130(+)
chr18:73574770-73575370(+)
chr18:73575550-73576150(+)
chr18:73577650-73578250(+)
chr18:73578270-73578870(+)
chr18:73579929-73580529(+)
chr18:73581000-73581600(+)
chr18:73582970-73583570(+)
chr18:73583456-73584056(+)
chr18:73585850-73586450(+)
chr18:73586448-73587048(+)
chr18:73587421-73588021(+)
chr18:73589410-73590010(+)
chr18:73591055-73591655(+)
chr18:73592075-73592675(+)
chr18:73592772-73593372(+)
chr18:73593660-73594260(+)
chr18:73596575-73597175(+)
chr18:73598450-73599050(+)
chr18:73599499-73600099(+)
chr18:73600670-73601270(+)
chr18:73601202-73601802(+)
chr18:73608718-73609318(+)
chr18:73609263-73609863(+)
chr18:73610494-73611094(+)
chr18:73616600-73617200(+)
chr18:73619212-73619812(+)
chr18:73622270-73622870(+)
chr18:73622670-73623270(+)
chr18:73624150-73624750(+)
chr18:73628026-73628626(+)
chr18:73628729-73629329(+)
chr18:73629176-73629776(+)
chr18:73634473-73635073(+)
chr18:73635045-73635645(+)
chr18:73635729-73636329(+)
chr18:73636456-73637056(+)
chr18:73638651-73639251(+)
chr18:73639220-73639820(+)
chr18:73639645-73640245(+)
chr18:73640084-73640684(+)
chr18:73640581-73641181(+)
chr18:73642922-73643522(+)
chr18:73649077-73649677(+)
chr18:73655926-73656526(+)
chr18:73657170-73657770(+)
chr18:73657630-73658230(+)
chr18:73660110-73660710(+)
chr18:73661820-73662420(+)
chr18:73670550-73671150(+)
chr18:73673935-73674535(+)
chr18:73676050-73676650(+)
chr18:73676530-73677130(+)
chr18:73677420-73678020(+)
chr18:73678250-73678850(+)
chr18:73678820-73679420(+)
chr18:73679462-73680062(+)
chr18:73680636-73681236(+)
chr18:73686870-73687470(+)
chr18:73688360-73688960(+)
chr18:73688966-73689566(+)
chr18:73689419-73690019(+)
chr18:73689910-73690510(+)
chr18:73690454-73691054(+)
chr18:73692350-73692950(+)
chr18:73695770-73696370(+)
chr18:73699125-73699725(+)
chr18:73700150-73700750(+)
chr18:73702710-73703310(+)
chr18:73703700-73704300(+)
chr18:73704430-73705030(+)
chr18:73705070-73705670(+)
chr18:73709930-73710530(+)
chr18:73713670-73714270(+)
chr18:73714470-73715070(+)
chr18:73715350-73715950(+)
chr18:73716150-73716750(+)
chr18:73717130-73717730(+)
chr18:73717562-73718162(+)
chr18:73718017-73718617(+)
chr18:73719660-73720260(+)
chr18:73721216-73721816(+)
chr18:73724892-73725492(+)
chr18:73727122-73727722(+)
chr18:73728890-73729490(+)
chr18:73729990-73730590(+)
chr18:73730430-73731030(+)
chr18:73735350-73735950(+)
chr18:73738461-73739061(+)
chr18:73752170-73752770(+)
chr18:73754357-73754957(+)
chr18:73760390-73760990(+)
chr18:73762726-73763326(+)
chr18:73763194-73763794(+)
chr18:73763690-73764290(+)
chr18:73766031-73766631(+)
chr18:73766750-73767350(+)
chr18:73767513-73768113(+)
chr18:73768469-73769069(+)
chr18:73769345-73769945(+)
chr18:73770230-73770830(+)
chr18:73770710-73771310(+)
chr18:73771970-73772570(+)
chr18:73773106-73773706(+)
chr18:73773667-73774267(+)
chr18:73776276-73776876(+)
chr18:73776868-73777468(+)
chr18:73778192-73778792(+)
chr18:73785282-73785882(+)
chr18:73786210-73786810(+)
chr18:73787545-73788145(+)
chr18:73793250-73793850(+)
chr18:73793675-73794275(+)
chr18:73795810-73796410(+)
chr18:73796390-73796990(+)
chr18:73799330-73799930(+)
chr18:73809000-73809600(+)
chr18:73809650-73810250(+)
chr18:73810843-73811443(+)
chr18:73811337-73811937(+)
chr18:73811825-73812425(+)
chr18:73814070-73814670(+)
chr18:73814491-73815091(+)
chr18:73815410-73816010(+)
chr18:73815990-73816590(+)
chr18:73816390-73816990(+)
chr18:73817350-73817950(+)
chr18:73820400-73821000(+)
chr18:73824190-73824790(+)
chr18:73825036-73825636(+)
chr18:73825750-73826350(+)
chr18:73832855-73833455(+)
chr18:73838204-73838804(+)
chr18:73838670-73839270(+)
chr18:73839630-73840230(+)
chr18:73840390-73840990(+)
chr18:73841170-73841770(+)
chr18:73842110-73842710(+)
chr18:73842741-73843341(+)
chr18:73843592-73844192(+)
chr18:73844724-73845324(+)
chr18:73845250-73845850(+)
chr18:73846476-73847076(+)
chr18:73849050-73849650(+)
chr18:73850125-73850725(+)
chr18:73853790-73854390(+)
chr18:73854452-73855052(+)
chr18:73856810-73857410(+)
chr18:73857528-73858128(+)
chr18:73858662-73859262(+)
chr18:73860408-73861008(+)
chr18:73861670-73862270(+)
chr18:73862626-73863226(+)
chr18:73865479-73866079(+)
chr18:73870450-73871050(+)
chr18:73872792-73873392(+)
chr18:73873840-73874440(+)
chr18:73876110-73876710(+)
chr18:73878470-73879070(+)
chr18:73879449-73880049(+)
chr18:73880088-73880688(+)
chr18:73880710-73881310(+)
chr18:73881654-73882254(+)
chr18:73883630-73884230(+)
chr18:73886266-73886866(+)
chr18:73887057-73887657(+)
chr18:73887545-73888145(+)
chr18:73891085-73891685(+)
chr18:73893195-73893795(+)
chr18:73894970-73895570(+)
chr18:73905753-73906353(+)
chr18:73907468-73908068(+)
chr18:73914150-73914750(+)
chr18:73915407-73916007(+)
chr18:73915875-73916475(+)
chr18:73917903-73918503(+)
chr18:73918440-73919040(+)
chr18:73920625-73921225(+)
chr18:73921039-73921639(+)
chr18:73921478-73922078(+)
chr18:73922910-73923510(+)
chr18:73923795-73924395(+)
chr18:73924867-73925467(+)
chr18:73925320-73925920(+)
chr18:73925741-73926341(+)
chr18:73927010-73927610(+)
chr18:73929330-73929930(+)
chr18:73930210-73930810(+)
chr18:73933210-73933810(+)
chr18:73942675-73943275(+)
chr18:73943234-73943834(+)
chr18:73944701-73945301(+)
chr18:73945587-73946187(+)
chr18:73946347-73946947(+)
chr18:73958442-73959042(+)
chr18:73964330-73964930(+)
chr18:73964755-73965355(+)
chr18:73966235-73966835(+)
chr18:73966888-73967488(+)
chr18:73967860-73968460(+)
chr18:73968716-73969316(+)
chr18:73970081-73970681(+)
chr18:73970923-73971523(+)
chr18:73971527-73972127(+)
chr18:73972230-73972830(+)
chr18:73972928-73973528(+)
chr18:73974379-73974979(+)
chr18:73974961-73975561(+)
chr18:73975391-73975991(+)
chr18:73976128-73976728(+)
chr18:73976696-73977296(+)
chr18:73977331-73977931(+)
chr18:73977748-73978348(+)
chr18:73978170-73978770(+)
chr18:73984509-73985109(+)
chr18:73985010-73985610(+)
chr18:73985843-73986443(+)
chr18:73986516-73987116(+)
chr18:73987789-73988389(+)
chr18:73998750-73999350(+)
chr18:74005330-74005930(+)
chr18:74006332-74006932(+)
chr18:74008123-74008723(+)
chr18:74009872-74010472(+)
chr18:74012630-74013230(+)
chr18:74013972-74014572(+)
chr18:74018573-74019173(+)
chr18:74019170-74019770(+)
chr18:74021230-74021830(+)
chr18:74021890-74022490(+)
chr18:74022989-74023589(+)
chr18:74023510-74024110(+)
chr18:74025857-74026457(+)
chr18:74026258-74026858(+)
chr18:74029423-74030023(+)
chr18:74030383-74030983(+)
chr18:74031216-74031816(+)
chr18:74031948-74032548(+)
chr18:74034050-74034650(+)
chr18:74034616-74035216(+)
chr18:74035779-74036379(+)
chr18:74039988-74040588(+)
chr18:74043810-74044410(+)
chr18:74044330-74044930(+)
chr18:74047470-74048070(+)
chr18:74047916-74048516(+)
chr18:74048762-74049362(+)
chr18:74050513-74051113(+)
chr18:74051104-74051704(+)
chr18:74052430-74053030(+)
chr18:74054406-74055006(+)
chr18:74054990-74055590(+)
chr18:74056850-74057450(+)
chr18:74058116-74058716(+)
chr18:74058583-74059183(+)
chr18:74059261-74059861(+)
chr18:74060329-74060929(+)
chr18:74060913-74061513(+)
chr18:74062216-74062816(+)
chr18:74062730-74063330(+)
chr18:74063815-74064415(+)
chr18:74064755-74065355(+)
chr18:74065350-74065950(+)
chr18:74065755-74066355(+)
chr18:74066205-74066805(+)
chr18:74069064-74069664(+)
chr18:74069882-74070482(+)
chr18:74070701-74071301(+)
chr18:74071713-74072313(+)
chr18:74073122-74073722(+)
chr18:74074675-74075275(+)
chr18:74075350-74075950(+)
chr18:74076318-74076918(+)
chr18:74076730-74077330(+)
chr18:74078208-74078808(+)
chr18:74078800-74079400(+)
chr18:74080150-74080750(+)
chr18:74080721-74081321(+)
chr18:74082050-74082650(+)
chr18:74083619-74084219(+)
chr18:74085162-74085762(+)
chr18:74086199-74086799(+)
chr18:74086695-74087295(+)
chr18:74087400-74088000(+)
chr18:74088073-74088673(+)
chr18:74088690-74089290(+)
chr18:74089152-74089752(+)
chr18:74090320-74090920(+)
chr18:74090970-74091570(+)
chr18:74091988-74092588(+)
chr18:74092657-74093257(+)
chr18:74093383-74093983(+)
chr18:74094158-74094758(+)
chr18:74094896-74095496(+)
chr18:74095739-74096339(+)
chr18:74096265-74096865(+)
chr18:74096900-74097500(+)
chr18:74097441-74098041(+)
chr18:74097974-74098574(+)
chr18:74098664-74099264(+)
chr18:74100882-74101482(+)
chr18:74101434-74102034(+)
chr18:74102405-74103005(+)
chr18:74104051-74104651(+)
chr18:74106679-74107279(+)
chr18:74107376-74107976(+)
chr18:74108706-74109306(+)
chr18:74109384-74109984(+)
chr18:74110273-74110873(+)
chr18:74110761-74111361(+)
chr18:74111184-74111784(+)
chr18:74111622-74112222(+)
chr18:74112155-74112755(+)
chr18:74113416-74114016(+)
chr18:74114382-74114982(+)
chr18:74117238-74117838(+)
chr18:74117865-74118465(+)
chr18:74118418-74119018(+)
chr18:74119040-74119640(+)
chr18:74119760-74120360(+)
chr18:74120600-74121200(+)
chr18:74121410-74122010(+)
chr18:74121920-74122520(+)
chr18:74122492-74123092(+)
chr18:74122923-74123523(+)
chr18:74123438-74124038(+)
chr18:74123908-74124508(+)
chr18:74124840-74125440(+)
chr18:74125695-74126295(+)
chr18:74126386-74126986(+)
chr18:74126947-74127547(+)
chr18:74127350-74127950(+)
chr18:74127950-74128550(+)
chr18:74128763-74129363(+)
chr18:74129940-74130540(+)
chr18:74130750-74131350(+)
chr18:74131250-74131850(+)
chr18:74131766-74132366(+)
chr18:74132793-74133393(+)
chr18:74133222-74133822(+)
chr18:74133926-74134526(+)
chr18:74134550-74135150(+)
chr18:74135015-74135615(+)
chr18:74136558-74137158(+)
chr18:74137111-74137711(+)
chr18:74137558-74138158(+)
chr18:74138558-74139158(+)
chr18:74139822-74140422(+)
chr18:74140316-74140916(+)
chr18:74140830-74141430(+)
chr18:74141527-74142127(+)
chr18:74142594-74143194(+)
chr18:74143202-74143802(+)
chr18:74143712-74144312(+)
chr18:74144209-74144809(+)
chr18:74144990-74145590(+)
chr18:74146350-74146950(+)
chr18:74147437-74148037(+)
chr18:74148884-74149484(+)
chr18:74150570-74151170(+)
chr18:74151215-74151815(+)
chr18:74151850-74152450(+)
chr18:74152610-74153210(+)
chr18:74153642-74154242(+)
chr18:74154190-74154790(+)
chr18:74154910-74155510(+)
chr18:74155789-74156389(+)
chr18:74156395-74156995(+)
chr18:74157114-74157714(+)
chr18:74157648-74158248(+)
chr18:74158499-74159099(+)
chr18:74158935-74159535(+)
chr18:74159397-74159997(+)
chr18:74160342-74160942(+)
chr18:74161898-74162498(+)
chr18:74162319-74162919(+)
chr18:74162797-74163397(+)
chr18:74163239-74163839(+)
chr18:74163738-74164338(+)
chr18:74164206-74164806(+)
chr18:74164885-74165485(+)
chr18:74165810-74166410(+)
chr18:74166264-74166864(+)
chr18:74166786-74167386(+)
chr18:74167235-74167835(+)
chr18:74167970-74168570(+)
chr18:74168697-74169297(+)
chr18:74169387-74169987(+)
chr18:74171254-74171854(+)
chr18:74171719-74172319(+)
chr18:74172340-74172940(+)
chr18:74173441-74174041(+)
chr18:74174176-74174776(+)
chr18:74175396-74175996(+)
chr18:74176378-74176978(+)
chr18:74177850-74178450(+)
chr18:74178799-74179399(+)
chr18:74179219-74179819(+)
chr18:74179633-74180233(+)
chr18:74180661-74181261(+)
chr18:74181910-74182510(+)
chr18:74184055-74184655(+)
chr18:74186025-74186625(+)
chr18:74187303-74187903(+)
chr18:74187750-74188350(+)
chr18:74188342-74188942(+)
chr18:74188878-74189478(+)
chr18:74189440-74190040(+)
chr18:74190830-74191430(+)
chr18:74191410-74192010(+)
chr18:74192749-74193349(+)
chr18:74194909-74195509(+)
chr18:74195724-74196324(+)
chr18:74196655-74197255(+)
chr18:74197925-74198525(+)
chr18:74198366-74198966(+)
chr18:74198917-74199517(+)
chr18:74199586-74200186(+)
chr18:74200042-74200642(+)
chr18:74200905-74201505(+)
chr18:74201574-74202174(+)
chr18:74201982-74202582(+)
chr18:74202595-74203195(+)
chr18:74203335-74203935(+)
chr18:74204011-74204611(+)
chr18:74204712-74205312(+)
chr18:74205502-74206102(+)
chr18:74206002-74206602(+)
chr18:74206423-74207023(+)
chr18:74206867-74207467(+)
chr18:74207331-74207931(+)
chr18:74207983-74208583(+)
chr18:74208413-74209013(+)
chr18:74208974-74209574(+)
chr18:74209929-74210529(+)
chr18:74210681-74211281(+)
chr18:74211681-74212281(+)
chr18:74214496-74215096(+)
chr18:74215605-74216205(+)
chr18:74217785-74218385(+)
chr18:74218810-74219410(+)
chr18:74229904-74230504(+)
chr18:74230396-74230996(+)
chr18:74230996-74231596(+)
chr18:74231809-74232409(+)
chr18:74232655-74233255(+)
chr18:74233309-74233909(+)
chr18:74233886-74234486(+)
chr18:74236279-74236879(+)
chr18:74237150-74237750(+)
chr18:74239563-74240163(+)
chr18:74240339-74240939(+)
chr18:74240812-74241412(+)
chr18:74242709-74243309(+)
chr18:74244475-74245075(+)
chr18:74246600-74247200(+)
chr18:74247867-74248467(+)
chr18:74250686-74251286(+)
chr18:74251570-74252170(+)
chr18:74252395-74252995(+)
chr18:74252975-74253575(+)
chr18:74255447-74256047(+)
chr18:74256207-74256807(+)
chr18:74256712-74257312(+)
chr18:74257858-74258458(+)
chr18:74259101-74259701(+)
chr18:74265765-74266365(+)
chr18:74266583-74267183(+)
chr18:74269043-74269643(+)
chr18:74270740-74271340(+)
chr18:74271163-74271763(+)
chr18:74271730-74272330(+)
chr18:74274305-74274905(+)
chr18:74275521-74276121(+)
chr18:74275958-74276558(+)
chr18:74276551-74277151(+)
chr18:74277045-74277645(+)
chr18:74277613-74278213(+)
chr18:74279215-74279815(+)
chr18:74280582-74281182(+)
chr18:74281881-74282481(+)
chr18:74283535-74284135(+)
chr18:74284403-74285003(+)
chr18:74285412-74286012(+)
chr18:74290070-74290670(+)
chr18:74290598-74291198(+)
chr18:74291019-74291619(+)
chr18:74292291-74292891(+)
chr18:74293950-74294550(+)
chr18:74295993-74296593(+)
chr18:74296763-74297363(+)
chr18:74300567-74301167(+)
chr18:74301403-74302003(+)
chr18:74301922-74302522(+)
chr18:74304070-74304670(+)
chr18:74304781-74305381(+)
chr18:74309140-74309740(+)
chr18:74310810-74311410(+)
chr18:74313324-74313924(+)
chr18:74314170-74314770(+)
chr18:74315675-74316275(+)
chr18:74316697-74317297(+)
chr18:74317926-74318526(+)
chr18:74322233-74322833(+)
chr18:74322968-74323568(+)
chr18:74323770-74324370(+)
chr18:74325166-74325766(+)
chr18:74325630-74326230(+)
chr18:74326973-74327573(+)
chr18:74327593-74328193(+)
chr18:74330643-74331243(+)
chr18:74331147-74331747(+)
chr18:74331615-74332215(+)
chr18:74332110-74332710(+)
chr18:74332592-74333192(+)
chr18:74333179-74333779(+)
chr18:74333677-74334277(+)
chr18:74334487-74335087(+)
chr18:74335560-74336160(+)
chr18:74336400-74337000(+)
chr18:74337211-74337811(+)
chr18:74345490-74346090(+)
chr18:74346465-74347065(+)
chr18:74350730-74351330(+)
chr18:74355832-74356432(+)
chr18:74359313-74359913(+)
chr18:74365570-74366170(+)
chr18:74366411-74367011(+)
chr18:74367413-74368013(+)
chr18:74368035-74368635(+)
chr18:74368725-74369325(+)
chr18:74369306-74369906(+)
chr18:74369890-74370490(+)
chr18:74370421-74371021(+)
chr18:74373207-74373807(+)
chr18:74374509-74375109(+)
chr18:74377917-74378517(+)
chr18:74379455-74380055(+)
chr18:74380611-74381211(+)
chr18:74382685-74383285(+)
chr18:74383155-74383755(+)
chr18:74383890-74384490(+)
chr18:74384506-74385106(+)
chr18:74385215-74385815(+)
chr18:74385694-74386294(+)
chr18:74386368-74386968(+)
chr18:74387141-74387741(+)
chr18:74388276-74388876(+)
chr18:74390070-74390670(+)
chr18:74390563-74391163(+)
chr18:74391136-74391736(+)
chr18:74391753-74392353(+)
chr18:74395944-74396544(+)
chr18:74396495-74397095(+)
chr18:74397175-74397775(+)
chr18:74397685-74398285(+)
chr18:74398600-74399200(+)
chr18:74399096-74399696(+)
chr18:74399508-74400108(+)
chr18:74400149-74400749(+)
chr18:74400774-74401374(+)
chr18:74401720-74402320(+)
chr18:74403724-74404324(+)
chr18:74404775-74405375(+)
chr18:74406320-74406920(+)
chr18:74409258-74409858(+)
chr18:74410220-74410820(+)
chr18:74411743-74412343(+)
chr18:74414833-74415433(+)
chr18:74417410-74418010(+)
chr18:74418795-74419395(+)
chr18:74419422-74420022(+)
chr18:74419910-74420510(+)
chr18:74420424-74421024(+)
chr18:74421057-74421657(+)
chr18:74421586-74422186(+)
chr18:74422093-74422693(+)
chr18:74422647-74423247(+)
chr18:74424490-74425090(+)
chr18:74427029-74427629(+)
chr18:74428415-74429015(+)
chr18:74432535-74433135(+)
chr18:74433067-74433667(+)
chr18:74433470-74434070(+)
chr18:74434501-74435101(+)
chr18:74436020-74436620(+)
chr18:74436490-74437090(+)
chr18:74437185-74437785(+)
chr18:74442810-74443410(+)
chr18:74443970-74444570(+)
chr18:74444930-74445530(+)
chr18:74451370-74451970(+)
chr18:74452222-74452822(+)
chr18:74453230-74453830(+)
chr18:74455390-74455990(+)
chr18:74460789-74461389(+)
chr18:74462790-74463390(+)
chr18:74463330-74463930(+)
chr18:74466243-74466843(+)
chr18:74468714-74469314(+)
chr18:74469165-74469765(+)
chr18:74469777-74470377(+)
chr18:74470195-74470795(+)
chr18:74470746-74471346(+)
chr18:74473270-74473870(+)
chr18:74476143-74476743(+)
chr18:74477497-74478097(+)
chr18:74478810-74479410(+)
chr18:74479870-74480470(+)
chr18:74483078-74483678(+)
chr18:74485832-74486432(+)
chr18:74488590-74489190(+)
chr18:74490780-74491380(+)
chr18:74491560-74492160(+)
chr18:74493879-74494479(+)
chr18:74494407-74495007(+)
chr18:74495584-74496184(+)
chr18:74497758-74498358(+)
chr18:74499318-74499918(+)
chr18:74499765-74500365(+)
chr18:74500412-74501012(+)
chr18:74500815-74501415(+)
chr18:74502530-74503130(+)
chr18:74502946-74503546(+)
chr18:74503463-74504063(+)
chr18:74504465-74505065(+)
chr18:74505070-74505670(+)
chr18:74506092-74506692(+)
chr18:74506610-74507210(+)
chr18:74507330-74507930(+)
chr18:74507855-74508455(+)
chr18:74513878-74514478(+)
chr18:74515583-74516183(+)
chr18:74517027-74517627(+)
chr18:74518167-74518767(+)
chr18:74519250-74519850(+)
chr18:74522008-74522608(+)
chr18:74522475-74523075(+)
chr18:74523403-74524003(+)
chr18:74526890-74527490(+)
chr18:74528070-74528670(+)
chr18:74531330-74531930(+)
chr18:74532069-74532669(+)
chr18:74532724-74533324(+)
chr18:74533179-74533779(+)
chr18:74533725-74534325(+)
chr18:74534452-74535052(+)
chr18:74535001-74535601(+)
chr18:74535484-74536084(+)
chr18:74535998-74536598(+)
chr18:74536702-74537302(+)
chr18:74537130-74537730(+)
chr18:74538314-74538914(+)
chr18:74539506-74540106(+)
chr18:74540150-74540750(+)
chr18:74540893-74541493(+)
chr18:74542069-74542669(+)
chr18:74545615-74546215(+)
chr18:74546334-74546934(+)
chr18:74548870-74549470(+)
chr18:74550090-74550690(+)
chr18:74551139-74551739(+)
chr18:74552398-74552998(+)
chr18:74554917-74555517(+)
chr18:74556843-74557443(+)
chr18:74557815-74558415(+)
chr18:74559793-74560393(+)
chr18:74561863-74562463(+)
chr18:74567470-74568070(+)
chr18:74568872-74569472(+)
chr18:74569296-74569896(+)
chr18:74570523-74571123(+)
chr18:74571285-74571885(+)
chr18:74572356-74572956(+)
chr18:74573950-74574550(+)
chr18:74578394-74578994(+)
chr18:74579957-74580557(+)
chr18:74582910-74583510(+)
chr18:74585324-74585924(+)
chr18:74586520-74587120(+)
chr18:74587156-74587756(+)
chr18:74587764-74588364(+)
chr18:74591872-74592472(+)
chr18:74592350-74592950(+)
chr18:74593010-74593610(+)
chr18:74593557-74594157(+)
chr18:74594050-74594650(+)
chr18:74597071-74597671(+)
chr18:74597848-74598448(+)
chr18:74600090-74600690(+)
chr18:74600931-74601531(+)
chr18:74604678-74605278(+)
chr18:74605980-74606580(+)
chr18:74606404-74607004(+)
chr18:74606850-74607450(+)
chr18:74607565-74608165(+)
chr18:74610290-74610890(+)
chr18:74615280-74615880(+)
chr18:74618195-74618795(+)
chr18:74621286-74621886(+)
chr18:74624670-74625270(+)
chr18:74625423-74626023(+)
chr18:74626248-74626848(+)
chr18:74627316-74627916(+)
chr18:74627744-74628344(+)
chr18:74632450-74633050(+)
chr18:74633055-74633655(+)
chr18:74633966-74634566(+)
chr18:74635332-74635932(+)
chr18:74636900-74637500(+)
chr18:74637326-74637926(+)
chr18:74637970-74638570(+)
chr18:74639050-74639650(+)
chr18:74640050-74640650(+)
chr18:74644239-74644839(+)
chr18:74646830-74647430(+)
chr18:74648750-74649350(+)
chr18:74649440-74650040(+)
chr18:74650465-74651065(+)
chr18:74651970-74652570(+)
chr18:74652505-74653105(+)
chr18:74653063-74653663(+)
chr18:74655775-74656375(+)
chr18:74660200-74660800(+)
chr18:74662124-74662724(+)
chr18:74663290-74663890(+)
chr18:74664190-74664790(+)
chr18:74664663-74665263(+)
chr18:74665077-74665677(+)
chr18:74665488-74666088(+)
chr18:74666123-74666723(+)
chr18:74666910-74667510(+)
chr18:74667517-74668117(+)
chr18:74668170-74668770(+)
chr18:74668592-74669192(+)
chr18:74669027-74669627(+)
chr18:74669600-74670200(+)
chr18:74670731-74671331(+)
chr18:74671302-74671902(+)
chr18:74671875-74672475(+)
chr18:74672390-74672990(+)
chr18:74673490-74674090(+)
chr18:74673910-74674510(+)
chr18:74674704-74675304(+)
chr18:74675818-74676418(+)
chr18:74677569-74678169(+)
chr18:74678311-74678911(+)
chr18:74679235-74679835(+)
chr18:74679881-74680481(+)
chr18:74680810-74681410(+)
chr18:74682643-74683243(+)
chr18:74683139-74683739(+)
chr18:74684056-74684656(+)
chr18:74684777-74685377(+)
chr18:74685366-74685966(+)
chr18:74686020-74686620(+)
chr18:74686591-74687191(+)
chr18:74687334-74687934(+)
chr18:74687790-74688390(+)
chr18:74688400-74689000(+)
chr18:74689058-74689658(+)
chr18:74689660-74690260(+)
chr18:74690456-74691056(+)
chr18:74691160-74691760(+)
chr18:74691876-74692476(+)
chr18:74692600-74693200(+)
chr18:74693346-74693946(+)
chr18:74693909-74694509(+)
chr18:74694340-74694940(+)
chr18:74695099-74695699(+)
chr18:74695542-74696142(+)
chr18:74696013-74696613(+)
chr18:74696589-74697189(+)
chr18:74697000-74697600(+)
chr18:74697518-74698118(+)
chr18:74698288-74698888(+)
chr18:74698790-74699390(+)
chr18:74699866-74700466(+)
chr18:74700462-74701062(+)
chr18:74701070-74701670(+)
chr18:74701498-74702098(+)
chr18:74702520-74703120(+)
chr18:74703097-74703697(+)
chr18:74703583-74704183(+)
chr18:74704164-74704764(+)
chr18:74704610-74705210(+)
chr18:74705951-74706551(+)
chr18:74707679-74708279(+)
chr18:74708301-74708901(+)
chr18:74708973-74709573(+)
chr18:74709930-74710530(+)
chr18:74712308-74712908(+)
chr18:74712813-74713413(+)
chr18:74714211-74714811(+)
chr18:74714968-74715568(+)
chr18:74716350-74716950(+)
chr18:74716780-74717380(+)
chr18:74717635-74718235(+)
chr18:74718580-74719180(+)
chr18:74719274-74719874(+)
chr18:74720085-74720685(+)
chr18:74721432-74722032(+)
chr18:74722458-74723058(+)
chr18:74724286-74724886(+)
chr18:74724849-74725449(+)
chr18:74725635-74726235(+)
chr18:74726249-74726849(+)
chr18:74727017-74727617(+)
chr18:74727955-74728555(+)
chr18:74728435-74729035(+)
chr18:74728854-74729454(+)
chr18:74729298-74729898(+)
chr18:74731787-74732387(+)
chr18:74732269-74732869(+)
chr18:74734911-74735511(+)
chr18:74736799-74737399(+)
chr18:74737698-74738298(+)
chr18:74739090-74739690(+)
chr18:74742030-74742630(+)
chr18:74743655-74744255(+)
chr18:74744080-74744680(+)
chr18:74745020-74745620(+)
chr18:74746725-74747325(+)
chr18:74747487-74748087(+)
chr18:74751584-74752184(+)
chr18:74753940-74754540(+)
chr18:74754358-74754958(+)
chr18:74755130-74755730(+)
chr18:74755554-74756154(+)
chr18:74756054-74756654(+)
chr18:74756570-74757170(+)
chr18:74757261-74757861(+)
chr18:74757870-74758470(+)
chr18:74758372-74758972(+)
chr18:74758870-74759470(+)
chr18:74759390-74759990(+)
chr18:74759871-74760471(+)
chr18:74761111-74761711(+)
chr18:74761821-74762421(+)
chr18:74762390-74762990(+)
chr18:74763266-74763866(+)
chr18:74764177-74764777(+)
chr18:74764781-74765381(+)
chr18:74765270-74765870(+)
chr18:74766048-74766648(+)
chr18:74766692-74767292(+)
chr18:74767590-74768190(+)
chr18:74768413-74769013(+)
chr18:74768915-74769515(+)
chr18:74770325-74770925(+)
chr18:74771379-74771979(+)
chr18:74771870-74772470(+)
chr18:74773096-74773696(+)
chr18:74773819-74774419(+)
chr18:74774468-74775068(+)
chr18:74775094-74775694(+)
chr18:74776470-74777070(+)
chr18:74777194-74777794(+)
chr18:74778630-74779230(+)
chr18:74779420-74780020(+)
chr18:74780287-74780887(+)
chr18:74780701-74781301(+)
chr18:74781299-74781899(+)
chr18:74781814-74782414(+)
chr18:74782938-74783538(+)
chr18:74783676-74784276(+)
chr18:74786273-74786873(+)
chr18:74789877-74790477(+)
chr18:74790617-74791217(+)
chr18:74792179-74792779(+)
chr18:74793253-74793853(+)
chr18:74794395-74794995(+)
chr18:74796367-74796967(+)
chr18:74796990-74797590(+)
chr18:74797879-74798479(+)
chr18:74798534-74799134(+)
chr18:74799146-74799746(+)
chr18:74799736-74800336(+)
chr18:74800950-74801550(+)
chr18:74801583-74802183(+)
chr18:74802623-74803223(+)
chr18:74804162-74804762(+)
chr18:74804912-74805512(+)
chr18:74805442-74806042(+)
chr18:74807199-74807799(+)
chr18:74807784-74808384(+)
chr18:74808725-74809325(+)
chr18:74809184-74809784(+)
chr18:74809931-74810531(+)
chr18:74810415-74811015(+)
chr18:74811493-74812093(+)
chr18:74812624-74813224(+)
chr18:74813362-74813962(+)
chr18:74814402-74815002(+)
chr18:74815198-74815798(+)
chr18:74815901-74816501(+)
chr18:74816943-74817543(+)
chr18:74817454-74818054(+)
chr18:74818202-74818802(+)
chr18:74819160-74819760(+)
chr18:74819968-74820568(+)
chr18:74820883-74821483(+)
chr18:74821333-74821933(+)
chr18:74822251-74822851(+)
chr18:74822790-74823390(+)
chr18:74823460-74824060(+)
chr18:74824262-74824862(+)
chr18:74825250-74825850(+)
chr18:74825704-74826304(+)
chr18:74826282-74826882(+)
chr18:74826759-74827359(+)
chr18:74827383-74827983(+)
chr18:74828276-74828876(+)
chr18:74829858-74830458(+)
chr18:74830855-74831455(+)
chr18:74831523-74832123(+)
chr18:74832037-74832637(+)
chr18:74833057-74833657(+)
chr18:74833752-74834352(+)
chr18:74835231-74835831(+)
chr18:74835829-74836429(+)
chr18:74836407-74837007(+)
chr18:74837220-74837820(+)
chr18:74837734-74838334(+)
chr18:74838410-74839010(+)
chr18:74838845-74839445(+)
chr18:74839693-74840293(+)
chr18:74840107-74840707(+)
chr18:74840959-74841559(+)
chr18:74842065-74842665(+)
chr18:74842508-74843108(+)
chr18:74843050-74843650(+)
chr18:74843782-74844382(+)
chr18:74844433-74845033(+)
chr18:74844946-74845546(+)
chr18:74845466-74846066(+)
chr18:74845965-74846565(+)
chr18:74846475-74847075(+)
chr18:74847100-74847700(+)
chr18:74847720-74848320(+)
chr18:74848350-74848950(+)
chr18:74848970-74849570(+)
chr18:74849455-74850055(+)
chr18:74850070-74850670(+)
chr18:74850690-74851290(+)
chr18:74851230-74851830(+)
chr18:74851826-74852426(+)
chr18:74852555-74853155(+)
chr18:74853190-74853790(+)
chr18:74853617-74854217(+)
chr18:74854100-74854700(+)
chr18:74854570-74855170(+)
chr18:74855124-74855724(+)
chr18:74856010-74856610(+)
chr18:74856612-74857212(+)
chr18:74858455-74859055(+)
chr18:74859378-74859978(+)
chr18:74860190-74860790(+)
chr18:74861335-74861935(+)
chr18:74861930-74862530(+)
chr18:74862820-74863420(+)
chr18:74863707-74864307(+)
chr18:74865154-74865754(+)
chr18:74868309-74868909(+)
chr18:74869640-74870240(+)
chr18:74872381-74872981(+)
chr18:74873230-74873830(+)
chr18:74873810-74874410(+)
chr18:74874412-74875012(+)
chr18:74875485-74876085(+)
chr18:74876046-74876646(+)
chr18:74876737-74877337(+)
chr18:74877601-74878201(+)
chr18:74878365-74878965(+)
chr18:74879123-74879723(+)
chr18:74880065-74880665(+)
chr18:74880717-74881317(+)
chr18:74881200-74881800(+)
chr18:74882802-74883402(+)
chr18:74883360-74883960(+)
chr18:74885364-74885964(+)
chr18:74888835-74889435(+)
chr18:74890501-74891101(+)
chr18:74892730-74893330(+)
chr18:74894150-74894750(+)
chr18:74894990-74895590(+)
chr18:74897484-74898084(+)
chr18:74898070-74898670(+)
chr18:74899050-74899650(+)
chr18:74902470-74903070(+)
chr18:74903192-74903792(+)
chr18:74908924-74909524(+)
chr18:74910510-74911110(+)
chr18:74911570-74912170(+)
chr18:74913324-74913924(+)
chr18:74914327-74914927(+)
chr18:74914876-74915476(+)
chr18:74915803-74916403(+)
chr18:74917576-74918176(+)
chr18:74918588-74919188(+)
chr18:74919362-74919962(+)
chr18:74919884-74920484(+)
chr18:74920775-74921375(+)
chr18:74921398-74921998(+)
chr18:74922140-74922740(+)
chr18:74922707-74923307(+)
chr18:74923120-74923720(+)
chr18:74923664-74924264(+)
chr18:74925382-74925982(+)
chr18:74928870-74929470(+)
chr18:74930500-74931100(+)
chr18:74932645-74933245(+)
chr18:74934338-74934938(+)
chr18:74935412-74936012(+)
chr18:74937260-74937860(+)
chr18:74939690-74940290(+)
chr18:74942510-74943110(+)
chr18:74944770-74945370(+)
chr18:74945690-74946290(+)
chr18:74946831-74947431(+)
chr18:74951115-74951715(+)
chr18:74953700-74954300(+)
chr18:74955152-74955752(+)
chr18:74960594-74961194(+)
chr18:74961345-74961945(+)
chr18:74961803-74962403(+)
chr18:74962506-74963106(+)
chr18:74963177-74963777(+)
chr18:74963688-74964288(+)
chr18:74966574-74967174(+)
chr18:74967180-74967780(+)
chr18:74968224-74968824(+)
chr18:74969442-74970042(+)
chr18:74969950-74970550(+)
chr18:74974594-74975194(+)
chr18:74975144-74975744(+)
chr18:74979802-74980402(+)
chr18:74980290-74980890(+)
chr18:74981984-74982584(+)
chr18:74982985-74983585(+)
chr18:74983452-74984052(+)
chr18:74983925-74984525(+)
chr18:74984730-74985330(+)
chr18:74985990-74986590(+)
chr18:74989110-74989710(+)
chr18:75002701-75003301(+)
chr18:75005830-75006430(+)
chr18:75006990-75007590(+)
chr18:75009789-75010389(+)
chr18:75010510-75011110(+)
chr18:75011270-75011870(+)
chr18:75011721-75012321(+)
chr18:75012573-75013173(+)
chr18:75013248-75013848(+)
chr18:75016048-75016648(+)
chr18:75016630-75017230(+)
chr18:75018030-75018630(+)
chr18:75019250-75019850(+)
chr18:75020080-75020680(+)
chr18:75020790-75021390(+)
chr18:75027867-75028467(+)
chr18:75028503-75029103(+)
chr18:75029250-75029850(+)
chr18:75031010-75031610(+)
chr18:75032290-75032890(+)
chr18:75032805-75033405(+)
chr18:75033647-75034247(+)
chr18:75034160-75034760(+)
chr18:75035748-75036348(+)
chr18:75041482-75042082(+)
chr18:75045890-75046490(+)
chr18:75049188-75049788(+)
chr18:75049756-75050356(+)
chr18:75051010-75051610(+)
chr18:75051510-75052110(+)
chr18:75053614-75054214(+)
chr18:75054290-75054890(+)
chr18:75054772-75055372(+)
chr18:75055190-75055790(+)
chr18:75055886-75056486(+)
chr18:75056783-75057383(+)
chr18:75057590-75058190(+)
chr18:75058257-75058857(+)
chr18:75065233-75065833(+)
chr18:75071572-75072172(+)
chr18:75072090-75072690(+)
chr18:75072643-75073243(+)
chr18:75074494-75075094(+)
chr18:75077556-75078156(+)
chr18:75078016-75078616(+)
chr18:75078610-75079210(+)
chr18:75079143-75079743(+)
chr18:75079554-75080154(+)
chr18:75081489-75082089(+)
chr18:75084139-75084739(+)
chr18:75084962-75085562(+)
chr18:75085990-75086590(+)
chr18:75087865-75088465(+)
chr18:75088270-75088870(+)
chr18:75092030-75092630(+)
chr18:75094950-75095550(+)
chr18:75098390-75098990(+)
chr18:75103740-75104340(+)
chr18:75104184-75104784(+)
chr18:75105837-75106437(+)
chr18:75106470-75107070(+)
chr18:75107853-75108453(+)
chr18:75109474-75110074(+)
chr18:75111050-75111650(+)
chr18:75111504-75112104(+)
chr18:75112941-75113541(+)
chr18:75113663-75114263(+)
chr18:75115324-75115924(+)
chr18:75116962-75117562(+)
chr18:75119588-75120188(+)
chr18:75125380-75125980(+)
chr18:75133503-75134103(+)
chr18:75134450-75135050(+)
chr18:75134866-75135466(+)
chr18:75139230-75139830(+)
chr18:75142890-75143490(+)
chr18:75144962-75145562(+)
chr18:75145392-75145992(+)
chr18:75146130-75146730(+)
chr18:75155540-75156140(+)
chr18:75158520-75159120(+)
chr18:75159220-75159820(+)
chr18:75159805-75160405(+)
chr18:75161150-75161750(+)
chr18:75162090-75162690(+)
chr18:75163933-75164533(+)
chr18:75166055-75166655(+)
chr18:75166530-75167130(+)
chr18:75169511-75170111(+)
chr18:75170004-75170604(+)
chr18:75171270-75171870(+)
chr18:75173107-75173707(+)
chr18:75175760-75176360(+)
chr18:75176710-75177310(+)
chr18:75180683-75181283(+)
chr18:75182673-75183273(+)
chr18:75183095-75183695(+)
chr18:75185380-75185980(+)
chr18:75190566-75191166(+)
chr18:75192860-75193460(+)
chr18:75193440-75194040(+)
chr18:75194013-75194613(+)
chr18:75194499-75195099(+)
chr18:75195000-75195600(+)
chr18:75195478-75196078(+)
chr18:75196150-75196750(+)
chr18:75198871-75199471(+)
chr18:75199689-75200289(+)
chr18:75200273-75200873(+)
chr18:75200874-75201474(+)
chr18:75201974-75202574(+)
chr18:75202468-75203068(+)
chr18:75202960-75203560(+)
chr18:75203808-75204408(+)
chr18:75204449-75205049(+)
chr18:75205910-75206510(+)
chr18:75206697-75207297(+)
chr18:75207850-75208450(+)
chr18:75208320-75208920(+)
chr18:75209560-75210160(+)
chr18:75219292-75219892(+)
chr18:75219770-75220370(+)
chr18:75224085-75224685(+)
chr18:75225126-75225726(+)
chr18:75229850-75230450(+)
chr18:75230281-75230881(+)
chr18:75231550-75232150(+)
chr18:75232620-75233220(+)
chr18:75233982-75234582(+)
chr18:75236710-75237310(+)
chr18:75240210-75240810(+)
chr18:75240794-75241394(+)
chr18:75241596-75242196(+)
chr18:75242347-75242947(+)
chr18:75256630-75257230(+)
chr18:75259577-75260177(+)
chr18:75260805-75261405(+)
chr18:75262473-75263073(+)
chr18:75262907-75263507(+)
chr18:75266500-75267100(+)
chr18:75268879-75269479(+)
chr18:75271260-75271860(+)
chr18:75272401-75273001(+)
chr18:75278210-75278810(+)
chr18:75279062-75279662(+)
chr18:75279947-75280547(+)
chr18:75283490-75284090(+)
chr18:75285297-75285897(+)
chr18:75288730-75289330(+)
chr18:75289830-75290430(+)
chr18:75298280-75298880(+)
chr18:75299358-75299958(+)
chr18:75300070-75300670(+)
chr18:75302924-75303524(+)
chr18:75303529-75304129(+)
chr18:75306060-75306660(+)
chr18:75307530-75308130(+)
chr18:75309553-75310153(+)
chr18:75310913-75311513(+)
chr18:75311550-75312150(+)
chr18:75313433-75314033(+)
chr18:75317250-75317850(+)
chr18:75317980-75318580(+)
chr18:75319060-75319660(+)
chr18:75320682-75321282(+)
chr18:75321209-75321809(+)
chr18:75321870-75322470(+)
chr18:75325070-75325670(+)
chr18:75326550-75327150(+)
chr18:75328100-75328700(+)
chr18:75328757-75329357(+)
chr18:75329669-75330269(+)
chr18:75330710-75331310(+)
chr18:75331390-75331990(+)
chr18:75332550-75333150(+)
chr18:75333875-75334475(+)
chr18:75336080-75336680(+)
chr18:75337285-75337885(+)
chr18:75339090-75339690(+)
chr18:75340530-75341130(+)
chr18:75344597-75345197(+)
chr18:75346272-75346872(+)
chr18:75346690-75347290(+)
chr18:75347357-75347957(+)
chr18:75352970-75353570(+)
chr18:75357343-75357943(+)
chr18:75358870-75359470(+)
chr18:75359458-75360058(+)
chr18:75360308-75360908(+)
chr18:75362630-75363230(+)
chr18:75363281-75363881(+)
chr18:75363944-75364544(+)
chr18:75365430-75366030(+)
chr18:75366010-75366610(+)
chr18:75366639-75367239(+)
chr18:75367130-75367730(+)
chr18:75369389-75369989(+)
chr18:75370091-75370691(+)
chr18:75370633-75371233(+)
chr18:75374200-75374800(+)
chr18:75375950-75376550(+)
chr18:75377550-75378150(+)
chr18:75380052-75380652(+)
chr18:75380568-75381168(+)
chr18:75383335-75383935(+)
chr18:75383818-75384418(+)
chr18:75387350-75387950(+)
chr18:75388750-75389350(+)
chr18:75389261-75389861(+)
chr18:75391150-75391750(+)
chr18:75397450-75398050(+)
chr18:75399230-75399830(+)
chr18:75410530-75411130(+)
chr18:75411909-75412509(+)
chr18:75413858-75414458(+)
chr18:75414492-75415092(+)
chr18:75420150-75420750(+)
chr18:75420754-75421354(+)
chr18:75422974-75423574(+)
chr18:75427700-75428300(+)
chr18:75429790-75430390(+)
chr18:75432416-75433016(+)
chr18:75445171-75445771(+)
chr18:75445740-75446340(+)
chr18:75446415-75447015(+)
chr18:75447890-75448490(+)
chr18:75448660-75449260(+)
chr18:75449238-75449838(+)
chr18:75450730-75451330(+)
chr18:75457382-75457982(+)
chr18:75459740-75460340(+)
chr18:75460560-75461160(+)
chr18:75460969-75461569(+)
chr18:75461779-75462379(+)
chr18:75463630-75464230(+)
chr18:75464138-75464738(+)
chr18:75466456-75467056(+)
chr18:75467120-75467720(+)
chr18:75472960-75473560(+)
chr18:75474426-75475026(+)
chr18:75475350-75475950(+)
chr18:75476770-75477370(+)
chr18:75477358-75477958(+)
chr18:75480300-75480900(+)
chr18:75484010-75484610(+)
chr18:75485873-75486473(+)
chr18:75487390-75487990(+)
chr18:75487970-75488570(+)
chr18:75488970-75489570(+)
chr18:75491070-75491670(+)
chr18:75496707-75497307(+)
chr18:75497375-75497975(+)
chr18:75497950-75498550(+)
chr18:75498493-75499093(+)
chr18:75499030-75499630(+)
chr18:75501690-75502290(+)
chr18:75508310-75508910(+)
chr18:75521200-75521800(+)
chr18:75523414-75524014(+)
chr18:75527490-75528090(+)
chr18:75529230-75529830(+)
chr18:75530950-75531550(+)
chr18:75532691-75533291(+)
chr18:75534578-75535178(+)
chr18:75536130-75536730(+)
chr18:75537730-75538330(+)
chr18:75539440-75540040(+)
chr18:75563613-75564213(+)
chr18:75565470-75566070(+)
chr18:75569040-75569640(+)
chr18:75569986-75570586(+)
chr18:75575370-75575970(+)
chr18:75578173-75578773(+)
chr18:75582105-75582705(+)
chr18:75583981-75584581(+)
chr18:75586783-75587383(+)
chr18:75599426-75600026(+)
chr18:75600950-75601550(+)
chr18:75604180-75604780(+)
chr18:75607000-75607600(+)
chr18:75608590-75609190(+)
chr18:75609271-75609871(+)
chr18:75611510-75612110(+)
chr18:75611947-75612547(+)
chr18:75612510-75613110(+)
chr18:75617485-75618085(+)
chr18:75618128-75618728(+)
chr18:75619770-75620370(+)
chr18:75622190-75622790(+)
chr18:75622976-75623576(+)
chr18:75623390-75623990(+)
chr18:75623902-75624502(+)
chr18:75627510-75628110(+)
chr18:75629510-75630110(+)
chr18:75630560-75631160(+)
chr18:75631810-75632410(+)
chr18:75639173-75639773(+)
chr18:75639971-75640571(+)
chr18:75643642-75644242(+)
chr18:75648258-75648858(+)
chr18:75650790-75651390(+)
chr18:75655780-75656380(+)
chr18:75656700-75657300(+)
chr18:75660376-75660976(+)
chr18:75661060-75661660(+)
chr18:75662700-75663300(+)
chr18:75672686-75673286(+)
chr18:75674270-75674870(+)
chr18:75676190-75676790(+)
chr18:75677130-75677730(+)
chr18:75679212-75679812(+)
chr18:75679650-75680250(+)
chr18:75680610-75681210(+)
chr18:75681305-75681905(+)
chr18:75681944-75682544(+)
chr18:75682682-75683282(+)
chr18:75685407-75686007(+)
chr18:75687157-75687757(+)
chr18:75688912-75689512(+)
chr18:75695020-75695620(+)
chr18:75696074-75696674(+)
chr18:75696801-75697401(+)
chr18:75697490-75698090(+)
chr18:75698738-75699338(+)
chr18:75699365-75699965(+)
chr18:75702006-75702606(+)
chr18:75702743-75703343(+)
chr18:75703211-75703811(+)
chr18:75703909-75704509(+)
chr18:75705468-75706068(+)
chr18:75708610-75709210(+)
chr18:75710452-75711052(+)
chr18:75715250-75715850(+)
chr18:75716430-75717030(+)
chr18:75718035-75718635(+)
chr18:75718717-75719317(+)
chr18:75776399-75776999(+)
chr18:75778077-75778677(+)
chr18:75778652-75779252(+)
chr18:75780470-75781070(+)
chr18:75781115-75781715(+)
chr18:75786010-75786610(+)
chr18:75787790-75788390(+)
chr18:75791461-75792061(+)
chr18:75792343-75792943(+)
chr18:75801102-75801702(+)
chr18:75803112-75803712(+)
chr18:75803670-75804270(+)
chr18:75804170-75804770(+)
chr18:75805490-75806090(+)
chr18:75806210-75806810(+)
chr18:75809140-75809740(+)
chr18:75813990-75814590(+)
chr18:75815243-75815843(+)
chr18:75816230-75816830(+)
chr18:75817767-75818367(+)
chr18:75822810-75823410(+)
chr18:75829792-75830392(+)
chr18:75830570-75831170(+)
chr18:75831730-75832330(+)
chr18:75833184-75833784(+)
chr18:75834455-75835055(+)
chr18:75835695-75836295(+)
chr18:75838480-75839080(+)
chr18:75840218-75840818(+)
chr18:75840950-75841550(+)
chr18:75842765-75843365(+)
chr18:75843690-75844290(+)
chr18:75845618-75846218(+)
chr18:75847072-75847672(+)
chr18:75850501-75851101(+)
chr18:75851748-75852348(+)
chr18:75852865-75853465(+)
chr18:75854169-75854769(+)
chr18:75854860-75855460(+)
chr18:75857610-75858210(+)
chr18:75859358-75859958(+)
chr18:75859859-75860459(+)
chr18:75863935-75864535(+)
chr18:75864430-75865030(+)
chr18:75868459-75869059(+)
chr18:75869490-75870090(+)
chr18:75871750-75872350(+)
chr18:75872150-75872750(+)
chr18:75873450-75874050(+)
chr18:75882774-75883374(+)
chr18:75883221-75883821(+)
chr18:75883850-75884450(+)
chr18:75884490-75885090(+)
chr18:75885010-75885610(+)
chr18:75885490-75886090(+)
chr18:75886451-75887051(+)
chr18:75887087-75887687(+)
chr18:75887583-75888183(+)
chr18:75889510-75890110(+)
chr18:75890040-75890640(+)
chr18:75890530-75891130(+)
chr18:75895490-75896090(+)
chr18:75896950-75897550(+)
chr18:75898133-75898733(+)
chr18:75898983-75899583(+)
chr18:75904633-75905233(+)
chr18:75912704-75913304(+)
chr18:75913208-75913808(+)
chr18:75913707-75914307(+)
chr18:75914420-75915020(+)
chr18:75915020-75915620(+)
chr18:75916264-75916864(+)
chr18:75916790-75917390(+)
chr18:75918843-75919443(+)
chr18:75919400-75920000(+)
chr18:75921034-75921634(+)
chr18:75921730-75922330(+)
chr18:75924140-75924740(+)
chr18:75924980-75925580(+)
chr18:75925422-75926022(+)
chr18:75926391-75926991(+)
chr18:75927530-75928130(+)
chr18:75929410-75930010(+)
chr18:75930257-75930857(+)
chr18:75930690-75931290(+)
chr18:75934250-75934850(+)
chr18:75934710-75935310(+)
chr18:75940479-75941079(+)
chr18:75943654-75944254(+)
chr18:75951941-75952541(+)
chr18:75956090-75956690(+)
chr18:75958177-75958777(+)
chr18:75959574-75960174(+)
chr18:75962930-75963530(+)
chr18:75967777-75968377(+)
chr18:75968755-75969355(+)
chr18:75969490-75970090(+)
chr18:75973252-75973852(+)
chr18:75976030-75976630(+)
chr18:75980873-75981473(+)
chr18:75981470-75982070(+)
chr18:75988015-75988615(+)
chr18:75988904-75989504(+)
chr18:75991035-75991635(+)
chr18:75998481-75999081(+)
chr18:75999064-75999664(+)
chr18:76000000-76000600(+)
chr18:76000621-76001221(+)
chr18:76001662-76002262(+)
chr18:76002146-76002746(+)
chr18:76002733-76003333(+)
chr18:76005330-76005930(+)
chr18:76005920-76006520(+)
chr18:76006390-76006990(+)
chr18:76006825-76007425(+)
chr18:76007677-76008277(+)
chr18:76014898-76015498(+)
chr18:76021050-76021650(+)
chr18:76026830-76027430(+)
chr18:76028020-76028620(+)
chr18:76028487-76029087(+)
chr18:76031692-76032292(+)
chr18:76033800-76034400(+)
chr18:76044410-76045010(+)
chr18:76045230-76045830(+)
chr18:76045650-76046250(+)
chr18:76049310-76049910(+)
chr18:76049750-76050350(+)
chr18:76052662-76053262(+)
chr18:76053433-76054033(+)
chr18:76053930-76054530(+)
chr18:76055200-76055800(+)
chr18:76056049-76056649(+)
chr18:76058030-76058630(+)
chr18:76061460-76062060(+)
chr18:76061970-76062570(+)
chr18:76062480-76063080(+)
chr18:76063350-76063950(+)
chr18:76063787-76064387(+)
chr18:76064245-76064845(+)
chr18:76065648-76066248(+)
chr18:76067670-76068270(+)
chr18:76069238-76069838(+)
chr18:76069812-76070412(+)
chr18:76070230-76070830(+)
chr18:76074833-76075433(+)
chr18:76076830-76077430(+)
chr18:76079260-76079860(+)
chr18:76079850-76080450(+)
chr18:76081930-76082530(+)
chr18:76082670-76083270(+)
chr18:76083690-76084290(+)
chr18:76084180-76084780(+)
chr18:76085530-76086130(+)
chr18:76087493-76088093(+)
chr18:76089050-76089650(+)
chr18:76090626-76091226(+)
chr18:76092490-76093090(+)
chr18:76095124-76095724(+)
chr18:76095657-76096257(+)
chr18:76105410-76106010(+)
chr18:76109132-76109732(+)
chr18:76109570-76110170(+)
chr18:76111290-76111890(+)
chr18:76112430-76113030(+)
chr18:76112844-76113444(+)
chr18:76113530-76114130(+)
chr18:76114030-76114630(+)
chr18:76114650-76115250(+)
chr18:76115250-76115850(+)
chr18:76115730-76116330(+)
chr18:76116130-76116730(+)
chr18:76116540-76117140(+)
chr18:76117650-76118250(+)
chr18:76119750-76120350(+)
chr18:76120460-76121060(+)
chr18:76121090-76121690(+)
chr18:76122019-76122619(+)
chr18:76122730-76123330(+)
chr18:76123515-76124115(+)
chr18:76124292-76124892(+)
chr18:76124892-76125492(+)
chr18:76125470-76126070(+)
chr18:76125910-76126510(+)
chr18:76126550-76127150(+)
chr18:76127330-76127930(+)
chr18:76127905-76128505(+)
chr18:76128523-76129123(+)
chr18:76128970-76129570(+)
chr18:76129390-76129990(+)
chr18:76133780-76134380(+)
chr18:76135956-76136556(+)
chr18:76137210-76137810(+)
chr18:76138277-76138877(+)
chr18:76138858-76139458(+)
chr18:76146810-76147410(+)
chr18:76148090-76148690(+)
chr18:76150471-76151071(+)
chr18:76151127-76151727(+)
chr18:76153051-76153651(+)
chr18:76154780-76155380(+)
chr18:76156021-76156621(+)
chr18:76157903-76158503(+)
chr18:76160080-76160680(+)
chr18:76160648-76161248(+)
chr18:76162699-76163299(+)
chr18:76163414-76164014(+)
chr18:76167197-76167797(+)
chr18:76169904-76170504(+)
chr18:76170398-76170998(+)
chr18:76176757-76177357(+)
chr18:76178772-76179372(+)
chr18:76182230-76182830(+)
chr18:76183637-76184237(+)
chr18:76184230-76184830(+)
chr18:76185917-76186517(+)
chr18:76186450-76187050(+)
chr18:76189078-76189678(+)
chr18:76189537-76190137(+)
chr18:76190216-76190816(+)
chr18:76191374-76191974(+)
chr18:76198630-76199230(+)
chr18:76199125-76199725(+)
chr18:76200410-76201010(+)
chr18:76206065-76206665(+)
chr18:76206890-76207490(+)
chr18:76208050-76208650(+)
chr18:76208570-76209170(+)
chr18:76209250-76209850(+)
chr18:76209888-76210488(+)
chr18:76210843-76211443(+)
chr18:76214157-76214757(+)
chr18:76216988-76217588(+)
chr18:76217630-76218230(+)
chr18:76218339-76218939(+)
chr18:76219568-76220168(+)
chr18:76220471-76221071(+)
chr18:76224930-76225530(+)
chr18:76230930-76231530(+)
chr18:76231370-76231970(+)
chr18:76233593-76234193(+)
chr18:76235208-76235808(+)
chr18:76236840-76237440(+)
chr18:76237380-76237980(+)
chr18:76246159-76246759(+)
chr18:76247220-76247820(+)
chr18:76248930-76249530(+)
chr18:76251944-76252544(+)
chr18:76252470-76253070(+)
chr18:76252890-76253490(+)
chr18:76253475-76254075(+)
chr18:76254099-76254699(+)
chr18:76255042-76255642(+)
chr18:76255491-76256091(+)
chr18:76255975-76256575(+)
chr18:76257497-76258097(+)
chr18:76258657-76259257(+)
chr18:76259536-76260136(+)
chr18:76260122-76260722(+)
chr18:76260700-76261300(+)
chr18:76261289-76261889(+)
chr18:76263050-76263650(+)
chr18:76263453-76264053(+)
chr18:76263950-76264550(+)
chr18:76265092-76265692(+)
chr18:76265930-76266530(+)
chr18:76267210-76267810(+)
chr18:76268130-76268730(+)
chr18:76268610-76269210(+)
chr18:76270038-76270638(+)
chr18:76270734-76271334(+)
chr18:76274940-76275540(+)
chr18:76276430-76277030(+)
chr18:76277196-76277796(+)
chr18:76277848-76278448(+)
chr18:76278745-76279345(+)
chr18:76279360-76279960(+)
chr18:76280950-76281550(+)
chr18:76281370-76281970(+)
chr18:76285570-76286170(+)
chr18:76286736-76287336(+)
chr18:76287281-76287881(+)
chr18:76287860-76288460(+)
chr18:76288309-76288909(+)
chr18:76288890-76289490(+)
chr18:76289950-76290550(+)
chr18:76291540-76292140(+)
chr18:76292770-76293370(+)
chr18:76293670-76294270(+)
chr18:76294620-76295220(+)
chr18:76295260-76295860(+)
chr18:76296010-76296610(+)
chr18:76296490-76297090(+)
chr18:76297690-76298290(+)
chr18:76298730-76299330(+)
chr18:76299546-76300146(+)
chr18:76299990-76300590(+)
chr18:76300554-76301154(+)
chr18:76301086-76301686(+)
chr18:76302123-76302723(+)
chr18:76302780-76303380(+)
chr18:76303610-76304210(+)
chr18:76306170-76306770(+)
chr18:76306642-76307242(+)
chr18:76307812-76308412(+)
chr18:76308535-76309135(+)
chr18:76314730-76315330(+)
chr18:76315150-76315750(+)
chr18:76318881-76319481(+)
chr18:76319488-76320088(+)
chr18:76320070-76320670(+)
chr18:76321301-76321901(+)
chr18:76321928-76322528(+)
chr18:76322485-76323085(+)
chr18:76323592-76324192(+)
chr18:76324059-76324659(+)
chr18:76324691-76325291(+)
chr18:76329160-76329760(+)
chr18:76331959-76332559(+)
chr18:76333797-76334397(+)
chr18:76336450-76337050(+)
chr18:76336869-76337469(+)
chr18:76340823-76341423(+)
chr18:76342170-76342770(+)
chr18:76343770-76344370(+)
chr18:76346580-76347180(+)
chr18:76346991-76347591(+)
chr18:76348058-76348658(+)
chr18:76348890-76349490(+)
chr18:76353170-76353770(+)
chr18:76355300-76355900(+)
chr18:76356080-76356680(+)
chr18:76356776-76357376(+)
chr18:76359720-76360320(+)
chr18:76360490-76361090(+)
chr18:76361267-76361867(+)
chr18:76361810-76362410(+)
chr18:76363310-76363910(+)
chr18:76363790-76364390(+)
chr18:76365174-76365774(+)
chr18:76365638-76366238(+)
chr18:76367193-76367793(+)
chr18:76370084-76370684(+)
chr18:76371097-76371697(+)
chr18:76371780-76372380(+)
chr18:76372255-76372855(+)
chr18:76377890-76378490(+)
chr18:76379768-76380368(+)
chr18:76381150-76381750(+)
chr18:76382114-76382714(+)
chr18:76383070-76383670(+)
chr18:76384507-76385107(+)
chr18:76385010-76385610(+)
chr18:76385742-76386342(+)
chr18:76387861-76388461(+)
chr18:76389255-76389855(+)
chr18:76390969-76391569(+)
chr18:76392031-76392631(+)
chr18:76393660-76394260(+)
chr18:76394074-76394674(+)
chr18:76394927-76395527(+)
chr18:76397646-76398246(+)
chr18:76398905-76399505(+)
chr18:76399353-76399953(+)
chr18:76400463-76401063(+)
chr18:76401799-76402399(+)
chr18:76402403-76403003(+)
chr18:76402897-76403497(+)
chr18:76405093-76405693(+)
chr18:76405830-76406430(+)
chr18:76406877-76407477(+)
chr18:76408073-76408673(+)
chr18:76409220-76409820(+)
chr18:76410921-76411521(+)
chr18:76411977-76412577(+)
chr18:76412752-76413352(+)
chr18:76413583-76414183(+)
chr18:76414964-76415564(+)
chr18:76416144-76416744(+)
chr18:76417980-76418580(+)
chr18:76419634-76420234(+)
chr18:76420506-76421106(+)
chr18:76421271-76421871(+)
chr18:76422943-76423543(+)
chr18:76423828-76424428(+)
chr18:76425550-76426150(+)
chr18:76426600-76427200(+)
chr18:76427519-76428119(+)
chr18:76430030-76430630(+)
chr18:76430717-76431317(+)
chr18:76432704-76433304(+)
chr18:76433380-76433980(+)
chr18:76434010-76434610(+)
chr18:76435173-76435773(+)
chr18:76436019-76436619(+)
chr18:76437715-76438315(+)
chr18:76438177-76438777(+)
chr18:76439021-76439621(+)
chr18:76439510-76440110(+)
chr18:76440810-76441410(+)
chr18:76442729-76443329(+)
chr18:76443429-76444029(+)
chr18:76445332-76445932(+)
chr18:76445912-76446512(+)
chr18:76447251-76447851(+)
chr18:76448152-76448752(+)
chr18:76448782-76449382(+)
chr18:76450462-76451062(+)
chr18:76451354-76451954(+)
chr18:76452064-76452664(+)
chr18:76454290-76454890(+)
chr18:76455110-76455710(+)
chr18:76456569-76457169(+)
chr18:76456986-76457586(+)
chr18:76457730-76458330(+)
chr18:76459470-76460070(+)
chr18:76460896-76461496(+)
chr18:76461319-76461919(+)
chr18:76462014-76462614(+)
chr18:76463116-76463716(+)
chr18:76464099-76464699(+)
chr18:76464860-76465460(+)
chr18:76465580-76466180(+)
chr18:76466302-76466902(+)
chr18:76468190-76468790(+)
chr18:76472989-76473589(+)
chr18:76473743-76474343(+)
chr18:76474317-76474917(+)
chr18:76476010-76476610(+)
chr18:76477016-76477616(+)
chr18:76478568-76479168(+)
chr18:76479651-76480251(+)
chr18:76480802-76481402(+)
chr18:76481472-76482072(+)
chr18:76481892-76482492(+)
chr18:76482295-76482895(+)
chr18:76482908-76483508(+)
chr18:76483780-76484380(+)
chr18:76484477-76485077(+)
chr18:76485285-76485885(+)
chr18:76486452-76487052(+)
chr18:76487404-76488004(+)
chr18:76490299-76490899(+)
chr18:76490771-76491371(+)
chr18:76491348-76491948(+)
chr18:76492146-76492746(+)
chr18:76492922-76493522(+)
chr18:76493518-76494118(+)
chr18:76494022-76494622(+)
chr18:76495288-76495888(+)
chr18:76496330-76496930(+)
chr18:76496950-76497550(+)
chr18:76497670-76498270(+)
chr18:76498234-76498834(+)
chr18:76498910-76499510(+)
chr18:76499590-76500190(+)
chr18:76500026-76500626(+)
chr18:76501359-76501959(+)
chr18:76503480-76504080(+)
chr18:76510400-76511000(+)
chr18:76510910-76511510(+)
chr18:76511670-76512270(+)
chr18:76512530-76513130(+)
chr18:76513204-76513804(+)
chr18:76514214-76514814(+)
chr18:76514810-76515410(+)
chr18:76515230-76515830(+)
chr18:76515710-76516310(+)
chr18:76516904-76517504(+)
chr18:76517610-76518210(+)
chr18:76518390-76518990(+)
chr18:76518970-76519570(+)
chr18:76520700-76521300(+)
chr18:76521250-76521850(+)
chr18:76522070-76522670(+)
chr18:76522610-76523210(+)
chr18:76523190-76523790(+)
chr18:76523650-76524250(+)
chr18:76524428-76525028(+)
chr18:76525216-76525816(+)
chr18:76525690-76526290(+)
chr18:76526588-76527188(+)
chr18:76527193-76527793(+)
chr18:76527895-76528495(+)
chr18:76528721-76529321(+)
chr18:76529357-76529957(+)
chr18:76530044-76530644(+)
chr18:76530458-76531058(+)
chr18:76531110-76531710(+)
chr18:76531846-76532446(+)
chr18:76532713-76533313(+)
chr18:76533450-76534050(+)
chr18:76534010-76534610(+)
chr18:76534566-76535166(+)
chr18:76536018-76536618(+)
chr18:76536680-76537280(+)
chr18:76537850-76538450(+)
chr18:76538471-76539071(+)
chr18:76539992-76540592(+)
chr18:76540779-76541379(+)
chr18:76542157-76542757(+)
chr18:76543139-76543739(+)
chr18:76546310-76546910(+)
chr18:76546732-76547332(+)
chr18:76547532-76548132(+)
chr18:76547967-76548567(+)
chr18:76550733-76551333(+)
chr18:76552110-76552710(+)
chr18:76552622-76553222(+)
chr18:76553253-76553853(+)
chr18:76553969-76554569(+)
chr18:76556688-76557288(+)
chr18:76558337-76558937(+)
chr18:76558761-76559361(+)
chr18:76559783-76560383(+)
chr18:76560982-76561582(+)
chr18:76561950-76562550(+)
chr18:76564107-76564707(+)
chr18:76565150-76565750(+)
chr18:76565814-76566414(+)
chr18:76566601-76567201(+)
chr18:76567589-76568189(+)
chr18:76568675-76569275(+)
chr18:76569890-76570490(+)
chr18:76570616-76571216(+)
chr18:76571470-76572070(+)
chr18:76572005-76572605(+)
chr18:76573127-76573727(+)
chr18:76574331-76574931(+)
chr18:76575700-76576300(+)
chr18:76576610-76577210(+)
chr18:76577995-76578595(+)
chr18:76578938-76579538(+)
chr18:76579743-76580343(+)
chr18:76580335-76580935(+)
chr18:76581093-76581693(+)
chr18:76581620-76582220(+)
chr18:76582186-76582786(+)
chr18:76583037-76583637(+)
chr18:76583830-76584430(+)
chr18:76584579-76585179(+)
chr18:76586230-76586830(+)
chr18:76588033-76588633(+)
chr18:76588904-76589504(+)
chr18:76590767-76591367(+)
chr18:76596038-76596638(+)
chr18:76601551-76602151(+)
chr18:76603350-76603950(+)
chr18:76603950-76604550(+)
chr18:76609050-76609650(+)
chr18:76612797-76613397(+)
chr18:76614167-76614767(+)
chr18:76615284-76615884(+)
chr18:76616611-76617211(+)
chr18:76617302-76617902(+)
chr18:76617889-76618489(+)
chr18:76618335-76618935(+)
chr18:76618960-76619560(+)
chr18:76619942-76620542(+)
chr18:76621030-76621630(+)
chr18:76621597-76622197(+)
chr18:76622062-76622662(+)
chr18:76622568-76623168(+)
chr18:76625049-76625649(+)
chr18:76625902-76626502(+)
chr18:76626667-76627267(+)
chr18:76627415-76628015(+)
chr18:76628519-76629119(+)
chr18:76630574-76631174(+)
chr18:76631472-76632072(+)
chr18:76632430-76633030(+)
chr18:76633110-76633710(+)
chr18:76633974-76634574(+)
chr18:76635376-76635976(+)
chr18:76636085-76636685(+)
chr18:76636693-76637293(+)
chr18:76637270-76637870(+)
chr18:76638926-76639526(+)
chr18:76644431-76645031(+)
chr18:76644970-76645570(+)
chr18:76649140-76649740(+)
chr18:76652090-76652690(+)
chr18:76653488-76654088(+)
chr18:76655530-76656130(+)
chr18:76656387-76656987(+)
chr18:76658367-76658967(+)
chr18:76659208-76659808(+)
chr18:76660782-76661382(+)
chr18:76661229-76661829(+)
chr18:76661920-76662520(+)
chr18:76663344-76663944(+)
chr18:76664034-76664634(+)
chr18:76665960-76666560(+)
chr18:76667530-76668130(+)
chr18:76670202-76670802(+)
chr18:76670790-76671390(+)
chr18:76671367-76671967(+)
chr18:76672248-76672848(+)
chr18:76672827-76673427(+)
chr18:76673233-76673833(+)
chr18:76673981-76674581(+)
chr18:76674449-76675049(+)
chr18:76675176-76675776(+)
chr18:76678190-76678790(+)
chr18:76678624-76679224(+)
chr18:76679866-76680466(+)
chr18:76680359-76680959(+)
chr18:76681123-76681723(+)
chr18:76682046-76682646(+)
chr18:76682653-76683253(+)
chr18:76684243-76684843(+)
chr18:76684794-76685394(+)
chr18:76685596-76686196(+)
chr18:76686350-76686950(+)
chr18:76690570-76691170(+)
chr18:76692080-76692680(+)
chr18:76693892-76694492(+)
chr18:76695132-76695732(+)
chr18:76696270-76696870(+)
chr18:76697053-76697653(+)
chr18:76698864-76699464(+)
chr18:76699798-76700398(+)
chr18:76700745-76701345(+)
chr18:76702039-76702639(+)
chr18:76702622-76703222(+)
chr18:76703370-76703970(+)
chr18:76703850-76704450(+)
chr18:76706095-76706695(+)
chr18:76706764-76707364(+)
chr18:76707211-76707811(+)
chr18:76708090-76708690(+)
chr18:76708657-76709257(+)
chr18:76710117-76710717(+)
chr18:76711230-76711830(+)
chr18:76712696-76713296(+)
chr18:76713422-76714022(+)
chr18:76714990-76715590(+)
chr18:76717042-76717642(+)
chr18:76719290-76719890(+)
chr18:76721670-76722270(+)
chr18:76723090-76723690(+)
chr18:76725098-76725698(+)
chr18:76726137-76726737(+)
chr18:76728345-76728945(+)
chr18:76729498-76730098(+)
chr18:76730216-76730816(+)
chr18:76730804-76731404(+)
chr18:76731484-76732084(+)
chr18:76732264-76732864(+)
chr18:76732801-76733401(+)
chr18:76733474-76734074(+)
chr18:76734183-76734783(+)
chr18:76735015-76735615(+)
chr18:76735603-76736203(+)
chr18:76736436-76737036(+)
chr18:76736991-76737591(+)
chr18:76737783-76738383(+)
chr18:76738288-76738888(+)
chr18:76739072-76739672(+)
chr18:76739693-76740293(+)
chr18:76740111-76740711(+)
chr18:76740702-76741302(+)
chr18:76741355-76741955(+)
chr18:76742129-76742729(+)
chr18:76742710-76743310(+)
chr18:76743470-76744070(+)
chr18:76744856-76745456(+)
chr18:76745392-76745992(+)
chr18:76746027-76746627(+)
chr18:76749935-76750535(+)
chr18:76750450-76751050(+)
chr18:76751480-76752080(+)
chr18:76752160-76752760(+)
chr18:76753003-76753603(+)
chr18:76755037-76755637(+)
chr18:76755796-76756396(+)
chr18:76756675-76757275(+)
chr18:76757086-76757686(+)
chr18:76758268-76758868(+)
chr18:76759733-76760333(+)
chr18:76760410-76761010(+)
chr18:76762130-76762730(+)
chr18:76765954-76766554(+)
chr18:76767320-76767920(+)
chr18:76768253-76768853(+)
chr18:76769930-76770530(+)
chr18:76770717-76771317(+)
chr18:76771342-76771942(+)
chr18:76773810-76774410(+)
chr18:76774377-76774977(+)
chr18:76776654-76777254(+)
chr18:76778884-76779484(+)
chr18:76779814-76780414(+)
chr18:76780850-76781450(+)
chr18:76781521-76782121(+)
chr18:76782361-76782961(+)
chr18:76783150-76783750(+)
chr18:76785370-76785970(+)
chr18:76786301-76786901(+)
chr18:76788450-76789050(+)
chr18:76789790-76790390(+)
chr18:76790736-76791336(+)
chr18:76791740-76792340(+)
chr18:76792570-76793170(+)
chr18:76797898-76798498(+)
chr18:76801248-76801848(+)
chr18:76801730-76802330(+)
chr18:76802206-76802806(+)
chr18:76802635-76803235(+)
chr18:76803333-76803933(+)
chr18:76806368-76806968(+)
chr18:76806835-76807435(+)
chr18:76807620-76808220(+)
chr18:76808314-76808914(+)
chr18:76809731-76810331(+)
chr18:76812373-76812973(+)
chr18:76812967-76813567(+)
chr18:76813647-76814247(+)
chr18:76815159-76815759(+)
chr18:76815790-76816390(+)
chr18:76816695-76817295(+)
chr18:76817873-76818473(+)
chr18:76821450-76822050(+)
chr18:76822720-76823320(+)
chr18:76824122-76824722(+)
chr18:76825640-76826240(+)
chr18:76826160-76826760(+)
chr18:76826650-76827250(+)
chr18:76827595-76828195(+)
chr18:76828264-76828864(+)
chr18:76828959-76829559(+)
chr18:76829530-76830130(+)
chr18:76830163-76830763(+)
chr18:76830887-76831487(+)
chr18:76831317-76831917(+)
chr18:76832646-76833246(+)
chr18:76833620-76834220(+)
chr18:76836005-76836605(+)
chr18:76836480-76837080(+)
chr18:76837100-76837700(+)
chr18:76843350-76843950(+)
chr18:76844850-76845450(+)
chr18:76846053-76846653(+)
chr18:76846500-76847100(+)
chr18:76849230-76849830(+)
chr18:76851890-76852490(+)
chr18:76852771-76853371(+)
chr18:76853998-76854598(+)
chr18:76854430-76855030(+)
chr18:76855150-76855750(+)
chr18:76855944-76856544(+)
chr18:76858630-76859230(+)
chr18:76862190-76862790(+)
chr18:76863050-76863650(+)
chr18:76865480-76866080(+)
chr18:76865990-76866590(+)
chr18:76866530-76867130(+)
chr18:76867785-76868385(+)
chr18:76868542-76869142(+)
chr18:76870630-76871230(+)
chr18:76871380-76871980(+)
chr18:76871820-76872420(+)
chr18:76873155-76873755(+)
chr18:76877289-76877889(+)
chr18:76877690-76878290(+)
chr18:76878730-76879330(+)
chr18:76881819-76882419(+)
chr18:76883825-76884425(+)
chr18:76886590-76887190(+)
chr18:76887162-76887762(+)
chr18:76889001-76889601(+)
chr18:76893574-76894174(+)
chr18:76896660-76897260(+)
chr18:76897250-76897850(+)
chr18:76898230-76898830(+)
chr18:76899094-76899694(+)
chr18:76902170-76902770(+)
chr18:76904283-76904883(+)
chr18:76906410-76907010(+)
chr18:76912080-76912680(+)
chr18:76912490-76913090(+)
chr18:76916580-76917180(+)
chr18:76917130-76917730(+)
chr18:76919990-76920590(+)
chr18:76921950-76922550(+)
chr18:76924602-76925202(+)
chr18:76926454-76927054(+)
chr18:76927636-76928236(+)
chr18:76929510-76930110(+)
chr18:76929937-76930537(+)
chr18:76931370-76931970(+)
chr18:76932223-76932823(+)
chr18:76933532-76934132(+)
chr18:76935350-76935950(+)
chr18:76937470-76938070(+)
chr18:76938049-76938649(+)
chr18:76940931-76941531(+)
chr18:76941962-76942562(+)
chr18:76944010-76944610(+)
chr18:76945549-76946149(+)
chr18:76946478-76947078(+)
chr18:76946950-76947550(+)
chr18:76951810-76952410(+)
chr18:76952510-76953110(+)
chr18:76953723-76954323(+)
chr18:76954180-76954780(+)
chr18:76955882-76956482(+)
chr18:76957423-76958023(+)
chr18:76958321-76958921(+)
chr18:76959766-76960366(+)
chr18:76960439-76961039(+)
chr18:76961617-76962217(+)
chr18:76963134-76963734(+)
chr18:76964479-76965079(+)
chr18:76966630-76967230(+)
chr18:76967075-76967675(+)
chr18:76968931-76969531(+)
chr18:76969944-76970544(+)
chr18:76971742-76972342(+)
chr18:76973235-76973835(+)
chr18:76974077-76974677(+)
chr18:76975117-76975717(+)
chr18:76976088-76976688(+)
chr18:76977984-76978584(+)
chr18:76978704-76979304(+)
chr18:76981028-76981628(+)
chr18:76982749-76983349(+)
chr18:76983318-76983918(+)
chr18:76984473-76985073(+)
chr18:76986050-76986650(+)
chr18:76987460-76988060(+)
chr18:76995442-76996042(+)
chr18:76997535-76998135(+)
chr18:76998043-76998643(+)
chr18:76998515-76999115(+)
chr18:76999551-77000151(+)
chr18:77001083-77001683(+)
chr18:77001601-77002201(+)
chr18:77002160-77002760(+)
chr18:77002880-77003480(+)
chr18:77003330-77003930(+)
chr18:77004844-77005444(+)
chr18:77005430-77006030(+)
chr18:77006367-77006967(+)
chr18:77006920-77007520(+)
chr18:77008580-77009180(+)
chr18:77010101-77010701(+)
chr18:77010573-77011173(+)
chr18:77011990-77012590(+)
chr18:77012970-77013570(+)
chr18:77014750-77015350(+)
chr18:77015294-77015894(+)
chr18:77017330-77017930(+)
chr18:77018392-77018992(+)
chr18:77019156-77019756(+)
chr18:77019870-77020470(+)
chr18:77020412-77021012(+)
chr18:77021560-77022160(+)
chr18:77027828-77028428(+)
chr18:77032700-77033300(+)
chr18:77034270-77034870(+)
chr18:77034734-77035334(+)
chr18:77035314-77035914(+)
chr18:77035920-77036520(+)
chr18:77038881-77039481(+)
chr18:77041350-77041950(+)
chr18:77043311-77043911(+)
chr18:77043826-77044426(+)
chr18:77050420-77051020(+)
chr18:77052380-77052980(+)
chr18:77053850-77054450(+)
chr18:77059180-77059780(+)
chr18:77059720-77060320(+)
chr18:77060380-77060980(+)
chr18:77062100-77062700(+)
chr18:77065050-77065650(+)
chr18:77065793-77066393(+)
chr18:77070004-77070604(+)
chr18:77070410-77071010(+)
chr18:77074910-77075510(+)
chr18:77075468-77076068(+)
chr18:77077606-77078206(+)
chr18:77078054-77078654(+)
chr18:77079130-77079730(+)
chr18:77080135-77080735(+)
chr18:77081527-77082127(+)
chr18:77082338-77082938(+)
chr18:77083345-77083945(+)
chr18:77086322-77086922(+)
chr18:77086750-77087350(+)
chr18:77087410-77088010(+)
chr18:77087870-77088470(+)
chr18:77088748-77089348(+)
chr18:77089685-77090285(+)
chr18:77090970-77091570(+)
chr18:77092480-77093080(+)
chr18:77094442-77095042(+)
chr18:77095324-77095924(+)
chr18:77095767-77096367(+)
chr18:77096571-77097171(+)
chr18:77097170-77097770(+)
chr18:77098890-77099490(+)
chr18:77103728-77104328(+)
chr18:77104721-77105321(+)
chr18:77105447-77106047(+)
chr18:77106532-77107132(+)
chr18:77107215-77107815(+)
chr18:77107885-77108485(+)
chr18:77109161-77109761(+)
chr18:77109614-77110214(+)
chr18:77110144-77110744(+)
chr18:77111533-77112133(+)
chr18:77112257-77112857(+)
chr18:77113141-77113741(+)
chr18:77114259-77114859(+)
chr18:77114775-77115375(+)
chr18:77115350-77115950(+)
chr18:77115757-77116357(+)
chr18:77116349-77116949(+)
chr18:77119050-77119650(+)
chr18:77120890-77121490(+)
chr18:77121751-77122351(+)
chr18:77122315-77122915(+)
chr18:77123375-77123975(+)
chr18:77124680-77125280(+)
chr18:77125090-77125690(+)
chr18:77125712-77126312(+)
chr18:77126217-77126817(+)
chr18:77127918-77128518(+)
chr18:77128691-77129291(+)
chr18:77131587-77132187(+)
chr18:77132436-77133036(+)
chr18:77132895-77133495(+)
chr18:77133683-77134283(+)
chr18:77134651-77135251(+)
chr18:77135450-77136050(+)
chr18:77135910-77136510(+)
chr18:77137257-77137857(+)
chr18:77137910-77138510(+)
chr18:77138329-77138929(+)
chr18:77138862-77139462(+)
chr18:77139717-77140317(+)
chr18:77140214-77140814(+)
chr18:77140725-77141325(+)
chr18:77141330-77141930(+)
chr18:77141795-77142395(+)
chr18:77142210-77142810(+)
chr18:77142856-77143456(+)
chr18:77143566-77144166(+)
chr18:77144234-77144834(+)
chr18:77144910-77145510(+)
chr18:77145925-77146525(+)
chr18:77146995-77147595(+)
chr18:77147717-77148317(+)
chr18:77148592-77149192(+)
chr18:77149623-77150223(+)
chr18:77152217-77152817(+)
chr18:77152813-77153413(+)
chr18:77153217-77153817(+)
chr18:77153717-77154317(+)
chr18:77154359-77154959(+)
chr18:77154880-77155480(+)
chr18:77155672-77156272(+)
chr18:77156353-77156953(+)
chr18:77157390-77157990(+)
chr18:77158034-77158634(+)
chr18:77159161-77159761(+)
chr18:77159888-77160488(+)
chr18:77160552-77161152(+)
chr18:77161021-77161621(+)
chr18:77161459-77162059(+)
chr18:77162040-77162640(+)
chr18:77162650-77163250(+)
chr18:77163312-77163912(+)
chr18:77164211-77164811(+)
chr18:77164960-77165560(+)
chr18:77165663-77166263(+)
chr18:77166210-77166810(+)
chr18:77167130-77167730(+)
chr18:77167631-77168231(+)
chr18:77169343-77169943(+)
chr18:77170555-77171155(+)
chr18:77171113-77171713(+)
chr18:77171909-77172509(+)
chr18:77172970-77173570(+)
chr18:77173761-77174361(+)
chr18:77174582-77175182(+)
chr18:77175377-77175977(+)
chr18:77176397-77176997(+)
chr18:77177369-77177969(+)
chr18:77178393-77178993(+)
chr18:77180013-77180613(+)
chr18:77181863-77182463(+)
chr18:77183698-77184298(+)
chr18:77185291-77185891(+)
chr18:77187109-77187709(+)
chr18:77187553-77188153(+)
chr18:77189317-77189917(+)
chr18:77189832-77190432(+)
chr18:77190691-77191291(+)
chr18:77192255-77192855(+)
chr18:77192990-77193590(+)
chr18:77193530-77194130(+)
chr18:77194048-77194648(+)
chr18:77194520-77195120(+)
chr18:77195799-77196399(+)
chr18:77196629-77197229(+)
chr18:77197162-77197762(+)
chr18:77197575-77198175(+)
chr18:77198055-77198655(+)
chr18:77198621-77199221(+)
chr18:77199201-77199801(+)
chr18:77200045-77200645(+)
chr18:77200593-77201193(+)
chr18:77201107-77201707(+)
chr18:77201939-77202539(+)
chr18:77202685-77203285(+)
chr18:77203280-77203880(+)
chr18:77204399-77204999(+)
chr18:77205119-77205719(+)
chr18:77205524-77206124(+)
chr18:77206046-77206646(+)
chr18:77206840-77207440(+)
chr18:77207574-77208174(+)
chr18:77208080-77208680(+)
chr18:77208910-77209510(+)
chr18:77209688-77210288(+)
chr18:77211404-77212004(+)
chr18:77212632-77213232(+)
chr18:77213112-77213712(+)
chr18:77213931-77214531(+)
chr18:77214620-77215220(+)
chr18:77216570-77217170(+)
chr18:77217221-77217821(+)
chr18:77217842-77218442(+)
chr18:77218308-77218908(+)
chr18:77219309-77219909(+)
chr18:77219925-77220525(+)
chr18:77220346-77220946(+)
chr18:77220818-77221418(+)
chr18:77222450-77223050(+)
chr18:77223169-77223769(+)
chr18:77224270-77224870(+)
chr18:77224850-77225450(+)
chr18:77225398-77225998(+)
chr18:77226485-77227085(+)
chr18:77227480-77228080(+)
chr18:77227911-77228511(+)
chr18:77228331-77228931(+)
chr18:77230170-77230770(+)
chr18:77230863-77231463(+)
chr18:77235911-77236511(+)
chr18:77236633-77237233(+)
chr18:77237073-77237673(+)
chr18:77237938-77238538(+)
chr18:77239144-77239744(+)
chr18:77239586-77240186(+)
chr18:77240490-77241090(+)
chr18:77240950-77241550(+)
chr18:77242466-77243066(+)
chr18:77244072-77244672(+)
chr18:77245003-77245603(+)
chr18:77245739-77246339(+)
chr18:77247816-77248416(+)
chr18:77248812-77249412(+)
chr18:77251645-77252245(+)
chr18:77253385-77253985(+)
chr18:77253815-77254415(+)
chr18:77254752-77255352(+)
chr18:77255412-77256012(+)
chr18:77256046-77256646(+)
chr18:77256948-77257548(+)
chr18:77257555-77258155(+)
chr18:77258671-77259271(+)
chr18:77260110-77260710(+)
chr18:77260870-77261470(+)
chr18:77262716-77263316(+)
chr18:77263716-77264316(+)
chr18:77264435-77265035(+)
chr18:77265130-77265730(+)
chr18:77265934-77266534(+)
chr18:77266417-77267017(+)
chr18:77266972-77267572(+)
chr18:77267654-77268254(+)
chr18:77268315-77268915(+)
chr18:77268997-77269597(+)
chr18:77269547-77270147(+)
chr18:77270566-77271166(+)
chr18:77271632-77272232(+)
chr18:77272280-77272880(+)
chr18:77272950-77273550(+)
chr18:77273530-77274130(+)
chr18:77274100-77274700(+)
chr18:77274650-77275250(+)
chr18:77275385-77275985(+)
chr18:77275810-77276410(+)
chr18:77276412-77277012(+)
chr18:77277257-77277857(+)
chr18:77277851-77278451(+)
chr18:77278471-77279071(+)
chr18:77279585-77280185(+)
chr18:77280048-77280648(+)
chr18:77280747-77281347(+)
chr18:77282376-77282976(+)
chr18:77282885-77283485(+)
chr18:77283522-77284122(+)
chr18:77284170-77284770(+)
chr18:77285495-77286095(+)
chr18:77286079-77286679(+)
chr18:77286680-77287280(+)
chr18:77287560-77288160(+)
chr18:77288081-77288681(+)
chr18:77288664-77289264(+)
chr18:77289350-77289950(+)
chr18:77289864-77290464(+)
chr18:77290633-77291233(+)
chr18:77291292-77291892(+)
chr18:77291821-77292421(+)
chr18:77292345-77292945(+)
chr18:77292943-77293543(+)
chr18:77294229-77294829(+)
chr18:77295390-77295990(+)
chr18:77297930-77298530(+)
chr18:77299270-77299870(+)
chr18:77299927-77300527(+)
chr18:77300440-77301040(+)
chr18:77302870-77303470(+)
chr18:77303273-77303873(+)
chr18:77304088-77304688(+)
chr18:77304606-77305206(+)
chr18:77305135-77305735(+)
chr18:77305617-77306217(+)
chr18:77306340-77306940(+)
chr18:77306817-77307417(+)
chr18:77307444-77308044(+)
chr18:77308500-77309100(+)
chr18:77309165-77309765(+)
chr18:77311895-77312495(+)
chr18:77312768-77313368(+)
chr18:77313655-77314255(+)
chr18:77314578-77315178(+)
chr18:77315200-77315800(+)
chr18:77315991-77316591(+)
chr18:77316737-77317337(+)
chr18:77317189-77317789(+)
chr18:77318111-77318711(+)
chr18:77318825-77319425(+)
chr18:77320575-77321175(+)
chr18:77321230-77321830(+)
chr18:77324700-77325300(+)
chr18:77325210-77325810(+)
chr18:77326201-77326801(+)
chr18:77326851-77327451(+)
chr18:77327627-77328227(+)
chr18:77328457-77329057(+)
chr18:77329046-77329646(+)
chr18:77329659-77330259(+)
chr18:77330162-77330762(+)
chr18:77330635-77331235(+)
chr18:77331210-77331810(+)
chr18:77332498-77333098(+)
chr18:77333068-77333668(+)
chr18:77333954-77334554(+)
chr18:77335024-77335624(+)
chr18:77336078-77336678(+)
chr18:77336748-77337348(+)
chr18:77337681-77338281(+)
chr18:77338319-77338919(+)
chr18:77340449-77341049(+)
chr18:77343954-77344554(+)
chr18:77344490-77345090(+)
chr18:77345960-77346560(+)
chr18:77346410-77347010(+)
chr18:77346885-77347485(+)
chr18:77347702-77348302(+)
chr18:77348868-77349468(+)
chr18:77349928-77350528(+)
chr18:77350395-77350995(+)
chr18:77352613-77353213(+)
chr18:77355974-77356574(+)
chr18:77357591-77358191(+)
chr18:77358353-77358953(+)
chr18:77359306-77359906(+)
chr18:77360122-77360722(+)
chr18:77360710-77361310(+)
chr18:77361183-77361783(+)
chr18:77362311-77362911(+)
chr18:77363475-77364075(+)
chr18:77365003-77365603(+)
chr18:77365416-77366016(+)
chr18:77366654-77367254(+)
chr18:77367635-77368235(+)
chr18:77368302-77368902(+)
chr18:77369141-77369741(+)
chr18:77369836-77370436(+)
chr18:77370391-77370991(+)
chr18:77370913-77371513(+)
chr18:77372302-77372902(+)
chr18:77373023-77373623(+)
chr18:77373698-77374298(+)
chr18:77374331-77374931(+)
chr18:77374995-77375595(+)
chr18:77376779-77377379(+)
chr18:77377513-77378113(+)
chr18:77378030-77378630(+)
chr18:77379642-77380242(+)
chr18:77380394-77380994(+)
chr18:77381203-77381803(+)
chr18:77381972-77382572(+)
chr18:77384073-77384673(+)
chr18:77384481-77385081(+)
chr18:77385059-77385659(+)
chr18:77385470-77386070(+)
chr18:77385965-77386565(+)
chr18:77386749-77387349(+)
chr18:77387821-77388421(+)
chr18:77388582-77389182(+)
chr18:77389550-77390150(+)
chr18:77390307-77390907(+)
chr18:77391680-77392280(+)
chr18:77392447-77393047(+)
chr18:77394030-77394630(+)
chr18:77394514-77395114(+)
chr18:77395264-77395864(+)
chr18:77397503-77398103(+)
chr18:77398027-77398627(+)
chr18:77398493-77399093(+)
chr18:77399258-77399858(+)
chr18:77400040-77400640(+)
chr18:77400791-77401391(+)
chr18:77401315-77401915(+)
chr18:77401830-77402430(+)
chr18:77402552-77403152(+)
chr18:77402966-77403566(+)
chr18:77403483-77404083(+)
chr18:77403927-77404527(+)
chr18:77404554-77405154(+)
chr18:77405340-77405940(+)
chr18:77407854-77408454(+)
chr18:77408695-77409295(+)
chr18:77409310-77409910(+)
chr18:77409913-77410513(+)
chr18:77414810-77415410(+)
chr18:77417242-77417842(+)
chr18:77418237-77418837(+)
chr18:77422021-77422621(+)
chr18:77424537-77425137(+)
chr18:77427090-77427690(+)
chr18:77428050-77428650(+)
chr18:77432270-77432870(+)
chr18:77432794-77433394(+)
chr18:77434045-77434645(+)
chr18:77436330-77436930(+)
chr18:77437208-77437808(+)
chr18:77438072-77438672(+)
chr18:77438638-77439238(+)
chr18:77439272-77439872(+)
chr18:77440173-77440773(+)
chr18:77441584-77442184(+)
chr18:77442771-77443371(+)
chr18:77444697-77445297(+)
chr18:77445102-77445702(+)
chr18:77445830-77446430(+)
chr18:77447157-77447757(+)
chr18:77447647-77448247(+)
chr18:77448650-77449250(+)
chr18:77449646-77450246(+)
chr18:77450351-77450951(+)
chr18:77450913-77451513(+)
chr18:77451939-77452539(+)
chr18:77452637-77453237(+)
chr18:77453593-77454193(+)
chr18:77454529-77455129(+)
chr18:77455125-77455725(+)
chr18:77455741-77456341(+)
chr18:77456270-77456870(+)
chr18:77457075-77457675(+)
chr18:77458801-77459401(+)
chr18:77459530-77460130(+)
chr18:77462790-77463390(+)
chr18:77463530-77464130(+)
chr18:77464294-77464894(+)
chr18:77465178-77465778(+)
chr18:77465895-77466495(+)
chr18:77466812-77467412(+)
chr18:77468247-77468847(+)
chr18:77470761-77471361(+)
chr18:77471330-77471930(+)
chr18:77472360-77472960(+)
chr18:77473438-77474038(+)
chr18:77473897-77474497(+)
chr18:77474718-77475318(+)
chr18:77476651-77477251(+)
chr18:77477418-77478018(+)
chr18:77478104-77478704(+)
chr18:77479356-77479956(+)
chr18:77480160-77480760(+)
chr18:77480923-77481523(+)
chr18:77481350-77481950(+)
chr18:77481806-77482406(+)
chr18:77482915-77483515(+)
chr18:77483509-77484109(+)
chr18:77484290-77484890(+)
chr18:77484789-77485389(+)
chr18:77485384-77485984(+)
chr18:77486707-77487307(+)
chr18:77487273-77487873(+)
chr18:77489044-77489644(+)
chr18:77490083-77490683(+)
chr18:77490633-77491233(+)
chr18:77491844-77492444(+)
chr18:77492511-77493111(+)
chr18:77493289-77493889(+)
chr18:77493887-77494487(+)
chr18:77495177-77495777(+)
chr18:77496256-77496856(+)
chr18:77496756-77497356(+)
chr18:77497346-77497946(+)
chr18:77497855-77498455(+)
chr18:77498502-77499102(+)
chr18:77500805-77501405(+)
chr18:77501230-77501830(+)
chr18:77502124-77502724(+)
chr18:77502830-77503430(+)
chr18:77503695-77504295(+)
chr18:77504671-77505271(+)
chr18:77505562-77506162(+)
chr18:77506005-77506605(+)
chr18:77507177-77507777(+)
chr18:77508686-77509286(+)
chr18:77509613-77510213(+)
chr18:77510967-77511567(+)
chr18:77511400-77512000(+)
chr18:77511872-77512472(+)
chr18:77512874-77513474(+)
chr18:77513971-77514571(+)
chr18:77514636-77515236(+)
chr18:77515297-77515897(+)
chr18:77515756-77516356(+)
chr18:77517680-77518280(+)
chr18:77520738-77521338(+)
chr18:77522690-77523290(+)
chr18:77523310-77523910(+)
chr18:77523900-77524500(+)
chr18:77525683-77526283(+)
chr18:77526208-77526808(+)
chr18:77527390-77527990(+)
chr18:77530342-77530942(+)
chr18:77531678-77532278(+)
chr18:77532748-77533348(+)
chr18:77533824-77534424(+)
chr18:77534643-77535243(+)
chr18:77535541-77536141(+)
chr18:77536494-77537094(+)
chr18:77537334-77537934(+)
chr18:77538204-77538804(+)
chr18:77538755-77539355(+)
chr18:77539491-77540091(+)
chr18:77540509-77541109(+)
chr18:77541191-77541791(+)
chr18:77542775-77543375(+)
chr18:77544346-77544946(+)
chr18:77544814-77545414(+)
chr18:77545633-77546233(+)
chr18:77546250-77546850(+)
chr18:77546709-77547309(+)
chr18:77547255-77547855(+)
chr18:77548042-77548642(+)
chr18:77548611-77549211(+)
chr18:77549430-77550030(+)
chr18:77549838-77550438(+)
chr18:77550351-77550951(+)
chr18:77550948-77551548(+)
chr18:77551444-77552044(+)
chr18:77552098-77552698(+)
chr18:77552857-77553457(+)
chr18:77554359-77554959(+)
chr18:77554793-77555393(+)
chr18:77555394-77555994(+)
chr18:77555905-77556505(+)
chr18:77556414-77557014(+)
chr18:77556920-77557520(+)
chr18:77557571-77558171(+)
chr18:77558338-77558938(+)
chr18:77558846-77559446(+)
chr18:77559533-77560133(+)
chr18:77560512-77561112(+)
chr18:77561466-77562066(+)
chr18:77562117-77562717(+)
chr18:77563446-77564046(+)
chr18:77564220-77564820(+)
chr18:77565442-77566042(+)
chr18:77565876-77566476(+)
chr18:77566842-77567442(+)
chr18:77567309-77567909(+)
chr18:77569328-77569928(+)
chr18:77569782-77570382(+)
chr18:77570590-77571190(+)
chr18:77571893-77572493(+)
chr18:77573770-77574370(+)
chr18:77574315-77574915(+)
chr18:77575499-77576099(+)
chr18:77576079-77576679(+)
chr18:77577049-77577649(+)
chr18:77577907-77578507(+)
chr18:77578755-77579355(+)
chr18:77579500-77580100(+)
chr18:77579971-77580571(+)
chr18:77580730-77581330(+)
chr18:77581730-77582330(+)
chr18:77582947-77583547(+)
chr18:77583570-77584170(+)
chr18:77585036-77585636(+)
chr18:77585846-77586446(+)
chr18:77586869-77587469(+)
chr18:77589133-77589733(+)
chr18:77590373-77590973(+)
chr18:77592210-77592810(+)
chr18:77594470-77595070(+)
chr18:77596490-77597090(+)
chr18:77597810-77598410(+)
chr18:77602230-77602830(+)
chr18:77603355-77603955(+)
chr18:77604882-77605482(+)
chr18:77606270-77606870(+)
chr18:77606811-77607411(+)
chr18:77607672-77608272(+)
chr18:77608711-77609311(+)
chr18:77609295-77609895(+)
chr18:77610220-77610820(+)
chr18:77611360-77611960(+)
chr18:77611904-77612504(+)
chr18:77612440-77613040(+)
chr18:77612856-77613456(+)
chr18:77613273-77613873(+)
chr18:77613869-77614469(+)
chr18:77615000-77615600(+)
chr18:77615506-77616106(+)
chr18:77615924-77616524(+)
chr18:77616519-77617119(+)
chr18:77617104-77617704(+)
chr18:77618078-77618678(+)
chr18:77618735-77619335(+)
chr18:77619305-77619905(+)
chr18:77619730-77620330(+)
chr18:77621610-77622210(+)
chr18:77622675-77623275(+)
chr18:77623203-77623803(+)
chr18:77623760-77624360(+)
chr18:77624250-77624850(+)
chr18:77624770-77625370(+)
chr18:77625215-77625815(+)
chr18:77625650-77626250(+)
chr18:77626549-77627149(+)
chr18:77627065-77627665(+)
chr18:77627844-77628444(+)
chr18:77628295-77628895(+)
chr18:77628943-77629543(+)
chr18:77629766-77630366(+)
chr18:77630233-77630833(+)
chr18:77631186-77631786(+)
chr18:77631615-77632215(+)
chr18:77632547-77633147(+)
chr18:77633403-77634003(+)
chr18:77634460-77635060(+)
chr18:77635271-77635871(+)
chr18:77635800-77636400(+)
chr18:77636331-77636931(+)
chr18:77637066-77637666(+)
chr18:77637700-77638300(+)
chr18:77638126-77638726(+)
chr18:77638710-77639310(+)
chr18:77639210-77639810(+)
chr18:77640370-77640970(+)
chr18:77640930-77641530(+)
chr18:77641550-77642150(+)
chr18:77642862-77643462(+)
chr18:77643885-77644485(+)
chr18:77644336-77644936(+)
chr18:77644794-77645394(+)
chr18:77645212-77645812(+)
chr18:77647128-77647728(+)
chr18:77647968-77648568(+)
chr18:77648630-77649230(+)
chr18:77649440-77650040(+)
chr18:77650370-77650970(+)
chr18:77653810-77654410(+)
chr18:77656624-77657224(+)
chr18:77658020-77658620(+)
chr18:77659094-77659694(+)
chr18:77659849-77660449(+)
chr18:77660441-77661041(+)
chr18:77660994-77661594(+)
chr18:77661793-77662393(+)
chr18:77662994-77663594(+)
chr18:77663812-77664412(+)
chr18:77664510-77665110(+)
chr18:77665508-77666108(+)
chr18:77669564-77670164(+)
chr18:77670614-77671214(+)
chr18:77671333-77671933(+)
chr18:77671811-77672411(+)
chr18:77672476-77673076(+)
chr18:77673247-77673847(+)
chr18:77674047-77674647(+)
chr18:77674827-77675427(+)
chr18:77675582-77676182(+)
chr18:77676270-77676870(+)
chr18:77677309-77677909(+)
chr18:77677900-77678500(+)
chr18:77678466-77679066(+)
chr18:77679078-77679678(+)
chr18:77679879-77680479(+)
chr18:77681926-77682526(+)
chr18:77682760-77683360(+)
chr18:77683809-77684409(+)
chr18:77684877-77685477(+)
chr18:77685720-77686320(+)
chr18:77686191-77686791(+)
chr18:77686718-77687318(+)
chr18:77687402-77688002(+)
chr18:77688078-77688678(+)
chr18:77688870-77689470(+)
chr18:77689932-77690532(+)
chr18:77691570-77692170(+)
chr18:77692836-77693436(+)
chr18:77693639-77694239(+)
chr18:77694346-77694946(+)
chr18:77695375-77695975(+)
chr18:77695810-77696410(+)
chr18:77696434-77697034(+)
chr18:77697010-77697610(+)
chr18:77697720-77698320(+)
chr18:77698167-77698767(+)
chr18:77699039-77699639(+)
chr18:77699990-77700590(+)
chr18:77700701-77701301(+)
chr18:77701713-77702313(+)
chr18:77702430-77703030(+)
chr18:77702926-77703526(+)
chr18:77704018-77704618(+)
chr18:77704900-77705500(+)
chr18:77705655-77706255(+)
chr18:77706270-77706870(+)
chr18:77706893-77707493(+)
chr18:77707351-77707951(+)
chr18:77707908-77708508(+)
chr18:77708770-77709370(+)
chr18:77709663-77710263(+)
chr18:77710163-77710763(+)
chr18:77710624-77711224(+)
chr18:77711405-77712005(+)
chr18:77711959-77712559(+)
chr18:77712790-77713390(+)
chr18:77713230-77713830(+)
chr18:77714220-77714820(+)
chr18:77714676-77715276(+)
chr18:77716390-77716990(+)
chr18:77718298-77718898(+)
chr18:77720053-77720653(+)
chr18:77720570-77721170(+)
chr18:77721234-77721834(+)
chr18:77721723-77722323(+)
chr18:77722219-77722819(+)
chr18:77723018-77723618(+)
chr18:77723570-77724170(+)
chr18:77724297-77724897(+)
chr18:77725233-77725833(+)
chr18:77726430-77727030(+)
chr18:77727714-77728314(+)
chr18:77728475-77729075(+)
chr18:77729284-77729884(+)
chr18:77731470-77732070(+)
chr18:77733323-77733923(+)
chr18:77734850-77735450(+)
chr18:77735870-77736470(+)
chr18:77739733-77740333(+)
chr18:77741610-77742210(+)
chr18:77742633-77743233(+)
chr18:77743145-77743745(+)
chr18:77743712-77744312(+)
chr18:77745080-77745680(+)
chr18:77746618-77747218(+)
chr18:77747890-77748490(+)
chr18:77748316-77748916(+)
chr18:77748762-77749362(+)
chr18:77750150-77750750(+)
chr18:77751290-77751890(+)
chr18:77751710-77752310(+)
chr18:77752822-77753422(+)
chr18:77754008-77754608(+)
chr18:77754490-77755090(+)
chr18:77755410-77756010(+)
chr18:77759580-77760180(+)
chr18:77763566-77764166(+)
chr18:77764729-77765329(+)
chr18:77765690-77766290(+)
chr18:77766595-77767195(+)
chr18:77769702-77770302(+)
chr18:77770132-77770732(+)
chr18:77771498-77772098(+)
chr18:77771970-77772570(+)
chr18:77773670-77774270(+)
chr18:77778950-77779550(+)
chr18:77779490-77780090(+)
chr18:77782534-77783134(+)
chr18:77783102-77783702(+)
chr18:77786260-77786860(+)
chr18:77787615-77788215(+)
chr18:77789490-77790090(+)
chr18:77791217-77791817(+)
chr18:77791993-77792593(+)
chr18:77793152-77793752(+)
chr18:77793866-77794466(+)
chr18:77794395-77794995(+)
chr18:77794980-77795580(+)
chr18:77795678-77796278(+)
chr18:77797192-77797792(+)
chr18:77797980-77798580(+)
chr18:77799520-77800120(+)
chr18:77802695-77803295(+)
chr18:77803230-77803830(+)
chr18:77803984-77804584(+)
chr18:77804550-77805150(+)
chr18:77805911-77806511(+)
chr18:77806328-77806928(+)
chr18:77806872-77807472(+)
chr18:77808796-77809396(+)
chr18:77809290-77809890(+)
chr18:77810910-77811510(+)
chr18:77814690-77815290(+)
chr18:77815318-77815918(+)
chr18:77816032-77816632(+)
chr18:77817510-77818110(+)
chr18:77818260-77818860(+)
chr18:77821790-77822390(+)
chr18:77825363-77825963(+)
chr18:77827950-77828550(+)
chr18:77828756-77829356(+)
chr18:77829328-77829928(+)
chr18:77830927-77831527(+)
chr18:77831683-77832283(+)
chr18:77832480-77833080(+)
chr18:77832922-77833522(+)
chr18:77833690-77834290(+)
chr18:77835574-77836174(+)
chr18:77836590-77837190(+)
chr18:77842090-77842690(+)
chr18:77844125-77844725(+)
chr18:77846602-77847202(+)
chr18:77857675-77858275(+)
chr18:77860995-77861595(+)
chr18:77861653-77862253(+)
chr18:77862118-77862718(+)
chr18:77863076-77863676(+)
chr18:77863500-77864100(+)
chr18:77864289-77864889(+)
chr18:77864852-77865452(+)
chr18:77865345-77865945(+)
chr18:77865913-77866513(+)
chr18:77866614-77867214(+)
chr18:77867424-77868024(+)
chr18:77867978-77868578(+)
chr18:77868384-77868984(+)
chr18:77868960-77869560(+)
chr18:77870456-77871056(+)
chr18:77871394-77871994(+)
chr18:77872808-77873408(+)
chr18:77876330-77876930(+)
chr18:77876888-77877488(+)
chr18:77881919-77882519(+)
chr18:77884570-77885170(+)
chr18:77887410-77888010(+)
chr18:77889970-77890570(+)
chr18:77890915-77891515(+)
chr18:77891770-77892370(+)
chr18:77893120-77893720(+)
chr18:77893705-77894305(+)
chr18:77894446-77895046(+)
chr18:77895093-77895693(+)
chr18:77895850-77896450(+)
chr18:77896830-77897430(+)
chr18:77901630-77902230(+)
chr18:77902170-77902770(+)
chr18:77903076-77903676(+)
chr18:77904490-77905090(+)
chr18:77904972-77905572(+)
chr18:77905471-77906071(+)
chr18:77905877-77906477(+)
chr18:77906391-77906991(+)
chr18:77908060-77908660(+)
chr18:77912036-77912636(+)
chr18:77913640-77914240(+)
chr18:77914394-77914994(+)
chr18:77915508-77916108(+)
chr18:77916200-77916800(+)
chr18:77916850-77917450(+)
chr18:77917422-77918022(+)
chr18:77917836-77918436(+)
chr18:77918458-77919058(+)
chr18:77918870-77919470(+)
chr18:77919650-77920250(+)
chr18:77920240-77920840(+)
chr18:77920974-77921574(+)
chr18:77921390-77921990(+)
chr18:77921970-77922570(+)
chr18:77922705-77923305(+)
chr18:77923974-77924574(+)
chr18:77924433-77925033(+)
chr18:77925217-77925817(+)
chr18:77925964-77926564(+)
chr18:77926778-77927378(+)
chr18:77927373-77927973(+)
chr18:77928101-77928701(+)
chr18:77928564-77929164(+)
chr18:77929058-77929658(+)
chr18:77929850-77930450(+)
chr18:77930808-77931408(+)
chr18:77931630-77932230(+)
chr18:77932710-77933310(+)
chr18:77933317-77933917(+)
chr18:77934035-77934635(+)
chr18:77934465-77935065(+)
chr18:77935964-77936564(+)
chr18:77936429-77937029(+)
chr18:77937008-77937608(+)
chr18:77937860-77938460(+)
chr18:77938498-77939098(+)
chr18:77938951-77939551(+)
chr18:77939823-77940423(+)
chr18:77940561-77941161(+)
chr18:77941066-77941666(+)
chr18:77941490-77942090(+)
chr18:77942062-77942662(+)
chr18:77942855-77943455(+)
chr18:77943696-77944296(+)
chr18:77945215-77945815(+)
chr18:77946546-77947146(+)
chr18:77947250-77947850(+)
chr18:77948082-77948682(+)
chr18:77948746-77949346(+)
chr18:77949470-77950070(+)
chr18:77950063-77950663(+)
chr18:77950665-77951265(+)
chr18:77951397-77951997(+)
chr18:77952000-77952600(+)
chr18:77952652-77953252(+)
chr18:77953525-77954125(+)
chr18:77954375-77954975(+)
chr18:77955285-77955885(+)
chr18:77957050-77957650(+)
chr18:77957991-77958591(+)
chr18:77958405-77959005(+)
chr18:77959126-77959726(+)
chr18:77960075-77960675(+)
chr18:77961030-77961630(+)
chr18:77962119-77962719(+)
chr18:77962730-77963330(+)
chr18:77963300-77963900(+)
chr18:77968208-77968808(+)
chr18:77969005-77969605(+)
chr18:77970996-77971596(+)
chr18:77972190-77972790(+)
chr18:77976720-77977320(+)
chr18:77977220-77977820(+)
chr18:77979790-77980390(+)
chr18:77981430-77982030(+)
chr18:77982570-77983170(+)
chr18:77983132-77983732(+)
chr18:77984280-77984880(+)
chr18:77985214-77985814(+)
chr18:77986046-77986646(+)
chr18:77987188-77987788(+)
chr18:77988065-77988665(+)
chr18:77990409-77991009(+)
chr18:77991370-77991970(+)
chr18:77996610-77997210(+)
chr18:77997175-77997775(+)
chr18:77997593-77998193(+)
chr18:77998178-77998778(+)
chr18:77999894-78000494(+)
chr18:78001002-78001602(+)
chr18:78001621-78002221(+)
chr18:78002393-78002993(+)
chr18:78003020-78003620(+)
chr18:78003634-78004234(+)
chr18:78004163-78004763(+)
chr18:78004778-78005378(+)
chr18:78005240-78005840(+)
chr18:78006991-78007591(+)
chr18:78007425-78008025(+)
chr18:78008519-78009119(+)
chr18:78009815-78010415(+)
chr18:78011679-78012279(+)
chr18:78012854-78013454(+)
chr18:78015561-78016161(+)
chr18:78016009-78016609(+)
chr16:60060-60660(+)
chr16:61030-61630(+)
chr16:63127-63727(+)
chr16:65046-65646(+)
chr16:65464-66064(+)
chr16:66328-66928(+)
chr16:69442-70042(+)
chr16:72784-73384(+)
chr16:73972-74572(+)
chr16:75679-76279(+)
chr16:76886-77486(+)
chr16:77305-77905(+)
chr16:79260-79860(+)
chr16:80604-81204(+)
chr16:81530-82130(+)
chr16:81949-82549(+)
chr16:83646-84246(+)
chr16:84592-85192(+)
chr16:85088-85688(+)
chr16:86170-86770(+)
chr16:87409-88009(+)
chr16:87930-88530(+)
chr16:88697-89297(+)
chr16:89261-89861(+)
chr16:90898-91498(+)
chr16:91531-92131(+)
chr16:91952-92552(+)
chr16:93200-93800(+)
chr16:94130-94730(+)
chr16:95332-95932(+)
chr16:95780-96380(+)
chr16:97130-97730(+)
chr16:98008-98608(+)
chr16:100680-101280(+)
chr16:101329-101929(+)
chr16:102789-103389(+)
chr16:103414-104014(+)
chr16:103897-104497(+)
chr16:104475-105075(+)
chr16:106130-106730(+)
chr16:106935-107535(+)
chr16:107803-108403(+)
chr16:109115-109715(+)
chr16:109606-110206(+)
chr16:110255-110855(+)
chr16:110974-111574(+)
chr16:112070-112670(+)
chr16:112620-113220(+)
chr16:113245-113845(+)
chr16:113960-114560(+)
chr16:114390-114990(+)
chr16:115549-116149(+)
chr16:116250-116850(+)
chr16:117153-117753(+)
chr16:117639-118239(+)
chr16:118221-118821(+)
chr16:118815-119415(+)
chr16:119270-119870(+)
chr16:119704-120304(+)
chr16:120381-120981(+)
chr16:121306-121906(+)
chr16:121716-122316(+)
chr16:122457-123057(+)
chr16:123065-123665(+)
chr16:123786-124386(+)
chr16:124300-124900(+)
chr16:124819-125419(+)
chr16:125969-126569(+)
chr16:126578-127178(+)
chr16:127269-127869(+)
chr16:127873-128473(+)
chr16:128319-128919(+)
chr16:128844-129444(+)
chr16:129306-129906(+)
chr16:129813-130413(+)
chr16:131996-132596(+)
chr16:132501-133101(+)
chr16:133683-134283(+)
chr16:134084-134684(+)
chr16:134587-135187(+)
chr16:135184-135784(+)
chr16:135833-136433(+)
chr16:136424-137024(+)
chr16:137789-138389(+)
chr16:139363-139963(+)
chr16:141370-141970(+)
chr16:142322-142922(+)
chr16:142911-143511(+)
chr16:144087-144687(+)
chr16:144790-145390(+)
chr16:146050-146650(+)
chr16:146808-147408(+)
chr16:147689-148289(+)
chr16:148207-148807(+)
chr16:150098-150698(+)
chr16:151354-151954(+)
chr16:152153-152753(+)
chr16:154300-154900(+)
chr16:154824-155424(+)
chr16:155422-156022(+)
chr16:156913-157513(+)
chr16:158971-159571(+)
chr16:161810-162410(+)
chr16:163318-163918(+)
chr16:163955-164555(+)
chr16:165883-166483(+)
chr16:167629-168229(+)
chr16:169255-169855(+)
chr16:169800-170400(+)
chr16:170531-171131(+)
chr16:172377-172977(+)
chr16:174310-174910(+)
chr16:174908-175508(+)
chr16:178961-179561(+)
chr16:182060-182660(+)
chr16:186010-186610(+)
chr16:187093-187693(+)
chr16:187913-188513(+)
chr16:188435-189035(+)
chr16:190025-190625(+)
chr16:192247-192847(+)
chr16:193129-193729(+)
chr16:194714-195314(+)
chr16:195790-196390(+)
chr16:196530-197130(+)
chr16:198090-198690(+)
chr16:198590-199190(+)
chr16:199190-199790(+)
chr16:202340-202940(+)
chr16:202796-203396(+)
chr16:203529-204129(+)
chr16:204202-204802(+)
chr16:204698-205298(+)
chr16:209283-209883(+)
chr16:210189-210789(+)
chr16:210783-211383(+)
chr16:212532-213132(+)
chr16:213705-214305(+)
chr16:214586-215186(+)
chr16:215040-215640(+)
chr16:215568-216168(+)
chr16:216021-216621(+)
chr16:216589-217189(+)
chr16:218293-218893(+)
chr16:218913-219513(+)
chr16:219884-220484(+)
chr16:222336-222936(+)
chr16:222954-223554(+)
chr16:223372-223972(+)
chr16:224259-224859(+)
chr16:224772-225372(+)
chr16:225326-225926(+)
chr16:225905-226505(+)
chr16:226320-226920(+)
chr16:227262-227862(+)
chr16:227966-228566(+)
chr16:228471-229071(+)
chr16:229193-229793(+)
chr16:229615-230215(+)
chr16:230220-230820(+)
chr16:231128-231728(+)
chr16:231611-232211(+)
chr16:232846-233446(+)
chr16:234162-234762(+)
chr16:235051-235651(+)
chr16:235598-236198(+)
chr16:237191-237791(+)
chr16:238543-239143(+)
chr16:239036-239636(+)
chr16:239629-240229(+)
chr16:240110-240710(+)
chr16:240914-241514(+)
chr16:241783-242383(+)
chr16:244532-245132(+)
chr16:250320-250920(+)
chr16:253140-253740(+)
chr16:255460-256060(+)
chr16:258270-258870(+)
chr16:259290-259890(+)
chr16:260215-260815(+)
chr16:261553-262153(+)
chr16:262928-263528(+)
chr16:267200-267800(+)
chr16:268334-268934(+)
chr16:275910-276510(+)
chr16:277451-278051(+)
chr16:278437-279037(+)
chr16:279060-279660(+)
chr16:279627-280227(+)
chr16:280985-281585(+)
chr16:281655-282255(+)
chr16:282230-282830(+)
chr16:283283-283883(+)
chr16:283825-284425(+)
chr16:284383-284983(+)
chr16:284800-285400(+)
chr16:285226-285826(+)
chr16:289320-289920(+)
chr16:289747-290347(+)
chr16:291797-292397(+)
chr16:292321-292921(+)
chr16:293361-293961(+)
chr16:294110-294710(+)
chr16:297780-298380(+)
chr16:299354-299954(+)
chr16:300150-300750(+)
chr16:302280-302880(+)
chr16:302703-303303(+)
chr16:303757-304357(+)
chr16:304388-304988(+)
chr16:305855-306455(+)
chr16:309164-309764(+)
chr16:309654-310254(+)
chr16:310163-310763(+)
chr16:311015-311615(+)
chr16:312049-312649(+)
chr16:313133-313733(+)
chr16:314388-314988(+)
chr16:314958-315558(+)
chr16:315528-316128(+)
chr16:316071-316671(+)
chr16:316562-317162(+)
chr16:318174-318774(+)
chr16:318643-319243(+)
chr16:319296-319896(+)
chr16:320653-321253(+)
chr16:321155-321755(+)
chr16:322423-323023(+)
chr16:323008-323608(+)
chr16:323438-324038(+)
chr16:324166-324766(+)
chr16:325011-325611(+)
chr16:325683-326283(+)
chr16:326263-326863(+)
chr16:327410-328010(+)
chr16:328829-329429(+)
chr16:329875-330475(+)
chr16:330372-330972(+)
chr16:330895-331495(+)
chr16:331367-331967(+)
chr16:331877-332477(+)
chr16:332830-333430(+)
chr16:333380-333980(+)
chr16:334143-334743(+)
chr16:334670-335270(+)
chr16:335261-335861(+)
chr16:336350-336950(+)
chr16:337208-337808(+)
chr16:337615-338215(+)
chr16:338555-339155(+)
chr16:340523-341123(+)
chr16:341318-341918(+)
chr16:346929-347529(+)
chr16:347653-348253(+)
chr16:348940-349540(+)
chr16:350392-350992(+)
chr16:352013-352613(+)
chr16:352932-353532(+)
chr16:353609-354209(+)
chr16:354759-355359(+)
chr16:355968-356568(+)
chr16:356468-357068(+)
chr16:356928-357528(+)
chr16:357886-358486(+)
chr16:358647-359247(+)
chr16:359405-360005(+)
chr16:359910-360510(+)
chr16:360570-361170(+)
chr16:361697-362297(+)
chr16:362290-362890(+)
chr16:363339-363939(+)
chr16:363889-364489(+)
chr16:364310-364910(+)
chr16:364752-365352(+)
chr16:366244-366844(+)
chr16:366826-367426(+)
chr16:367470-368070(+)
chr16:368575-369175(+)
chr16:369307-369907(+)
chr16:370942-371542(+)
chr16:371542-372142(+)
chr16:371976-372576(+)
chr16:372630-373230(+)
chr16:373480-374080(+)
chr16:373884-374484(+)
chr16:374553-375153(+)
chr16:375329-375929(+)
chr16:376444-377044(+)
chr16:377288-377888(+)
chr16:380640-381240(+)
chr16:381138-381738(+)
chr16:381688-382288(+)
chr16:383270-383870(+)
chr16:383735-384335(+)
chr16:384825-385425(+)
chr16:386134-386734(+)
chr16:387542-388142(+)
chr16:388095-388695(+)
chr16:388670-389270(+)
chr16:389600-390200(+)
chr16:390197-390797(+)
chr16:391178-391778(+)
chr16:391755-392355(+)
chr16:392354-392954(+)
chr16:392927-393527(+)
chr16:396417-397017(+)
chr16:399068-399668(+)
chr16:401797-402397(+)
chr16:402656-403256(+)
chr16:403311-403911(+)
chr16:404006-404606(+)
chr16:405050-405650(+)
chr16:406604-407204(+)
chr16:407927-408527(+)
chr16:408872-409472(+)
chr16:409610-410210(+)
chr16:410110-410710(+)
chr16:411462-412062(+)
chr16:412054-412654(+)
chr16:412929-413529(+)
chr16:413614-414214(+)
chr16:414550-415150(+)
chr16:416164-416764(+)
chr16:417340-417940(+)
chr16:418009-418609(+)
chr16:419047-419647(+)
chr16:419768-420368(+)
chr16:420316-420916(+)
chr16:420796-421396(+)
chr16:421621-422221(+)
chr16:422450-423050(+)
chr16:422927-423527(+)
chr16:423658-424258(+)
chr16:424307-424907(+)
chr16:424922-425522(+)
chr16:425781-426381(+)
chr16:426560-427160(+)
chr16:427253-427853(+)
chr16:427729-428329(+)
chr16:428623-429223(+)
chr16:429102-429702(+)
chr16:429990-430590(+)
chr16:430985-431585(+)
chr16:431625-432225(+)
chr16:432188-432788(+)
chr16:432611-433211(+)
chr16:433222-433822(+)
chr16:433786-434386(+)
chr16:436606-437206(+)
chr16:437997-438597(+)
chr16:439278-439878(+)
chr16:441732-442332(+)
chr16:442529-443129(+)
chr16:445113-445713(+)
chr16:446411-447011(+)
chr16:447100-447700(+)
chr16:447644-448244(+)
chr16:448593-449193(+)
chr16:449428-450028(+)
chr16:450095-450695(+)
chr16:450573-451173(+)
chr16:451544-452144(+)
chr16:452211-452811(+)
chr16:452940-453540(+)
chr16:453490-454090(+)
chr16:454837-455437(+)
chr16:455659-456259(+)
chr16:457358-457958(+)
chr16:457970-458570(+)
chr16:459519-460119(+)
chr16:460169-460769(+)
chr16:460744-461344(+)
chr16:461468-462068(+)
chr16:463369-463969(+)
chr16:464705-465305(+)
chr16:466523-467123(+)
chr16:467858-468458(+)
chr16:472778-473378(+)
chr16:474099-474699(+)
chr16:474595-475195(+)
chr16:475197-475797(+)
chr16:475653-476253(+)
chr16:476098-476698(+)
chr16:476552-477152(+)
chr16:477094-477694(+)
chr16:478043-478643(+)
chr16:479011-479611(+)
chr16:479720-480320(+)
chr16:480230-480830(+)
chr16:481730-482330(+)
chr16:485803-486403(+)
chr16:486722-487322(+)
chr16:490514-491114(+)
chr16:491351-491951(+)
chr16:492384-492984(+)
chr16:492865-493465(+)
chr16:495508-496108(+)
chr16:496250-496850(+)
chr16:499090-499690(+)
chr16:500350-500950(+)
chr16:500798-501398(+)
chr16:501525-502125(+)
chr16:503868-504468(+)
chr16:504419-505019(+)
chr16:506956-507556(+)
chr16:507910-508510(+)
chr16:509695-510295(+)
chr16:510643-511243(+)
chr16:512441-513041(+)
chr16:512976-513576(+)
chr16:513808-514408(+)
chr16:516642-517242(+)
chr16:517207-517807(+)
chr16:518128-518728(+)
chr16:520345-520945(+)
chr16:520823-521423(+)
chr16:521425-522025(+)
chr16:522033-522633(+)
chr16:522929-523529(+)
chr16:523610-524210(+)
chr16:524494-525094(+)
chr16:525269-525869(+)
chr16:526014-526614(+)
chr16:527189-527789(+)
chr16:527644-528244(+)
chr16:528240-528840(+)
chr16:529110-529710(+)
chr16:531760-532360(+)
chr16:532557-533157(+)
chr16:533405-534005(+)
chr16:533816-534416(+)
chr16:535430-536030(+)
chr16:536413-537013(+)
chr16:537576-538176(+)
chr16:539433-540033(+)
chr16:540531-541131(+)
chr16:541146-541746(+)
chr16:542149-542749(+)
chr16:544545-545145(+)
chr16:545290-545890(+)
chr16:546267-546867(+)
chr16:547156-547756(+)
chr16:547840-548440(+)
chr16:549898-550498(+)
chr16:550641-551241(+)
chr16:551649-552249(+)
chr16:552289-552889(+)
chr16:552736-553336(+)
chr16:553246-553846(+)
chr16:553998-554598(+)
chr16:555541-556141(+)
chr16:556380-556980(+)
chr16:557586-558186(+)
chr16:559115-559715(+)
chr16:559754-560354(+)
chr16:560472-561072(+)
chr16:561061-561661(+)
chr16:561525-562125(+)
chr16:563932-564532(+)
chr16:564501-565101(+)
chr16:565075-565675(+)
chr16:565603-566203(+)
chr16:566180-566780(+)
chr16:566752-567352(+)
chr16:567352-567952(+)
chr16:568710-569310(+)
chr16:569467-570067(+)
chr16:570348-570948(+)
chr16:571410-572010(+)
chr16:572276-572876(+)
chr16:573155-573755(+)
chr16:573852-574452(+)
chr16:574281-574881(+)
chr16:574810-575410(+)
chr16:575484-576084(+)
chr16:576533-577133(+)
chr16:577234-577834(+)
chr16:578046-578646(+)
chr16:578585-579185(+)
chr16:579007-579607(+)
chr16:579928-580528(+)
chr16:580362-580962(+)
chr16:581467-582067(+)
chr16:583568-584168(+)
chr16:584152-584752(+)
chr16:584578-585178(+)
chr16:585386-585986(+)
chr16:585826-586426(+)
chr16:587030-587630(+)
chr16:587578-588178(+)
chr16:588890-589490(+)
chr16:589768-590368(+)
chr16:590400-591000(+)
chr16:590916-591516(+)
chr16:591985-592585(+)
chr16:593163-593763(+)
chr16:593703-594303(+)
chr16:594435-595035(+)
chr16:596904-597504(+)
chr16:597470-598070(+)
chr16:599443-600043(+)
chr16:600875-601475(+)
chr16:602630-603230(+)
chr16:603665-604265(+)
chr16:604424-605024(+)
chr16:604884-605484(+)
chr16:605672-606272(+)
chr16:606404-607004(+)
chr16:607310-607910(+)
chr16:607820-608420(+)
chr16:608399-608999(+)
chr16:608826-609426(+)
chr16:609267-609867(+)
chr16:609773-610373(+)
chr16:610262-610862(+)
chr16:610976-611576(+)
chr16:611827-612427(+)
chr16:612433-613033(+)
chr16:612930-613530(+)
chr16:614865-615465(+)
chr16:615807-616407(+)
chr16:616698-617298(+)
chr16:617372-617972(+)
chr16:618187-618787(+)
chr16:618773-619373(+)
chr16:619482-620082(+)
chr16:619994-620594(+)
chr16:620634-621234(+)
chr16:621055-621655(+)
chr16:621590-622190(+)
chr16:622150-622750(+)
chr16:622621-623221(+)
chr16:623155-623755(+)
chr16:623650-624250(+)
chr16:624450-625050(+)
chr16:625147-625747(+)
chr16:626286-626886(+)
chr16:626727-627327(+)
chr16:628225-628825(+)
chr16:628953-629553(+)
chr16:629635-630235(+)
chr16:630238-630838(+)
chr16:630870-631470(+)
chr16:632664-633264(+)
chr16:633338-633938(+)
chr16:633785-634385(+)
chr16:635292-635892(+)
chr16:635953-636553(+)
chr16:636508-637108(+)
chr16:637161-637761(+)
chr16:637978-638578(+)
chr16:638527-639127(+)
chr16:639154-639754(+)
chr16:639601-640201(+)
chr16:640151-640751(+)
chr16:640997-641597(+)
chr16:641975-642575(+)
chr16:642626-643226(+)
chr16:643330-643930(+)
chr16:645025-645625(+)
chr16:645849-646449(+)
chr16:646337-646937(+)
chr16:646855-647455(+)
chr16:648804-649404(+)
chr16:649914-650514(+)
chr16:650744-651344(+)
chr16:651335-651935(+)
chr16:652903-653503(+)
chr16:653834-654434(+)
chr16:655470-656070(+)
chr16:656574-657174(+)
chr16:657876-658476(+)
chr16:659097-659697(+)
chr16:659730-660330(+)
chr16:660212-660812(+)
chr16:660936-661536(+)
chr16:663299-663899(+)
chr16:664178-664778(+)
chr16:665052-665652(+)
chr16:666879-667479(+)
chr16:667786-668386(+)
chr16:669531-670131(+)
chr16:670770-671370(+)
chr16:671172-671772(+)
chr16:671581-672181(+)
chr16:672107-672707(+)
chr16:672816-673416(+)
chr16:673837-674437(+)
chr16:674500-675100(+)
chr16:675043-675643(+)
chr16:675529-676129(+)
chr16:676190-676790(+)
chr16:676684-677284(+)
chr16:677379-677979(+)
chr16:677870-678470(+)
chr16:678730-679330(+)
chr16:679406-680006(+)
chr16:680051-680651(+)
chr16:680585-681185(+)
chr16:680994-681594(+)
chr16:681800-682400(+)
chr16:682570-683170(+)
chr16:683110-683710(+)
chr16:683638-684238(+)
chr16:684190-684790(+)
chr16:685463-686063(+)
chr16:686102-686702(+)
chr16:686657-687257(+)
chr16:687304-687904(+)
chr16:688024-688624(+)
chr16:688594-689194(+)
chr16:689400-690000(+)
chr16:690413-691013(+)
chr16:691514-692114(+)
chr16:692185-692785(+)
chr16:692716-693316(+)
chr16:693649-694249(+)
chr16:694485-695085(+)
chr16:695008-695608(+)
chr16:695762-696362(+)
chr16:696330-696930(+)
chr16:696911-697511(+)
chr16:697451-698051(+)
chr16:697939-698539(+)
chr16:698504-699104(+)
chr16:698995-699595(+)
chr16:699449-700049(+)
chr16:699866-700466(+)
chr16:701193-701793(+)
chr16:701728-702328(+)
chr16:702579-703179(+)
chr16:703230-703830(+)
chr16:703970-704570(+)
chr16:705543-706143(+)
chr16:707038-707638(+)
chr16:707704-708304(+)
chr16:708468-709068(+)
chr16:709154-709754(+)
chr16:710063-710663(+)
chr16:710632-711232(+)
chr16:713774-714374(+)
chr16:714982-715582(+)
chr16:717262-717862(+)
chr16:717750-718350(+)
chr16:718347-718947(+)
chr16:718862-719462(+)
chr16:721500-722100(+)
chr16:722067-722667(+)
chr16:722839-723439(+)
chr16:723458-724058(+)
chr16:724234-724834(+)
chr16:724924-725524(+)
chr16:725368-725968(+)
chr16:725889-726489(+)
chr16:726861-727461(+)
chr16:727410-728010(+)
chr16:728015-728615(+)
chr16:728670-729270(+)
chr16:729241-729841(+)
chr16:729889-730489(+)
chr16:730433-731033(+)
chr16:730887-731487(+)
chr16:731506-732106(+)
chr16:732582-733182(+)
chr16:733435-734035(+)
chr16:734129-734729(+)
chr16:734868-735468(+)
chr16:735868-736468(+)
chr16:736860-737460(+)
chr16:737828-738428(+)
chr16:738693-739293(+)
chr16:740096-740696(+)
chr16:740768-741368(+)
chr16:742334-742934(+)
chr16:743718-744318(+)
chr16:744170-744770(+)
chr16:745127-745727(+)
chr16:745575-746175(+)
chr16:746310-746910(+)
chr16:746789-747389(+)
chr16:748210-748810(+)
chr16:748790-749390(+)
chr16:749450-750050(+)
chr16:750499-751099(+)
chr16:750940-751540(+)
chr16:752050-752650(+)
chr16:752730-753330(+)
chr16:753152-753752(+)
chr16:754395-754995(+)
chr16:754829-755429(+)
chr16:755718-756318(+)
chr16:756504-757104(+)
chr16:757060-757660(+)
chr16:758227-758827(+)
chr16:759453-760053(+)
chr16:760170-760770(+)
chr16:761588-762188(+)
chr16:762632-763232(+)
chr16:763895-764495(+)
chr16:764721-765321(+)
chr16:765368-765968(+)
chr16:766015-766615(+)
chr16:766464-767064(+)
chr16:767217-767817(+)
chr16:767820-768420(+)
chr16:768680-769280(+)
chr16:769663-770263(+)
chr16:770260-770860(+)
chr16:770986-771586(+)
chr16:771498-772098(+)
chr16:771935-772535(+)
chr16:772530-773130(+)
chr16:773006-773606(+)
chr16:773445-774045(+)
chr16:774038-774638(+)
chr16:774523-775123(+)
chr16:775176-775776(+)
chr16:775580-776180(+)
chr16:776145-776745(+)
chr16:776753-777353(+)
chr16:777435-778035(+)
chr16:778062-778662(+)
chr16:778554-779154(+)
chr16:779087-779687(+)
chr16:779493-780093(+)
chr16:780075-780675(+)
chr16:780904-781504(+)
chr16:781450-782050(+)
chr16:781996-782596(+)
chr16:782737-783337(+)
chr16:783552-784152(+)
chr16:783985-784585(+)
chr16:784550-785150(+)
chr16:785830-786430(+)
chr16:787583-788183(+)
chr16:788282-788882(+)
chr16:789844-790444(+)
chr16:790283-790883(+)
chr16:790785-791385(+)
chr16:792750-793350(+)
chr16:793706-794306(+)
chr16:795634-796234(+)
chr16:796535-797135(+)
chr16:797955-798555(+)
chr16:798965-799565(+)
chr16:800333-800933(+)
chr16:801199-801799(+)
chr16:801699-802299(+)
chr16:804010-804610(+)
chr16:804590-805190(+)
chr16:806330-806930(+)
chr16:807511-808111(+)
chr16:809415-810015(+)
chr16:810391-810991(+)
chr16:810799-811399(+)
chr16:811631-812231(+)
chr16:812064-812664(+)
chr16:812706-813306(+)
chr16:813223-813823(+)
chr16:813650-814250(+)
chr16:814505-815105(+)
chr16:815058-815658(+)
chr16:815996-816596(+)
chr16:817160-817760(+)
chr16:817992-818592(+)
chr16:818398-818998(+)
chr16:819069-819669(+)
chr16:821464-822064(+)
chr16:822829-823429(+)
chr16:823370-823970(+)
chr16:823980-824580(+)
chr16:824742-825342(+)
chr16:825330-825930(+)
chr16:825950-826550(+)
chr16:827195-827795(+)
chr16:827751-828351(+)
chr16:828610-829210(+)
chr16:830135-830735(+)
chr16:830730-831330(+)
chr16:831250-831850(+)
chr16:832151-832751(+)
chr16:832767-833367(+)
chr16:833316-833916(+)
chr16:833740-834340(+)
chr16:834995-835595(+)
chr16:835457-836057(+)
chr16:836175-836775(+)
chr16:836870-837470(+)
chr16:837375-837975(+)
chr16:837806-838406(+)
chr16:838259-838859(+)
chr16:838997-839597(+)
chr16:839714-840314(+)
chr16:840897-841497(+)
chr16:841892-842492(+)
chr16:844348-844948(+)
chr16:844979-845579(+)
chr16:845472-846072(+)
chr16:845875-846475(+)
chr16:846927-847527(+)
chr16:848907-849507(+)
chr16:849350-849950(+)
chr16:850059-850659(+)
chr16:850487-851087(+)
chr16:850997-851597(+)
chr16:851535-852135(+)
chr16:852070-852670(+)
chr16:852480-853080(+)
chr16:852985-853585(+)
chr16:853517-854117(+)
chr16:854107-854707(+)
chr16:854654-855254(+)
chr16:855194-855794(+)
chr16:857058-857658(+)
chr16:857590-858190(+)
chr16:858549-859149(+)
chr16:859298-859898(+)
chr16:860397-860997(+)
chr16:861786-862386(+)
chr16:863528-864128(+)
chr16:863970-864570(+)
chr16:864854-865454(+)
chr16:865307-865907(+)
chr16:866034-866634(+)
chr16:867241-867841(+)
chr16:868520-869120(+)
chr16:869263-869863(+)
chr16:870748-871348(+)
chr16:871659-872259(+)
chr16:872147-872747(+)
chr16:873236-873836(+)
chr16:874055-874655(+)
chr16:874478-875078(+)
chr16:875250-875850(+)
chr16:875890-876490(+)
chr16:877953-878553(+)
chr16:881040-881640(+)
chr16:881793-882393(+)
chr16:882592-883192(+)
chr16:884190-884790(+)
chr16:884620-885220(+)
chr16:885031-885631(+)
chr16:886730-887330(+)
chr16:889130-889730(+)
chr16:889860-890460(+)
chr16:890975-891575(+)
chr16:892056-892656(+)
chr16:892750-893350(+)
chr16:893704-894304(+)
chr16:894717-895317(+)
chr16:895309-895909(+)
chr16:896624-897224(+)
chr16:897687-898287(+)
chr16:898131-898731(+)
chr16:898757-899357(+)
chr16:900435-901035(+)
chr16:901005-901605(+)
chr16:901775-902375(+)
chr16:902750-903350(+)
chr16:903403-904003(+)
chr16:904035-904635(+)
chr16:904932-905532(+)
chr16:905370-905970(+)
chr16:909215-909815(+)
chr16:909710-910310(+)
chr16:914898-915498(+)
chr16:916146-916746(+)
chr16:917644-918244(+)
chr16:918162-918762(+)
chr16:918795-919395(+)
chr16:919463-920063(+)
chr16:920348-920948(+)
chr16:921047-921647(+)
chr16:921679-922279(+)
chr16:922498-923098(+)
chr16:922922-923522(+)
chr16:923811-924411(+)
chr16:924332-924932(+)
chr16:925426-926026(+)
chr16:926006-926606(+)
chr16:927516-928116(+)
chr16:928309-928909(+)
chr16:931209-931809(+)
chr16:931816-932416(+)
chr16:932395-932995(+)
chr16:933310-933910(+)
chr16:934203-934803(+)
chr16:935207-935807(+)
chr16:935954-936554(+)
chr16:936806-937406(+)
chr16:937883-938483(+)
chr16:938574-939174(+)
chr16:939108-939708(+)
chr16:940175-940775(+)
chr16:940595-941195(+)
chr16:941870-942470(+)
chr16:942421-943021(+)
chr16:943373-943973(+)
chr16:944041-944641(+)
chr16:944703-945303(+)
chr16:945385-945985(+)
chr16:946221-946821(+)
chr16:946635-947235(+)
chr16:947041-947641(+)
chr16:947575-948175(+)
chr16:948319-948919(+)
chr16:949116-949716(+)
chr16:951070-951670(+)
chr16:951476-952076(+)
chr16:952108-952708(+)
chr16:953478-954078(+)
chr16:954330-954930(+)
chr16:956490-957090(+)
chr16:957725-958325(+)
chr16:958432-959032(+)
chr16:958856-959456(+)
chr16:960607-961207(+)
chr16:961015-961615(+)
chr16:962179-962779(+)
chr16:962594-963194(+)
chr16:963576-964176(+)
chr16:964359-964959(+)
chr16:964987-965587(+)
chr16:965771-966371(+)
chr16:966558-967158(+)
chr16:967301-967901(+)
chr16:967956-968556(+)
chr16:969035-969635(+)
chr16:970117-970717(+)
chr16:970588-971188(+)
chr16:971039-971639(+)
chr16:972048-972648(+)
chr16:973064-973664(+)
chr16:973992-974592(+)
chr16:974812-975412(+)
chr16:975870-976470(+)
chr16:976330-976930(+)
chr16:976939-977539(+)
chr16:977443-978043(+)
chr16:978330-978930(+)
chr16:979167-979767(+)
chr16:979782-980382(+)
chr16:980384-980984(+)
chr16:981564-982164(+)
chr16:983320-983920(+)
chr16:984529-985129(+)
chr16:985769-986369(+)
chr16:986228-986828(+)
chr16:986700-987300(+)
chr16:987192-987792(+)
chr16:987622-988222(+)
chr16:988074-988674(+)
chr16:989177-989777(+)
chr16:989781-990381(+)
chr16:990290-990890(+)
chr16:992370-992970(+)
chr16:995215-995815(+)
chr16:995716-996316(+)
chr16:996510-997110(+)
chr16:997258-997858(+)
chr16:998730-999330(+)
chr16:1000620-1001220(+)
chr16:1001080-1001680(+)
chr16:1001610-1002210(+)
chr16:1002082-1002682(+)
chr16:1003149-1003749(+)
chr16:1003789-1004389(+)
chr16:1004466-1005066(+)
chr16:1004926-1005526(+)
chr16:1005640-1006240(+)
chr16:1008010-1008610(+)
chr16:1008625-1009225(+)
chr16:1009603-1010203(+)
chr16:1012391-1012991(+)
chr16:1012832-1013432(+)
chr16:1013714-1014314(+)
chr16:1014438-1015038(+)
chr16:1015116-1015716(+)
chr16:1015940-1016540(+)
chr16:1017001-1017601(+)
chr16:1017712-1018312(+)
chr16:1018523-1019123(+)
chr16:1019933-1020533(+)
chr16:1020717-1021317(+)
chr16:1021248-1021848(+)
chr16:1022379-1022979(+)
chr16:1023247-1023847(+)
chr16:1023964-1024564(+)
chr16:1024610-1025210(+)
chr16:1025550-1026150(+)
chr16:1026366-1026966(+)
chr16:1026948-1027548(+)
chr16:1028416-1029016(+)
chr16:1029905-1030505(+)
chr16:1030358-1030958(+)
chr16:1030813-1031413(+)
chr16:1031252-1031852(+)
chr16:1031904-1032504(+)
chr16:1032628-1033228(+)
chr16:1033218-1033818(+)
chr16:1034046-1034646(+)
chr16:1034535-1035135(+)
chr16:1035235-1035835(+)
chr16:1035789-1036389(+)
chr16:1036310-1036910(+)
chr16:1037106-1037706(+)
chr16:1037760-1038360(+)
chr16:1038491-1039091(+)
chr16:1039215-1039815(+)
chr16:1040809-1041409(+)
chr16:1041410-1042010(+)
chr16:1043028-1043628(+)
chr16:1043724-1044324(+)
chr16:1045000-1045600(+)
chr16:1047384-1047984(+)
chr16:1048090-1048690(+)
chr16:1048661-1049261(+)
chr16:1051230-1051830(+)
chr16:1052617-1053217(+)
chr16:1053210-1053810(+)
chr16:1053888-1054488(+)
chr16:1054879-1055479(+)
chr16:1055440-1056040(+)
chr16:1057217-1057817(+)
chr16:1058270-1058870(+)
chr16:1059430-1060030(+)
chr16:1060037-1060637(+)
chr16:1060923-1061523(+)
chr16:1061486-1062086(+)
chr16:1062089-1062689(+)
chr16:1063182-1063782(+)
chr16:1064802-1065402(+)
chr16:1066000-1066600(+)
chr16:1066550-1067150(+)
chr16:1066982-1067582(+)
chr16:1067397-1067997(+)
chr16:1068670-1069270(+)
chr16:1069149-1069749(+)
chr16:1069714-1070314(+)
chr16:1070435-1071035(+)
chr16:1071344-1071944(+)
chr16:1074098-1074698(+)
chr16:1075113-1075713(+)
chr16:1076190-1076790(+)
chr16:1076898-1077498(+)
chr16:1077933-1078533(+)
chr16:1078550-1079150(+)
chr16:1080300-1080900(+)
chr16:1081003-1081603(+)
chr16:1084467-1085067(+)
chr16:1086070-1086670(+)
chr16:1086510-1087110(+)
chr16:1086986-1087586(+)
chr16:1087802-1088402(+)
chr16:1088229-1088829(+)
chr16:1089052-1089652(+)
chr16:1089656-1090256(+)
chr16:1090506-1091106(+)
chr16:1091657-1092257(+)
chr16:1092078-1092678(+)
chr16:1092812-1093412(+)
chr16:1093826-1094426(+)
chr16:1094467-1095067(+)
chr16:1094992-1095592(+)
chr16:1095576-1096176(+)
chr16:1096190-1096790(+)
chr16:1096705-1097305(+)
chr16:1097250-1097850(+)
chr16:1097747-1098347(+)
chr16:1098323-1098923(+)
chr16:1099035-1099635(+)
chr16:1099602-1100202(+)
chr16:1100477-1101077(+)
chr16:1102560-1103160(+)
chr16:1103070-1103670(+)
chr16:1103486-1104086(+)
chr16:1103975-1104575(+)
chr16:1104910-1105510(+)
chr16:1105433-1106033(+)
chr16:1106124-1106724(+)
chr16:1107343-1107943(+)
chr16:1109210-1109810(+)
chr16:1110835-1111435(+)
chr16:1111866-1112466(+)
chr16:1113797-1114397(+)
chr16:1115531-1116131(+)
chr16:1117310-1117910(+)
chr16:1118358-1118958(+)
chr16:1119059-1119659(+)
chr16:1119855-1120455(+)
chr16:1120546-1121146(+)
chr16:1120998-1121598(+)
chr16:1121539-1122139(+)
chr16:1122453-1123053(+)
chr16:1123803-1124403(+)
chr16:1125585-1126185(+)
chr16:1126892-1127492(+)
chr16:1128438-1129038(+)
chr16:1130645-1131245(+)
chr16:1131223-1131823(+)
chr16:1131630-1132230(+)
chr16:1132366-1132966(+)
chr16:1132904-1133504(+)
chr16:1133683-1134283(+)
chr16:1134447-1135047(+)
chr16:1135593-1136193(+)
chr16:1136283-1136883(+)
chr16:1138197-1138797(+)
chr16:1138930-1139530(+)
chr16:1139677-1140277(+)
chr16:1140238-1140838(+)
chr16:1140640-1141240(+)
chr16:1141118-1141718(+)
chr16:1142810-1143410(+)
chr16:1143276-1143876(+)
chr16:1143895-1144495(+)
chr16:1144799-1145399(+)
chr16:1145421-1146021(+)
chr16:1145910-1146510(+)
chr16:1146568-1147168(+)
chr16:1147076-1147676(+)
chr16:1147674-1148274(+)
chr16:1148508-1149108(+)
chr16:1149257-1149857(+)
chr16:1149900-1150500(+)
chr16:1150571-1151171(+)
chr16:1151152-1151752(+)
chr16:1152112-1152712(+)
chr16:1152758-1153358(+)
chr16:1153605-1154205(+)
chr16:1154747-1155347(+)
chr16:1155555-1156155(+)
chr16:1156166-1156766(+)
chr16:1157295-1157895(+)
chr16:1157698-1158298(+)
chr16:1158195-1158795(+)
chr16:1158799-1159399(+)
chr16:1159582-1160182(+)
chr16:1160510-1161110(+)
chr16:1162406-1163006(+)
chr16:1162850-1163450(+)
chr16:1163290-1163890(+)
chr16:1163899-1164499(+)
chr16:1166010-1166610(+)
chr16:1166451-1167051(+)
chr16:1167149-1167749(+)
chr16:1168395-1168995(+)
chr16:1170003-1170603(+)
chr16:1171746-1172346(+)
chr16:1173723-1174323(+)
chr16:1175331-1175931(+)
chr16:1175970-1176570(+)
chr16:1176374-1176974(+)
chr16:1181610-1182210(+)
chr16:1183615-1184215(+)
chr16:1184902-1185502(+)
chr16:1186075-1186675(+)
chr16:1187483-1188083(+)
chr16:1190334-1190934(+)
chr16:1190991-1191591(+)
chr16:1191990-1192590(+)
chr16:1192768-1193368(+)
chr16:1193680-1194280(+)
chr16:1194255-1194855(+)
chr16:1195030-1195630(+)
chr16:1196309-1196909(+)
chr16:1197083-1197683(+)
chr16:1198873-1199473(+)
chr16:1199922-1200522(+)
chr16:1200526-1201126(+)
chr16:1201444-1202044(+)
chr16:1202084-1202684(+)
chr16:1202609-1203209(+)
chr16:1203066-1203666(+)
chr16:1203626-1204226(+)
chr16:1204273-1204873(+)
chr16:1204825-1205425(+)
chr16:1205287-1205887(+)
chr16:1206198-1206798(+)
chr16:1207569-1208169(+)
chr16:1208267-1208867(+)
chr16:1208690-1209290(+)
chr16:1209370-1209970(+)
chr16:1209903-1210503(+)
chr16:1210890-1211490(+)
chr16:1212160-1212760(+)
chr16:1213377-1213977(+)
chr16:1216515-1217115(+)
chr16:1217298-1217898(+)
chr16:1218795-1219395(+)
chr16:1219579-1220179(+)
chr16:1221685-1222285(+)
chr16:1224448-1225048(+)
chr16:1225866-1226466(+)
chr16:1227552-1228152(+)
chr16:1228208-1228808(+)
chr16:1228835-1229435(+)
chr16:1230719-1231319(+)
chr16:1231276-1231876(+)
chr16:1232169-1232769(+)
chr16:1233152-1233752(+)
chr16:1233675-1234275(+)
chr16:1234331-1234931(+)
chr16:1235433-1236033(+)
chr16:1237233-1237833(+)
chr16:1238590-1239190(+)
chr16:1239692-1240292(+)
chr16:1240119-1240719(+)
chr16:1240852-1241452(+)
chr16:1242445-1243045(+)
chr16:1243198-1243798(+)
chr16:1243837-1244437(+)
chr16:1244537-1245137(+)
chr16:1245043-1245643(+)
chr16:1245615-1246215(+)
chr16:1246275-1246875(+)
chr16:1247137-1247737(+)
chr16:1247995-1248595(+)
chr16:1248713-1249313(+)
chr16:1249374-1249974(+)
chr16:1249995-1250595(+)
chr16:1251895-1252495(+)
chr16:1253291-1253891(+)
chr16:1255135-1255735(+)
chr16:1256231-1256831(+)
chr16:1256698-1257298(+)
chr16:1258186-1258786(+)
chr16:1259518-1260118(+)
chr16:1260342-1260942(+)
chr16:1262900-1263500(+)
chr16:1264095-1264695(+)
chr16:1265105-1265705(+)
chr16:1266109-1266709(+)
chr16:1270182-1270782(+)
chr16:1271036-1271636(+)
chr16:1271507-1272107(+)
chr16:1272900-1273500(+)
chr16:1273548-1274148(+)
chr16:1274390-1274990(+)
chr16:1275087-1275687(+)
chr16:1275513-1276113(+)
chr16:1275990-1276590(+)
chr16:1276585-1277185(+)
chr16:1277100-1277700(+)
chr16:1278943-1279543(+)
chr16:1280022-1280622(+)
chr16:1280591-1281191(+)
chr16:1281250-1281850(+)
chr16:1282305-1282905(+)
chr16:1283675-1284275(+)
chr16:1286781-1287381(+)
chr16:1287806-1288406(+)
chr16:1288584-1289184(+)
chr16:1289451-1290051(+)
chr16:1290460-1291060(+)
chr16:1291659-1292259(+)
chr16:1293180-1293780(+)
chr16:1293662-1294262(+)
chr16:1294377-1294977(+)
chr16:1294801-1295401(+)
chr16:1295405-1296005(+)
chr16:1296654-1297254(+)
chr16:1297076-1297676(+)
chr16:1298995-1299595(+)
chr16:1299718-1300318(+)
chr16:1303666-1304266(+)
chr16:1304935-1305535(+)
chr16:1305602-1306202(+)
chr16:1306775-1307375(+)
chr16:1307483-1308083(+)
chr16:1308086-1308686(+)
chr16:1308752-1309352(+)
chr16:1309292-1309892(+)
chr16:1310837-1311437(+)
chr16:1311332-1311932(+)
chr16:1312215-1312815(+)
chr16:1312991-1313591(+)
chr16:1313782-1314382(+)
chr16:1314848-1315448(+)
chr16:1315571-1316171(+)
chr16:1316350-1316950(+)
chr16:1318681-1319281(+)
chr16:1320085-1320685(+)
chr16:1320790-1321390(+)
chr16:1321707-1322307(+)
chr16:1322352-1322952(+)
chr16:1323390-1323990(+)
chr16:1324765-1325365(+)
chr16:1325310-1325910(+)
chr16:1325717-1326317(+)
chr16:1326354-1326954(+)
chr16:1327915-1328515(+)
chr16:1328329-1328929(+)
chr16:1329093-1329693(+)
chr16:1329510-1330110(+)
chr16:1330514-1331114(+)
chr16:1331350-1331950(+)
chr16:1332266-1332866(+)
chr16:1333150-1333750(+)
chr16:1333851-1334451(+)
chr16:1335864-1336464(+)
chr16:1336423-1337023(+)
chr16:1337894-1338494(+)
chr16:1338988-1339588(+)
chr16:1339430-1340030(+)
chr16:1339975-1340575(+)
chr16:1340828-1341428(+)
chr16:1341390-1341990(+)
chr16:1342705-1343305(+)
chr16:1343699-1344299(+)
chr16:1345386-1345986(+)
chr16:1346170-1346770(+)
chr16:1346860-1347460(+)
chr16:1348382-1348982(+)
chr16:1349302-1349902(+)
chr16:1350060-1350660(+)
chr16:1350769-1351369(+)
chr16:1351625-1352225(+)
chr16:1353247-1353847(+)
chr16:1354090-1354690(+)
chr16:1355726-1356326(+)
chr16:1356263-1356863(+)
chr16:1356995-1357595(+)
chr16:1358368-1358968(+)
chr16:1358808-1359408(+)
chr16:1359287-1359887(+)
chr16:1359962-1360562(+)
chr16:1360624-1361224(+)
chr16:1361120-1361720(+)
chr16:1361817-1362417(+)
chr16:1362736-1363336(+)
chr16:1363670-1364270(+)
chr16:1364230-1364830(+)
chr16:1364640-1365240(+)
chr16:1367750-1368350(+)
chr16:1368870-1369470(+)
chr16:1369958-1370558(+)
chr16:1371670-1372270(+)
chr16:1373271-1373871(+)
chr16:1373850-1374450(+)
chr16:1374460-1375060(+)
chr16:1375411-1376011(+)
chr16:1376181-1376781(+)
chr16:1376915-1377515(+)
chr16:1377475-1378075(+)
chr16:1378497-1379097(+)
chr16:1379883-1380483(+)
chr16:1380440-1381040(+)
chr16:1380910-1381510(+)
chr16:1381635-1382235(+)
chr16:1382351-1382951(+)
chr16:1383318-1383918(+)
chr16:1384175-1384775(+)
chr16:1384625-1385225(+)
chr16:1385331-1385931(+)
chr16:1385872-1386472(+)
chr16:1387397-1387997(+)
chr16:1388053-1388653(+)
chr16:1389107-1389707(+)
chr16:1390617-1391217(+)
chr16:1391261-1391861(+)
chr16:1391723-1392323(+)
chr16:1392404-1393004(+)
chr16:1392865-1393465(+)
chr16:1393421-1394021(+)
chr16:1393870-1394470(+)
chr16:1394502-1395102(+)
chr16:1394931-1395531(+)
chr16:1395587-1396187(+)
chr16:1396762-1397362(+)
chr16:1397670-1398270(+)
chr16:1398411-1399011(+)
chr16:1399740-1400340(+)
chr16:1400670-1401270(+)
chr16:1401093-1401693(+)
chr16:1401624-1402224(+)
chr16:1402429-1403029(+)
chr16:1403690-1404290(+)
chr16:1404665-1405265(+)
chr16:1406005-1406605(+)
chr16:1407017-1407617(+)
chr16:1408007-1408607(+)
chr16:1411995-1412595(+)
chr16:1412813-1413413(+)
chr16:1413316-1413916(+)
chr16:1414163-1414763(+)
chr16:1415955-1416555(+)
chr16:1416750-1417350(+)
chr16:1417390-1417990(+)
chr16:1420230-1420830(+)
chr16:1421227-1421827(+)
chr16:1422225-1422825(+)
chr16:1424585-1425185(+)
chr16:1425161-1425761(+)
chr16:1425715-1426315(+)
chr16:1426170-1426770(+)
chr16:1427607-1428207(+)
chr16:1428266-1428866(+)
chr16:1428816-1429416(+)
chr16:1429373-1429973(+)
chr16:1430135-1430735(+)
chr16:1431432-1432032(+)
chr16:1432151-1432751(+)
chr16:1433155-1433755(+)
chr16:1433649-1434249(+)
chr16:1435137-1435737(+)
chr16:1437585-1438185(+)
chr16:1439400-1440000(+)
chr16:1440114-1440714(+)
chr16:1442702-1443302(+)
chr16:1443935-1444535(+)
chr16:1445467-1446067(+)
chr16:1446590-1447190(+)
chr16:1447293-1447893(+)
chr16:1447709-1448309(+)
chr16:1448875-1449475(+)
chr16:1451173-1451773(+)
chr16:1451850-1452450(+)
chr16:1453446-1454046(+)
chr16:1455610-1456210(+)
chr16:1457070-1457670(+)
chr16:1457614-1458214(+)
chr16:1458023-1458623(+)
chr16:1459252-1459852(+)
chr16:1461720-1462320(+)
chr16:1462555-1463155(+)
chr16:1463588-1464188(+)
chr16:1464378-1464978(+)
chr16:1464854-1465454(+)
chr16:1466342-1466942(+)
chr16:1469195-1469795(+)
chr16:1469948-1470548(+)
chr16:1470555-1471155(+)
chr16:1471017-1471617(+)
chr16:1471958-1472558(+)
chr16:1475582-1476182(+)
chr16:1476170-1476770(+)
chr16:1476701-1477301(+)
chr16:1477139-1477739(+)
chr16:1477856-1478456(+)
chr16:1478398-1478998(+)
chr16:1479109-1479709(+)
chr16:1479940-1480540(+)
chr16:1480624-1481224(+)
chr16:1481202-1481802(+)
chr16:1481910-1482510(+)
chr16:1482485-1483085(+)
chr16:1483785-1484385(+)
chr16:1485763-1486363(+)
chr16:1486303-1486903(+)
chr16:1487071-1487671(+)
chr16:1487520-1488120(+)
chr16:1487976-1488576(+)
chr16:1488522-1489122(+)
chr16:1489348-1489948(+)
chr16:1489970-1490570(+)
chr16:1491198-1491798(+)
chr16:1492210-1492810(+)
chr16:1492613-1493213(+)
chr16:1493533-1494133(+)
chr16:1494292-1494892(+)
chr16:1494876-1495476(+)
chr16:1495586-1496186(+)
chr16:1496405-1497005(+)
chr16:1500187-1500787(+)
chr16:1501955-1502555(+)
chr16:1503314-1503914(+)
chr16:1503960-1504560(+)
chr16:1504785-1505385(+)
chr16:1505520-1506120(+)
chr16:1506834-1507434(+)
chr16:1507700-1508300(+)
chr16:1508232-1508832(+)
chr16:1508660-1509260(+)
chr16:1509685-1510285(+)
chr16:1510575-1511175(+)
chr16:1511151-1511751(+)
chr16:1515136-1515736(+)
chr16:1516990-1517590(+)
chr16:1518059-1518659(+)
chr16:1519653-1520253(+)
chr16:1520135-1520735(+)
chr16:1520771-1521371(+)
chr16:1521175-1521775(+)
chr16:1521675-1522275(+)
chr16:1522878-1523478(+)
chr16:1524092-1524692(+)
chr16:1524809-1525409(+)
chr16:1525566-1526166(+)
chr16:1527413-1528013(+)
chr16:1527970-1528570(+)
chr16:1530348-1530948(+)
chr16:1530903-1531503(+)
chr16:1531791-1532391(+)
chr16:1532210-1532810(+)
chr16:1533492-1534092(+)
chr16:1536005-1536605(+)
chr16:1536840-1537440(+)
chr16:1537826-1538426(+)
chr16:1538690-1539290(+)
chr16:1539930-1540530(+)
chr16:1541254-1541854(+)
chr16:1542282-1542882(+)
chr16:1542933-1543533(+)
chr16:1543578-1544178(+)
chr16:1544197-1544797(+)
chr16:1544651-1545251(+)
chr16:1545545-1546145(+)
chr16:1547230-1547830(+)
chr16:1550701-1551301(+)
chr16:1552370-1552970(+)
chr16:1553371-1553971(+)
chr16:1554615-1555215(+)
chr16:1556213-1556813(+)
chr16:1556770-1557370(+)
chr16:1557410-1558010(+)
chr16:1559706-1560306(+)
chr16:1560266-1560866(+)
chr16:1560947-1561547(+)
chr16:1561967-1562567(+)
chr16:1562617-1563217(+)
chr16:1564300-1564900(+)
chr16:1565105-1565705(+)
chr16:1565850-1566450(+)
chr16:1567592-1568192(+)
chr16:1568663-1569263(+)
chr16:1569674-1570274(+)
chr16:1570154-1570754(+)
chr16:1573750-1574350(+)
chr16:1575145-1575745(+)
chr16:1575700-1576300(+)
chr16:1576175-1576775(+)
chr16:1576844-1577444(+)
chr16:1577712-1578312(+)
chr16:1578342-1578942(+)
chr16:1578924-1579524(+)
chr16:1579650-1580250(+)
chr16:1580430-1581030(+)
chr16:1580931-1581531(+)
chr16:1581640-1582240(+)
chr16:1582241-1582841(+)
chr16:1582800-1583400(+)
chr16:1583311-1583911(+)
chr16:1583880-1584480(+)
chr16:1584458-1585058(+)
chr16:1585112-1585712(+)
chr16:1585667-1586267(+)
chr16:1586593-1587193(+)
chr16:1587015-1587615(+)
chr16:1587900-1588500(+)
chr16:1588658-1589258(+)
chr16:1589294-1589894(+)
chr16:1590000-1590600(+)
chr16:1590652-1591252(+)
chr16:1591181-1591781(+)
chr16:1591991-1592591(+)
chr16:1592430-1593030(+)
chr16:1593318-1593918(+)
chr16:1595198-1595798(+)
chr16:1595835-1596435(+)
chr16:1596381-1596981(+)
chr16:1597550-1598150(+)
chr16:1598143-1598743(+)
chr16:1598631-1599231(+)
chr16:1599980-1600580(+)
chr16:1600426-1601026(+)
chr16:1601117-1601717(+)
chr16:1601563-1602163(+)
chr16:1603822-1604422(+)
chr16:1604561-1605161(+)
chr16:1606178-1606778(+)
chr16:1608054-1608654(+)
chr16:1608697-1609297(+)
chr16:1609325-1609925(+)
chr16:1610050-1610650(+)
chr16:1611135-1611735(+)
chr16:1611690-1612290(+)
chr16:1612912-1613512(+)
chr16:1614237-1614837(+)
chr16:1614869-1615469(+)
chr16:1615507-1616107(+)
chr16:1616076-1616676(+)
chr16:1616778-1617378(+)
chr16:1617283-1617883(+)
chr16:1617973-1618573(+)
chr16:1618970-1619570(+)
chr16:1620964-1621564(+)
chr16:1621681-1622281(+)
chr16:1622586-1623186(+)
chr16:1623196-1623796(+)
chr16:1625468-1626068(+)
chr16:1629110-1629710(+)
chr16:1630250-1630850(+)
chr16:1630858-1631458(+)
chr16:1631705-1632305(+)
chr16:1633022-1633622(+)
chr16:1633918-1634518(+)
chr16:1635020-1635620(+)
chr16:1636018-1636618(+)
chr16:1637581-1638181(+)
chr16:1638671-1639271(+)
chr16:1640174-1640774(+)
chr16:1640919-1641519(+)
chr16:1641427-1642027(+)
chr16:1642244-1642844(+)
chr16:1642659-1643259(+)
chr16:1643609-1644209(+)
chr16:1644458-1645058(+)
chr16:1646107-1646707(+)
chr16:1647023-1647623(+)
chr16:1650788-1651388(+)
chr16:1651482-1652082(+)
chr16:1652160-1652760(+)
chr16:1653140-1653740(+)
chr16:1654370-1654970(+)
chr16:1654910-1655510(+)
chr16:1655771-1656371(+)
chr16:1657210-1657810(+)
chr16:1657928-1658528(+)
chr16:1659370-1659970(+)
chr16:1660046-1660646(+)
chr16:1660497-1661097(+)
chr16:1661234-1661834(+)
chr16:1661854-1662454(+)
chr16:1662593-1663193(+)
chr16:1663198-1663798(+)
chr16:1663747-1664347(+)
chr16:1664373-1664973(+)
chr16:1665178-1665778(+)
chr16:1665705-1666305(+)
chr16:1667180-1667780(+)
chr16:1669709-1670309(+)
chr16:1670250-1670850(+)
chr16:1671802-1672402(+)
chr16:1673828-1674428(+)
chr16:1674370-1674970(+)
chr16:1675790-1676390(+)
chr16:1676285-1676885(+)
chr16:1676758-1677358(+)
chr16:1677655-1678255(+)
chr16:1679293-1679893(+)
chr16:1680828-1681428(+)
chr16:1681756-1682356(+)
chr16:1683005-1683605(+)
chr16:1685009-1685609(+)
chr16:1687300-1687900(+)
chr16:1688547-1689147(+)
chr16:1689200-1689800(+)
chr16:1689770-1690370(+)
chr16:1690409-1691009(+)
chr16:1691495-1692095(+)
chr16:1692088-1692688(+)
chr16:1692810-1693410(+)
chr16:1693492-1694092(+)
chr16:1694335-1694935(+)
chr16:1695981-1696581(+)
chr16:1696588-1697188(+)
chr16:1697020-1697620(+)
chr16:1697805-1698405(+)
chr16:1700030-1700630(+)
chr16:1700715-1701315(+)
chr16:1701195-1701795(+)
chr16:1701596-1702196(+)
chr16:1702173-1702773(+)
chr16:1702992-1703592(+)
chr16:1704714-1705314(+)
chr16:1705335-1705935(+)
chr16:1705855-1706455(+)
chr16:1707056-1707656(+)
chr16:1708730-1709330(+)
chr16:1709743-1710343(+)
chr16:1711695-1712295(+)
chr16:1712380-1712980(+)
chr16:1712890-1713490(+)
chr16:1717134-1717734(+)
chr16:1717990-1718590(+)
chr16:1718558-1719158(+)
chr16:1719595-1720195(+)
chr16:1720209-1720809(+)
chr16:1720939-1721539(+)
chr16:1722178-1722778(+)
chr16:1722895-1723495(+)
chr16:1723325-1723925(+)
chr16:1724235-1724835(+)
chr16:1724988-1725588(+)
chr16:1726430-1727030(+)
chr16:1726890-1727490(+)
chr16:1727303-1727903(+)
chr16:1727887-1728487(+)
chr16:1728576-1729176(+)
chr16:1729463-1730063(+)
chr16:1729915-1730515(+)
chr16:1730435-1731035(+)
chr16:1730921-1731521(+)
chr16:1733096-1733696(+)
chr16:1736790-1737390(+)
chr16:1737302-1737902(+)
chr16:1737889-1738489(+)
chr16:1739001-1739601(+)
chr16:1739742-1740342(+)
chr16:1740530-1741130(+)
chr16:1741128-1741728(+)
chr16:1741826-1742426(+)
chr16:1746727-1747327(+)
chr16:1747844-1748444(+)
chr16:1752830-1753430(+)
chr16:1753379-1753979(+)
chr16:1754086-1754686(+)
chr16:1754729-1755329(+)
chr16:1755329-1755929(+)
chr16:1755821-1756421(+)
chr16:1756250-1756850(+)
chr16:1756776-1757376(+)
chr16:1757207-1757807(+)
chr16:1757888-1758488(+)
chr16:1758704-1759304(+)
chr16:1759320-1759920(+)
chr16:1760520-1761120(+)
chr16:1761085-1761685(+)
chr16:1761680-1762280(+)
chr16:1762204-1762804(+)
chr16:1762690-1763290(+)
chr16:1763319-1763919(+)
chr16:1763878-1764478(+)
chr16:1764410-1765010(+)
chr16:1765043-1765643(+)
chr16:1767370-1767970(+)
chr16:1768190-1768790(+)
chr16:1768592-1769192(+)
chr16:1769683-1770283(+)
chr16:1770142-1770742(+)
chr16:1771553-1772153(+)
chr16:1772055-1772655(+)
chr16:1773403-1774003(+)
chr16:1774043-1774643(+)
chr16:1775970-1776570(+)
chr16:1776850-1777450(+)
chr16:1777330-1777930(+)
chr16:1777960-1778560(+)
chr16:1778784-1779384(+)
chr16:1779697-1780297(+)
chr16:1780910-1781510(+)
chr16:1781315-1781915(+)
chr16:1782107-1782707(+)
chr16:1782590-1783190(+)
chr16:1783615-1784215(+)
chr16:1784590-1785190(+)
chr16:1790452-1791052(+)
chr16:1791070-1791670(+)
chr16:1791477-1792077(+)
chr16:1792390-1792990(+)
chr16:1793630-1794230(+)
chr16:1794330-1794930(+)
chr16:1795368-1795968(+)
chr16:1796047-1796647(+)
chr16:1796731-1797331(+)
chr16:1797202-1797802(+)
chr16:1797837-1798437(+)
chr16:1798380-1798980(+)
chr16:1799191-1799791(+)
chr16:1799636-1800236(+)
chr16:1801632-1802232(+)
chr16:1802706-1803306(+)
chr16:1804086-1804686(+)
chr16:1804923-1805523(+)
chr16:1805845-1806445(+)
chr16:1806665-1807265(+)
chr16:1807200-1807800(+)
chr16:1807815-1808415(+)
chr16:1809274-1809874(+)
chr16:1810120-1810720(+)
chr16:1812030-1812630(+)
chr16:1812733-1813333(+)
chr16:1813178-1813778(+)
chr16:1813762-1814362(+)
chr16:1814363-1814963(+)
chr16:1815055-1815655(+)
chr16:1816376-1816976(+)
chr16:1816830-1817430(+)
chr16:1817479-1818079(+)
chr16:1818742-1819342(+)
chr16:1819338-1819938(+)
chr16:1820206-1820806(+)
chr16:1820774-1821374(+)
chr16:1821342-1821942(+)
chr16:1822186-1822786(+)
chr16:1823032-1823632(+)
chr16:1823727-1824327(+)
chr16:1824949-1825549(+)
chr16:1825729-1826329(+)
chr16:1826282-1826882(+)
chr16:1826848-1827448(+)
chr16:1827366-1827966(+)
chr16:1827907-1828507(+)
chr16:1828660-1829260(+)
chr16:1829724-1830324(+)
chr16:1830190-1830790(+)
chr16:1830923-1831523(+)
chr16:1831661-1832261(+)
chr16:1832462-1833062(+)
chr16:1833096-1833696(+)
chr16:1834950-1835550(+)
chr16:1835430-1836030(+)
chr16:1835882-1836482(+)
chr16:1836371-1836971(+)
chr16:1836967-1837567(+)
chr16:1837538-1838138(+)
chr16:1838069-1838669(+)
chr16:1838591-1839191(+)
chr16:1839052-1839652(+)
chr16:1839601-1840201(+)
chr16:1840276-1840876(+)
chr16:1840738-1841338(+)
chr16:1841180-1841780(+)
chr16:1841810-1842410(+)
chr16:1842450-1843050(+)
chr16:1843460-1844060(+)
chr16:1844219-1844819(+)
chr16:1845150-1845750(+)
chr16:1847846-1848446(+)
chr16:1850620-1851220(+)
chr16:1853330-1853930(+)
chr16:1856130-1856730(+)
chr16:1859146-1859746(+)
chr16:1860298-1860898(+)
chr16:1861130-1861730(+)
chr16:1862584-1863184(+)
chr16:1865290-1865890(+)
chr16:1866345-1866945(+)
chr16:1867596-1868196(+)
chr16:1868277-1868877(+)
chr16:1868915-1869515(+)
chr16:1869351-1869951(+)
chr16:1870402-1871002(+)
chr16:1871909-1872509(+)
chr16:1873705-1874305(+)
chr16:1875269-1875869(+)
chr16:1875820-1876420(+)
chr16:1876271-1876871(+)
chr16:1876755-1877355(+)
chr16:1877468-1878068(+)
chr16:1878053-1878653(+)
chr16:1878755-1879355(+)
chr16:1880130-1880730(+)
chr16:1881090-1881690(+)
chr16:1882430-1883030(+)
chr16:1882888-1883488(+)
chr16:1885380-1885980(+)
chr16:1889095-1889695(+)
chr16:1889512-1890112(+)
chr16:1895920-1896520(+)
chr16:1904270-1904870(+)
chr16:1905280-1905880(+)
chr16:1907510-1908110(+)
chr16:1908181-1908781(+)
chr16:1909578-1910178(+)
chr16:1912922-1913522(+)
chr16:1913576-1914176(+)
chr16:1915756-1916356(+)
chr16:1917010-1917610(+)
chr16:1918055-1918655(+)
chr16:1918870-1919470(+)
chr16:1920168-1920768(+)
chr16:1920580-1921180(+)
chr16:1921365-1921965(+)
chr16:1921948-1922548(+)
chr16:1922381-1922981(+)
chr16:1924695-1925295(+)
chr16:1926367-1926967(+)
chr16:1927225-1927825(+)
chr16:1927766-1928366(+)
chr16:1928193-1928793(+)
chr16:1929467-1930067(+)
chr16:1934032-1934632(+)
chr16:1934790-1935390(+)
chr16:1937698-1938298(+)
chr16:1938190-1938790(+)
chr16:1939880-1940480(+)
chr16:1940411-1941011(+)
chr16:1942716-1943316(+)
chr16:1943198-1943798(+)
chr16:1944894-1945494(+)
chr16:1945757-1946357(+)
chr16:1946328-1946928(+)
chr16:1947817-1948417(+)
chr16:1948848-1949448(+)
chr16:1950105-1950705(+)
chr16:1952626-1953226(+)
chr16:1953053-1953653(+)
chr16:1954100-1954700(+)
chr16:1956114-1956714(+)
chr16:1956658-1957258(+)
chr16:1957275-1957875(+)
chr16:1957963-1958563(+)
chr16:1958550-1959150(+)
chr16:1959624-1960224(+)
chr16:1961759-1962359(+)
chr16:1963239-1963839(+)
chr16:1963923-1964523(+)
chr16:1964353-1964953(+)
chr16:1965654-1966254(+)
chr16:1966055-1966655(+)
chr16:1966486-1967086(+)
chr16:1967103-1967703(+)
chr16:1967739-1968339(+)
chr16:1968370-1968970(+)
chr16:1969367-1969967(+)
chr16:1970350-1970950(+)
chr16:1970772-1971372(+)
chr16:1972350-1972950(+)
chr16:1972790-1973390(+)
chr16:1973485-1974085(+)
chr16:1976174-1976774(+)
chr16:1976610-1977210(+)
chr16:1978430-1979030(+)
chr16:1979032-1979632(+)
chr16:1979513-1980113(+)
chr16:1982129-1982729(+)
chr16:1982763-1983363(+)
chr16:1983241-1983841(+)
chr16:1985229-1985829(+)
chr16:1988199-1988799(+)
chr16:1990025-1990625(+)
chr16:1990623-1991223(+)
chr16:1991199-1991799(+)
chr16:1991872-1992472(+)
chr16:1992505-1993105(+)
chr16:1993070-1993670(+)
chr16:1994104-1994704(+)
chr16:1994534-1995134(+)
chr16:1994990-1995590(+)
chr16:1995746-1996346(+)
chr16:1996430-1997030(+)
chr16:1997030-1997630(+)
chr16:1999590-2000190(+)
chr16:2000140-2000740(+)
chr16:2001014-2001614(+)
chr16:2002661-2003261(+)
chr16:2004413-2005013(+)
chr16:2007291-2007891(+)
chr16:2007930-2008530(+)
chr16:2008634-2009234(+)
chr16:2009181-2009781(+)
chr16:2009756-2010356(+)
chr16:2010774-2011374(+)
chr16:2011476-2012076(+)
chr16:2012159-2012759(+)
chr16:2012726-2013326(+)
chr16:2013225-2013825(+)
chr16:2013890-2014490(+)
chr16:2014622-2015222(+)
chr16:2015347-2015947(+)
chr16:2016550-2017150(+)
chr16:2018464-2019064(+)
chr16:2020807-2021407(+)
chr16:2021654-2022254(+)
chr16:2022262-2022862(+)
chr16:2027481-2028081(+)
chr16:2028571-2029171(+)
chr16:2029229-2029829(+)
chr16:2030062-2030662(+)
chr16:2031369-2031969(+)
chr16:2031930-2032530(+)
chr16:2033325-2033925(+)
chr16:2033773-2034373(+)
chr16:2034282-2034882(+)
chr16:2034772-2035372(+)
chr16:2035264-2035864(+)
chr16:2037036-2037636(+)
chr16:2038376-2038976(+)
chr16:2039039-2039639(+)
chr16:2039694-2040294(+)
chr16:2040129-2040729(+)
chr16:2040669-2041269(+)
chr16:2041078-2041678(+)
chr16:2042041-2042641(+)
chr16:2042655-2043255(+)
chr16:2043676-2044276(+)
chr16:2045899-2046499(+)
chr16:2046964-2047564(+)
chr16:2047436-2048036(+)
chr16:2047998-2048598(+)
chr16:2048903-2049503(+)
chr16:2051288-2051888(+)
chr16:2051968-2052568(+)
chr16:2052597-2053197(+)
chr16:2053742-2054342(+)
chr16:2054780-2055380(+)
chr16:2055461-2056061(+)
chr16:2057410-2058010(+)
chr16:2057913-2058513(+)
chr16:2058557-2059157(+)
chr16:2059128-2059728(+)
chr16:2059721-2060321(+)
chr16:2061583-2062183(+)
chr16:2063590-2064190(+)
chr16:2065275-2065875(+)
chr16:2065690-2066290(+)
chr16:2066425-2067025(+)
chr16:2066950-2067550(+)
chr16:2067940-2068540(+)
chr16:2068450-2069050(+)
chr16:2069400-2070000(+)
chr16:2069840-2070440(+)
chr16:2070419-2071019(+)
chr16:2071590-2072190(+)
chr16:2072585-2073185(+)
chr16:2073084-2073684(+)
chr16:2073543-2074143(+)
chr16:2074070-2074670(+)
chr16:2075281-2075881(+)
chr16:2076523-2077123(+)
chr16:2077421-2078021(+)
chr16:2077875-2078475(+)
chr16:2078409-2079009(+)
chr16:2079070-2079670(+)
chr16:2079704-2080304(+)
chr16:2081050-2081650(+)
chr16:2082422-2083022(+)
chr16:2082914-2083514(+)
chr16:2083352-2083952(+)
chr16:2083805-2084405(+)
chr16:2084707-2085307(+)
chr16:2085551-2086151(+)
chr16:2086183-2086783(+)
chr16:2086730-2087330(+)
chr16:2088036-2088636(+)
chr16:2088743-2089343(+)
chr16:2089395-2089995(+)
chr16:2089989-2090589(+)
chr16:2090668-2091268(+)
chr16:2091081-2091681(+)
chr16:2091930-2092530(+)
chr16:2092625-2093225(+)
chr16:2093198-2093798(+)
chr16:2093791-2094391(+)
chr16:2095098-2095698(+)
chr16:2097070-2097670(+)
chr16:2097612-2098212(+)
chr16:2098363-2098963(+)
chr16:2102578-2103178(+)
chr16:2103425-2104025(+)
chr16:2104716-2105316(+)
chr16:2106029-2106629(+)
chr16:2106527-2107127(+)
chr16:2106982-2107582(+)
chr16:2108032-2108632(+)
chr16:2108758-2109358(+)
chr16:2110073-2110673(+)
chr16:2111103-2111703(+)
chr16:2112297-2112897(+)
chr16:2113244-2113844(+)
chr16:2114089-2114689(+)
chr16:2115262-2115862(+)
chr16:2115777-2116377(+)
chr16:2117624-2118224(+)
chr16:2118859-2119459(+)
chr16:2121578-2122178(+)
chr16:2122222-2122822(+)
chr16:2122793-2123393(+)
chr16:2124215-2124815(+)
chr16:2125882-2126482(+)
chr16:2127732-2128332(+)
chr16:2128474-2129074(+)
chr16:2131370-2131970(+)
chr16:2132236-2132836(+)
chr16:2132885-2133485(+)
chr16:2133755-2134355(+)
chr16:2134606-2135206(+)
chr16:2135481-2136081(+)
chr16:2135984-2136584(+)
chr16:2136893-2137493(+)
chr16:2137497-2138097(+)
chr16:2137898-2138498(+)
chr16:2138539-2139139(+)
chr16:2139232-2139832(+)
chr16:2139639-2140239(+)
chr16:2140262-2140862(+)
chr16:2140949-2141549(+)
chr16:2141590-2142190(+)
chr16:2142129-2142729(+)
chr16:2142643-2143243(+)
chr16:2143608-2144208(+)
chr16:2144319-2144919(+)
chr16:2145207-2145807(+)
chr16:2145786-2146386(+)
chr16:2146370-2146970(+)
chr16:2146984-2147584(+)
chr16:2147473-2148073(+)
chr16:2149089-2149689(+)
chr16:2149850-2150450(+)
chr16:2150390-2150990(+)
chr16:2150980-2151580(+)
chr16:2151393-2151993(+)
chr16:2152417-2153017(+)
chr16:2153466-2154066(+)
chr16:2154058-2154658(+)
chr16:2154713-2155313(+)
chr16:2155536-2156136(+)
chr16:2156198-2156798(+)
chr16:2156929-2157529(+)
chr16:2157390-2157990(+)
chr16:2158165-2158765(+)
chr16:2159080-2159680(+)
chr16:2160134-2160734(+)
chr16:2160535-2161135(+)
chr16:2161494-2162094(+)
chr16:2162670-2163270(+)
chr16:2164852-2165452(+)
chr16:2165386-2165986(+)
chr16:2166270-2166870(+)
chr16:2167214-2167814(+)
chr16:2167892-2168492(+)
chr16:2168346-2168946(+)
chr16:2170325-2170925(+)
chr16:2171246-2171846(+)
chr16:2171772-2172372(+)
chr16:2172357-2172957(+)
chr16:2173677-2174277(+)
chr16:2174421-2175021(+)
chr16:2174866-2175466(+)
chr16:2175557-2176157(+)
chr16:2176249-2176849(+)
chr16:2176997-2177597(+)
chr16:2177631-2178231(+)
chr16:2178317-2178917(+)
chr16:2179060-2179660(+)
chr16:2179962-2180562(+)
chr16:2185016-2185616(+)
chr16:2185861-2186461(+)
chr16:2186485-2187085(+)
chr16:2187100-2187700(+)
chr16:2189690-2190290(+)
chr16:2190466-2191066(+)
chr16:2191212-2191812(+)
chr16:2192030-2192630(+)
chr16:2193103-2193703(+)
chr16:2193594-2194194(+)
chr16:2194260-2194860(+)
chr16:2194700-2195300(+)
chr16:2195604-2196204(+)
chr16:2196521-2197121(+)
chr16:2197169-2197769(+)
chr16:2198003-2198603(+)
chr16:2198657-2199257(+)
chr16:2199248-2199848(+)
chr16:2199884-2200484(+)
chr16:2200593-2201193(+)
chr16:2201098-2201698(+)
chr16:2201616-2202216(+)
chr16:2202044-2202644(+)
chr16:2202485-2203085(+)
chr16:2202970-2203570(+)
chr16:2203406-2204006(+)
chr16:2203916-2204516(+)
chr16:2204661-2205261(+)
chr16:2205251-2205851(+)
chr16:2206196-2206796(+)
chr16:2206910-2207510(+)
chr16:2207433-2208033(+)
chr16:2207894-2208494(+)
chr16:2209177-2209777(+)
chr16:2209790-2210390(+)
chr16:2210333-2210933(+)
chr16:2210981-2211581(+)
chr16:2211438-2212038(+)
chr16:2212617-2213217(+)
chr16:2213181-2213781(+)
chr16:2216001-2216601(+)
chr16:2216661-2217261(+)
chr16:2217217-2217817(+)
chr16:2217818-2218418(+)
chr16:2218468-2219068(+)
chr16:2219285-2219885(+)
chr16:2219869-2220469(+)
chr16:2221037-2221637(+)
chr16:2222451-2223051(+)
chr16:2223409-2224009(+)
chr16:2224609-2225209(+)
chr16:2225381-2225981(+)
chr16:2226556-2227156(+)
chr16:2227503-2228103(+)
chr16:2228548-2229148(+)
chr16:2229392-2229992(+)
chr16:2230299-2230899(+)
chr16:2231333-2231933(+)
chr16:2232070-2232670(+)
chr16:2232550-2233150(+)
chr16:2233646-2234246(+)
chr16:2234241-2234841(+)
chr16:2234822-2235422(+)
chr16:2235590-2236190(+)
chr16:2236665-2237265(+)
chr16:2238430-2239030(+)
chr16:2239130-2239730(+)
chr16:2239962-2240562(+)
chr16:2240416-2241016(+)
chr16:2241085-2241685(+)
chr16:2242340-2242940(+)
chr16:2243610-2244210(+)
chr16:2244331-2244931(+)
chr16:2244759-2245359(+)
chr16:2245272-2245872(+)
chr16:2246053-2246653(+)
chr16:2246592-2247192(+)
chr16:2247158-2247758(+)
chr16:2248362-2248962(+)
chr16:2248856-2249456(+)
chr16:2249367-2249967(+)
chr16:2249950-2250550(+)
chr16:2250570-2251170(+)
chr16:2254503-2255103(+)
chr16:2255277-2255877(+)
chr16:2256000-2256600(+)
chr16:2256524-2257124(+)
chr16:2257226-2257826(+)
chr16:2257740-2258340(+)
chr16:2258203-2258803(+)
chr16:2259020-2259620(+)
chr16:2259607-2260207(+)
chr16:2260259-2260859(+)
chr16:2260696-2261296(+)
chr16:2261796-2262396(+)
chr16:2262395-2262995(+)
chr16:2262827-2263427(+)
chr16:2263531-2264131(+)
chr16:2264065-2264665(+)
chr16:2264736-2265336(+)
chr16:2265174-2265774(+)
chr16:2266360-2266960(+)
chr16:2269550-2270150(+)
chr16:2273203-2273803(+)
chr16:2273846-2274446(+)
chr16:2274488-2275088(+)
chr16:2276198-2276798(+)
chr16:2278138-2278738(+)
chr16:2278959-2279559(+)
chr16:2280335-2280935(+)
chr16:2281166-2281766(+)
chr16:2281810-2282410(+)
chr16:2282424-2283024(+)
chr16:2283595-2284195(+)
chr16:2284290-2284890(+)
chr16:2285519-2286119(+)
chr16:2286321-2286921(+)
chr16:2287511-2288111(+)
chr16:2288312-2288912(+)
chr16:2288938-2289538(+)
chr16:2289520-2290120(+)
chr16:2290184-2290784(+)
chr16:2290970-2291570(+)
chr16:2292475-2293075(+)
chr16:2293044-2293644(+)
chr16:2293752-2294352(+)
chr16:2294251-2294851(+)
chr16:2295038-2295638(+)
chr16:2296189-2296789(+)
chr16:2298570-2299170(+)
chr16:2299679-2300279(+)
chr16:2300253-2300853(+)
chr16:2300817-2301417(+)
chr16:2301380-2301980(+)
chr16:2302025-2302625(+)
chr16:2302682-2303282(+)
chr16:2303322-2303922(+)
chr16:2305351-2305951(+)
chr16:2305910-2306510(+)
chr16:2310190-2310790(+)
chr16:2312275-2312875(+)
chr16:2312856-2313456(+)
chr16:2313490-2314090(+)
chr16:2315830-2316430(+)
chr16:2316727-2317327(+)
chr16:2317471-2318071(+)
chr16:2317962-2318562(+)
chr16:2318564-2319164(+)
chr16:2319213-2319813(+)
chr16:2319997-2320597(+)
chr16:2320481-2321081(+)
chr16:2321135-2321735(+)
chr16:2321602-2322202(+)
chr16:2322075-2322675(+)
chr16:2322547-2323147(+)
chr16:2323302-2323902(+)
chr16:2323847-2324447(+)
chr16:2325415-2326015(+)
chr16:2326064-2326664(+)
chr16:2326656-2327256(+)
chr16:2328147-2328747(+)
chr16:2329149-2329749(+)
chr16:2330090-2330690(+)
chr16:2330661-2331261(+)
chr16:2331146-2331746(+)
chr16:2332770-2333370(+)
chr16:2334110-2334710(+)
chr16:2334627-2335227(+)
chr16:2335810-2336410(+)
chr16:2337340-2337940(+)
chr16:2337882-2338482(+)
chr16:2338648-2339248(+)
chr16:2339143-2339743(+)
chr16:2340094-2340694(+)
chr16:2343650-2344250(+)
chr16:2344991-2345591(+)
chr16:2346010-2346610(+)
chr16:2346528-2347128(+)
chr16:2347157-2347757(+)
chr16:2347982-2348582(+)
chr16:2348413-2349013(+)
chr16:2349233-2349833(+)
chr16:2349722-2350322(+)
chr16:2350471-2351071(+)
chr16:2351685-2352285(+)
chr16:2353932-2354532(+)
chr16:2358148-2358748(+)
chr16:2359143-2359743(+)
chr16:2362000-2362600(+)
chr16:2362650-2363250(+)
chr16:2365319-2365919(+)
chr16:2365938-2366538(+)
chr16:2366371-2366971(+)
chr16:2367044-2367644(+)
chr16:2367915-2368515(+)
chr16:2368529-2369129(+)
chr16:2369492-2370092(+)
chr16:2371110-2371710(+)
chr16:2374215-2374815(+)
chr16:2375895-2376495(+)
chr16:2376700-2377300(+)
chr16:2378428-2379028(+)
chr16:2379474-2380074(+)
chr16:2380330-2380930(+)
chr16:2381130-2381730(+)
chr16:2381613-2382213(+)
chr16:2382320-2382920(+)
chr16:2383906-2384506(+)
chr16:2385441-2386041(+)
chr16:2387855-2388455(+)
chr16:2389062-2389662(+)
chr16:2389726-2390326(+)
chr16:2390616-2391216(+)
chr16:2391092-2391692(+)
chr16:2391678-2392278(+)
chr16:2392610-2393210(+)
chr16:2393050-2393650(+)
chr16:2393590-2394190(+)
chr16:2394330-2394930(+)
chr16:2395050-2395650(+)
chr16:2398592-2399192(+)
chr16:2400450-2401050(+)
chr16:2401950-2402550(+)
chr16:2406190-2406790(+)
chr16:2407430-2408030(+)
chr16:2407923-2408523(+)
chr16:2409563-2410163(+)
chr16:2411030-2411630(+)
chr16:2412154-2412754(+)
chr16:2413420-2414020(+)
chr16:2414195-2414795(+)
chr16:2414746-2415346(+)
chr16:2415240-2415840(+)
chr16:2415765-2416365(+)
chr16:2416741-2417341(+)
chr16:2418208-2418808(+)
chr16:2418830-2419430(+)
chr16:2420594-2421194(+)
chr16:2421332-2421932(+)
chr16:2422617-2423217(+)
chr16:2423095-2423695(+)
chr16:2424770-2425370(+)
chr16:2426440-2427040(+)
chr16:2430020-2430620(+)
chr16:2430550-2431150(+)
chr16:2431870-2432470(+)
chr16:2432650-2433250(+)
chr16:2434334-2434934(+)
chr16:2435404-2436004(+)
chr16:2435865-2436465(+)
chr16:2436883-2437483(+)
chr16:2437400-2438000(+)
chr16:2438040-2438640(+)
chr16:2438712-2439312(+)
chr16:2439690-2440290(+)
chr16:2441410-2442010(+)
chr16:2441838-2442438(+)
chr16:2444021-2444621(+)
chr16:2445020-2445620(+)
chr16:2445541-2446141(+)
chr16:2448513-2449113(+)
chr16:2454000-2454600(+)
chr16:2459875-2460475(+)
chr16:2461598-2462198(+)
chr16:2463760-2464360(+)
chr16:2465020-2465620(+)
chr16:2466356-2466956(+)
chr16:2470025-2470625(+)
chr16:2471350-2471950(+)
chr16:2472163-2472763(+)
chr16:2472998-2473598(+)
chr16:2473915-2474515(+)
chr16:2474411-2475011(+)
chr16:2474986-2475586(+)
chr16:2475695-2476295(+)
chr16:2476771-2477371(+)
chr16:2477642-2478242(+)
chr16:2478354-2478954(+)
chr16:2478978-2479578(+)
chr16:2479503-2480103(+)
chr16:2480146-2480746(+)
chr16:2481050-2481650(+)
chr16:2481460-2482060(+)
chr16:2482089-2482689(+)
chr16:2482995-2483595(+)
chr16:2489941-2490541(+)
chr16:2493030-2493630(+)
chr16:2493450-2494050(+)
chr16:2495110-2495710(+)
chr16:2495873-2496473(+)
chr16:2496570-2497170(+)
chr16:2497636-2498236(+)
chr16:2498047-2498647(+)
chr16:2500761-2501361(+)
chr16:2501687-2502287(+)
chr16:2503673-2504273(+)
chr16:2504410-2505010(+)
chr16:2505000-2505600(+)
chr16:2505404-2506004(+)
chr16:2506459-2507059(+)
chr16:2507199-2507799(+)
chr16:2507834-2508434(+)
chr16:2508333-2508933(+)
chr16:2508862-2509462(+)
chr16:2509718-2510318(+)
chr16:2510422-2511022(+)
chr16:2511130-2511730(+)
chr16:2512062-2512662(+)
chr16:2513431-2514031(+)
chr16:2514300-2514900(+)
chr16:2515494-2516094(+)
chr16:2516958-2517558(+)
chr16:2517427-2518027(+)
chr16:2518207-2518807(+)
chr16:2518915-2519515(+)
chr16:2519711-2520311(+)
chr16:2520445-2521045(+)
chr16:2520942-2521542(+)
chr16:2521726-2522326(+)
chr16:2522278-2522878(+)
chr16:2522823-2523423(+)
chr16:2523356-2523956(+)
chr16:2523874-2524474(+)
chr16:2524726-2525326(+)
chr16:2525343-2525943(+)
chr16:2525799-2526399(+)
chr16:2526525-2527125(+)
chr16:2528148-2528748(+)
chr16:2529370-2529970(+)
chr16:2530893-2531493(+)
chr16:2531470-2532070(+)
chr16:2532614-2533214(+)
chr16:2533071-2533671(+)
chr16:2533551-2534151(+)
chr16:2534236-2534836(+)
chr16:2534885-2535485(+)
chr16:2535858-2536458(+)
chr16:2536569-2537169(+)
chr16:2537048-2537648(+)
chr16:2537744-2538344(+)
chr16:2538200-2538800(+)
chr16:2539547-2540147(+)
chr16:2540117-2540717(+)
chr16:2540605-2541205(+)
chr16:2543518-2544118(+)
chr16:2544444-2545044(+)
chr16:2546094-2546694(+)
chr16:2547180-2547780(+)
chr16:2547930-2548530(+)
chr16:2548639-2549239(+)
chr16:2549289-2549889(+)
chr16:2550639-2551239(+)
chr16:2551178-2551778(+)
chr16:2551719-2552319(+)
chr16:2552190-2552790(+)
chr16:2552766-2553366(+)
chr16:2554070-2554670(+)
chr16:2555670-2556270(+)
chr16:2557015-2557615(+)
chr16:2557530-2558130(+)
chr16:2558690-2559290(+)
chr16:2559755-2560355(+)
chr16:2560204-2560804(+)
chr16:2561321-2561921(+)
chr16:2562288-2562888(+)
chr16:2562841-2563441(+)
chr16:2563470-2564070(+)
chr16:2563885-2564485(+)
chr16:2564446-2565046(+)
chr16:2564982-2565582(+)
chr16:2565451-2566051(+)
chr16:2566537-2567137(+)
chr16:2567221-2567821(+)
chr16:2568947-2569547(+)
chr16:2569455-2570055(+)
chr16:2570010-2570610(+)
chr16:2570664-2571264(+)
chr16:2571095-2571695(+)
chr16:2573070-2573670(+)
chr16:2573665-2574265(+)
chr16:2574272-2574872(+)
chr16:2576068-2576668(+)
chr16:2577550-2578150(+)
chr16:2578184-2578784(+)
chr16:2579420-2580020(+)
chr16:2580320-2580920(+)
chr16:2580732-2581332(+)
chr16:2581291-2581891(+)
chr16:2581751-2582351(+)
chr16:2582491-2583091(+)
chr16:2583220-2583820(+)
chr16:2583690-2584290(+)
chr16:2584490-2585090(+)
chr16:2585072-2585672(+)
chr16:2585501-2586101(+)
chr16:2586199-2586799(+)
chr16:2586788-2587388(+)
chr16:2587517-2588117(+)
chr16:2588610-2589210(+)
chr16:2589130-2589730(+)
chr16:2589934-2590534(+)
chr16:2590883-2591483(+)
chr16:2591326-2591926(+)
chr16:2593108-2593708(+)
chr16:2593990-2594590(+)
chr16:2595130-2595730(+)
chr16:2596330-2596930(+)
chr16:2596746-2597346(+)
chr16:2597630-2598230(+)
chr16:2599683-2600283(+)
chr16:2600807-2601407(+)
chr16:2601403-2602003(+)
chr16:2604397-2604997(+)
chr16:2607407-2608007(+)
chr16:2609995-2610595(+)
chr16:2610609-2611209(+)
chr16:2612294-2612894(+)
chr16:2613247-2613847(+)
chr16:2614825-2615425(+)
chr16:2615547-2616147(+)
chr16:2616836-2617436(+)
chr16:2618540-2619140(+)
chr16:2619834-2620434(+)
chr16:2624012-2624612(+)
chr16:2624679-2625279(+)
chr16:2625855-2626455(+)
chr16:2626889-2627489(+)
chr16:2628168-2628768(+)
chr16:2628986-2629586(+)
chr16:2630072-2630672(+)
chr16:2630720-2631320(+)
chr16:2632299-2632899(+)
chr16:2633593-2634193(+)
chr16:2634957-2635557(+)
chr16:2635393-2635993(+)
chr16:2636001-2636601(+)
chr16:2636913-2637513(+)
chr16:2638003-2638603(+)
chr16:2638450-2639050(+)
chr16:2639770-2640370(+)
chr16:2640264-2640864(+)
chr16:2641929-2642529(+)
chr16:2642574-2643174(+)
chr16:2643413-2644013(+)
chr16:2645272-2645872(+)
chr16:2645728-2646328(+)
chr16:2646886-2647486(+)
chr16:2647723-2648323(+)
chr16:2648133-2648733(+)
chr16:2649187-2649787(+)
chr16:2649595-2650195(+)
chr16:2650168-2650768(+)
chr16:2651239-2651839(+)
chr16:2652588-2653188(+)
chr16:2653068-2653668(+)
chr16:2653638-2654238(+)
chr16:2655355-2655955(+)
chr16:2656586-2657186(+)
chr16:2657543-2658143(+)
chr16:2658703-2659303(+)
chr16:2659530-2660130(+)
chr16:2660010-2660610(+)
chr16:2660684-2661284(+)
chr16:2661375-2661975(+)
chr16:2661799-2662399(+)
chr16:2663309-2663909(+)
chr16:2666085-2666685(+)
chr16:2667375-2667975(+)
chr16:2669020-2669620(+)
chr16:2669493-2670093(+)
chr16:2670625-2671225(+)
chr16:2671445-2672045(+)
chr16:2672741-2673341(+)
chr16:2673797-2674397(+)
chr16:2674900-2675500(+)
chr16:2675583-2676183(+)
chr16:2676640-2677240(+)
chr16:2679675-2680275(+)
chr16:2684186-2684786(+)
chr16:2684831-2685431(+)
chr16:2686245-2686845(+)
chr16:2687687-2688287(+)
chr16:2688980-2689580(+)
chr16:2689424-2690024(+)
chr16:2692224-2692824(+)
chr16:2694752-2695352(+)
chr16:2695448-2696048(+)
chr16:2696018-2696618(+)
chr16:2697073-2697673(+)
chr16:2698410-2699010(+)
chr16:2700356-2700956(+)
chr16:2701109-2701709(+)
chr16:2701875-2702475(+)
chr16:2702498-2703098(+)
chr16:2703238-2703838(+)
chr16:2703922-2704522(+)
chr16:2704782-2705382(+)
chr16:2705750-2706350(+)
chr16:2706510-2707110(+)
chr16:2707140-2707740(+)
chr16:2707748-2708348(+)
chr16:2709447-2710047(+)
chr16:2710004-2710604(+)
chr16:2710611-2711211(+)
chr16:2713529-2714129(+)
chr16:2714311-2714911(+)
chr16:2715795-2716395(+)
chr16:2717650-2718250(+)
chr16:2719930-2720530(+)
chr16:2720341-2720941(+)
chr16:2721096-2721696(+)
chr16:2722250-2722850(+)
chr16:2723310-2723910(+)
chr16:2724603-2725203(+)
chr16:2725695-2726295(+)
chr16:2727468-2728068(+)
chr16:2728548-2729148(+)
chr16:2729760-2730360(+)
chr16:2730281-2730881(+)
chr16:2730710-2731310(+)
chr16:2731733-2732333(+)
chr16:2732165-2732765(+)
chr16:2732728-2733328(+)
chr16:2735785-2736385(+)
chr16:2736515-2737115(+)
chr16:2737022-2737622(+)
chr16:2738720-2739320(+)
chr16:2740132-2740732(+)
chr16:2740751-2741351(+)
chr16:2741440-2742040(+)
chr16:2742051-2742651(+)
chr16:2742524-2743124(+)
chr16:2743113-2743713(+)
chr16:2744797-2745397(+)
chr16:2747401-2748001(+)
chr16:2748808-2749408(+)
chr16:2749290-2749890(+)
chr16:2751350-2751950(+)
chr16:2753197-2753797(+)
chr16:2754790-2755390(+)
chr16:2755335-2755935(+)
chr16:2757015-2757615(+)
chr16:2757850-2758450(+)
chr16:2758909-2759509(+)
chr16:2760808-2761408(+)
chr16:2761570-2762170(+)
chr16:2763315-2763915(+)
chr16:2763827-2764427(+)
chr16:2764301-2764901(+)
chr16:2765370-2765970(+)
chr16:2766323-2766923(+)
chr16:2766840-2767440(+)
chr16:2767320-2767920(+)
chr16:2767843-2768443(+)
chr16:2769088-2769688(+)
chr16:2769519-2770119(+)
chr16:2769966-2770566(+)
chr16:2770984-2771584(+)
chr16:2771975-2772575(+)
chr16:2772985-2773585(+)
chr16:2773490-2774090(+)
chr16:2774440-2775040(+)
chr16:2776870-2777470(+)
chr16:2778870-2779470(+)
chr16:2781808-2782408(+)
chr16:2784118-2784718(+)
chr16:2786820-2787420(+)
chr16:2787500-2788100(+)
chr16:2788572-2789172(+)
chr16:2788975-2789575(+)
chr16:2789454-2790054(+)
chr16:2789995-2790595(+)
chr16:2792337-2792937(+)
chr16:2792899-2793499(+)
chr16:2795266-2795866(+)
chr16:2795674-2796274(+)
chr16:2798650-2799250(+)
chr16:2799690-2800290(+)
chr16:2800816-2801416(+)
chr16:2801221-2801821(+)
chr16:2801634-2802234(+)
chr16:2802171-2802771(+)
chr16:2802723-2803323(+)
chr16:2803428-2804028(+)
chr16:2806238-2806838(+)
chr16:2807155-2807755(+)
chr16:2810670-2811270(+)
chr16:2812089-2812689(+)
chr16:2812793-2813393(+)
chr16:2814693-2815293(+)
chr16:2815621-2816221(+)
chr16:2816292-2816892(+)
chr16:2817116-2817716(+)
chr16:2817854-2818454(+)
chr16:2818576-2819176(+)
chr16:2819075-2819675(+)
chr16:2819590-2820190(+)
chr16:2820261-2820861(+)
chr16:2820837-2821437(+)
chr16:2821598-2822198(+)
chr16:2822008-2822608(+)
chr16:2822460-2823060(+)
chr16:2823108-2823708(+)
chr16:2824152-2824752(+)
chr16:2824799-2825399(+)
chr16:2826074-2826674(+)
chr16:2826654-2827254(+)
chr16:2827161-2827761(+)
chr16:2827973-2828573(+)
chr16:2828710-2829310(+)
chr16:2829138-2829738(+)
chr16:2829550-2830150(+)
chr16:2830160-2830760(+)
chr16:2831830-2832430(+)
chr16:2832545-2833145(+)
chr16:2832966-2833566(+)
chr16:2833440-2834040(+)
chr16:2834164-2834764(+)
chr16:2834837-2835437(+)
chr16:2835345-2835945(+)
chr16:2835870-2836470(+)
chr16:2836280-2836880(+)
chr16:2836737-2837337(+)
chr16:2837364-2837964(+)
chr16:2837771-2838371(+)
chr16:2839572-2840172(+)
chr16:2843544-2844144(+)
chr16:2844409-2845009(+)
chr16:2845633-2846233(+)
chr16:2848092-2848692(+)
chr16:2848510-2849110(+)
chr16:2849112-2849712(+)
chr16:2849739-2850339(+)
chr16:2855685-2856285(+)
chr16:2856511-2857111(+)
chr16:2857610-2858210(+)
chr16:2861129-2861729(+)
chr16:2861550-2862150(+)
chr16:2861988-2862588(+)
chr16:2863781-2864381(+)
chr16:2864853-2865453(+)
chr16:2865360-2865960(+)
chr16:2866925-2867525(+)
chr16:2867444-2868044(+)
chr16:2868055-2868655(+)
chr16:2868662-2869262(+)
chr16:2869746-2870346(+)
chr16:2870329-2870929(+)
chr16:2871346-2871946(+)
chr16:2872470-2873070(+)
chr16:2873262-2873862(+)
chr16:2874354-2874954(+)
chr16:2875398-2875998(+)
chr16:2875822-2876422(+)
chr16:2876558-2877158(+)
chr16:2877299-2877899(+)
chr16:2877938-2878538(+)
chr16:2878805-2879405(+)
chr16:2879391-2879991(+)
chr16:2879826-2880426(+)
chr16:2881042-2881642(+)
chr16:2883682-2884282(+)
chr16:2885645-2886245(+)
chr16:2886052-2886652(+)
chr16:2886615-2887215(+)
chr16:2887429-2888029(+)
chr16:2888786-2889386(+)
chr16:2889983-2890583(+)
chr16:2890767-2891367(+)
chr16:2891837-2892437(+)
chr16:2892393-2892993(+)
chr16:2893545-2894145(+)
chr16:2894939-2895539(+)
chr16:2896680-2897280(+)
chr16:2899196-2899796(+)
chr16:2900009-2900609(+)
chr16:2900457-2901057(+)
chr16:2901770-2902370(+)
chr16:2902584-2903184(+)
chr16:2904612-2905212(+)
chr16:2905356-2905956(+)
chr16:2906152-2906752(+)
chr16:2907411-2908011(+)
chr16:2907876-2908476(+)
chr16:2908445-2909045(+)
chr16:2910942-2911542(+)
chr16:2915423-2916023(+)
chr16:2916310-2916910(+)
chr16:2917560-2918160(+)
chr16:2918115-2918715(+)
chr16:2919360-2919960(+)
chr16:2919775-2920375(+)
chr16:2922657-2923257(+)
chr16:2924212-2924812(+)
chr16:2924741-2925341(+)
chr16:2925898-2926498(+)
chr16:2927235-2927835(+)
chr16:2929814-2930414(+)
chr16:2930633-2931233(+)
chr16:2931523-2932123(+)
chr16:2931997-2932597(+)
chr16:2932664-2933264(+)
chr16:2933431-2934031(+)
chr16:2933882-2934482(+)
chr16:2935693-2936293(+)
chr16:2938430-2939030(+)
chr16:2940632-2941232(+)
chr16:2941530-2942130(+)
chr16:2942940-2943540(+)
chr16:2944096-2944696(+)
chr16:2944821-2945421(+)
chr16:2945730-2946330(+)
chr16:2946248-2946848(+)
chr16:2947041-2947641(+)
chr16:2948010-2948610(+)
chr16:2948756-2949356(+)
chr16:2952244-2952844(+)
chr16:2954040-2954640(+)
chr16:2954574-2955174(+)
chr16:2955425-2956025(+)
chr16:2956390-2956990(+)
chr16:2956941-2957541(+)
chr16:2958710-2959310(+)
chr16:2960325-2960925(+)
chr16:2961549-2962149(+)
chr16:2962347-2962947(+)
chr16:2962780-2963380(+)
chr16:2964117-2964717(+)
chr16:2965231-2965831(+)
chr16:2965890-2966490(+)
chr16:2967480-2968080(+)
chr16:2968250-2968850(+)
chr16:2969535-2970135(+)
chr16:2970205-2970805(+)
chr16:2972630-2973230(+)
chr16:2973377-2973977(+)
chr16:2974828-2975428(+)
chr16:2975299-2975899(+)
chr16:2975730-2976330(+)
chr16:2976217-2976817(+)
chr16:2976902-2977502(+)
chr16:2977413-2978013(+)
chr16:2977982-2978582(+)
chr16:2978583-2979183(+)
chr16:2979329-2979929(+)
chr16:2979985-2980585(+)
chr16:2983192-2983792(+)
chr16:2984335-2984935(+)
chr16:2985187-2985787(+)
chr16:2986674-2987274(+)
chr16:2987220-2987820(+)
chr16:2987837-2988437(+)
chr16:2989260-2989860(+)
chr16:2990537-2991137(+)
chr16:2992936-2993536(+)
chr16:2996575-2997175(+)
chr16:2998735-2999335(+)
chr16:2999767-3000367(+)
chr16:3000713-3001313(+)
chr16:3002620-3003220(+)
chr16:3003622-3004222(+)
chr16:3004080-3004680(+)
chr16:3004969-3005569(+)
chr16:3005448-3006048(+)
chr16:3005932-3006532(+)
chr16:3006370-3006970(+)
chr16:3007076-3007676(+)
chr16:3009087-3009687(+)
chr16:3010276-3010876(+)
chr16:3011610-3012210(+)
chr16:3012571-3013171(+)
chr16:3013109-3013709(+)
chr16:3013701-3014301(+)
chr16:3014325-3014925(+)
chr16:3014815-3015415(+)
chr16:3015570-3016170(+)
chr16:3016155-3016755(+)
chr16:3016727-3017327(+)
chr16:3017211-3017811(+)
chr16:3017770-3018370(+)
chr16:3018212-3018812(+)
chr16:3018823-3019423(+)
chr16:3019438-3020038(+)
chr16:3019953-3020553(+)
chr16:3020440-3021040(+)
chr16:3020885-3021485(+)
chr16:3021714-3022314(+)
chr16:3022274-3022874(+)
chr16:3023051-3023651(+)
chr16:3023887-3024487(+)
chr16:3024454-3025054(+)
chr16:3024980-3025580(+)
chr16:3025634-3026234(+)
chr16:3026363-3026963(+)
chr16:3027357-3027957(+)
chr16:3029643-3030243(+)
chr16:3030270-3030870(+)
chr16:3030790-3031390(+)
chr16:3031320-3031920(+)
chr16:3031815-3032415(+)
chr16:3033003-3033603(+)
chr16:3033549-3034149(+)
chr16:3033994-3034594(+)
chr16:3035362-3035962(+)
chr16:3035850-3036450(+)
chr16:3037140-3037740(+)
chr16:3037702-3038302(+)
chr16:3039302-3039902(+)
chr16:3040310-3040910(+)
chr16:3040841-3041441(+)
chr16:3041430-3042030(+)
chr16:3041910-3042510(+)
chr16:3042575-3043175(+)
chr16:3043090-3043690(+)
chr16:3043794-3044394(+)
chr16:3044938-3045538(+)
chr16:3045506-3046106(+)
chr16:3046831-3047431(+)
chr16:3047471-3048071(+)
chr16:3048452-3049052(+)
chr16:3050234-3050834(+)
chr16:3051182-3051782(+)
chr16:3052590-3053190(+)
chr16:3053710-3054310(+)
chr16:3054177-3054777(+)
chr16:3054734-3055334(+)
chr16:3055791-3056391(+)
chr16:3056461-3057061(+)
chr16:3057124-3057724(+)
chr16:3057808-3058408(+)
chr16:3058307-3058907(+)
chr16:3059715-3060315(+)
chr16:3062142-3062742(+)
chr16:3062767-3063367(+)
chr16:3063348-3063948(+)
chr16:3063924-3064524(+)
chr16:3064997-3065597(+)
chr16:3065958-3066558(+)
chr16:3067056-3067656(+)
chr16:3067557-3068157(+)
chr16:3068014-3068614(+)
chr16:3068470-3069070(+)
chr16:3070029-3070629(+)
chr16:3070671-3071271(+)
chr16:3071223-3071823(+)
chr16:3071690-3072290(+)
chr16:3072174-3072774(+)
chr16:3072719-3073319(+)
chr16:3073262-3073862(+)
chr16:3073922-3074522(+)
chr16:3075284-3075884(+)
chr16:3076343-3076943(+)
chr16:3077137-3077737(+)
chr16:3078050-3078650(+)
chr16:3078539-3079139(+)
chr16:3079425-3080025(+)
chr16:3080266-3080866(+)
chr16:3080823-3081423(+)
chr16:3081523-3082123(+)
chr16:3082544-3083144(+)
chr16:3083654-3084254(+)
chr16:3085012-3085612(+)
chr16:3085670-3086270(+)
chr16:3086132-3086732(+)
chr16:3086727-3087327(+)
chr16:3088115-3088715(+)
chr16:3088747-3089347(+)
chr16:3089385-3089985(+)
chr16:3090262-3090862(+)
chr16:3091252-3091852(+)
chr16:3092404-3093004(+)
chr16:3095418-3096018(+)
chr16:3096077-3096677(+)
chr16:3096772-3097372(+)
chr16:3097297-3097897(+)
chr16:3098389-3098989(+)
chr16:3099277-3099877(+)
chr16:3099932-3100532(+)
chr16:3100760-3101360(+)
chr16:3101244-3101844(+)
chr16:3102626-3103226(+)
chr16:3103207-3103807(+)
chr16:3104857-3105457(+)
chr16:3105638-3106238(+)
chr16:3106443-3107043(+)
chr16:3107014-3107614(+)
chr16:3107730-3108330(+)
chr16:3108201-3108801(+)
chr16:3108644-3109244(+)
chr16:3109160-3109760(+)
chr16:3110020-3110620(+)
chr16:3110606-3111206(+)
chr16:3111230-3111830(+)
chr16:3112230-3112830(+)
chr16:3113739-3114339(+)
chr16:3114556-3115156(+)
chr16:3115055-3115655(+)
chr16:3115865-3116465(+)
chr16:3116950-3117550(+)
chr16:3117720-3118320(+)
chr16:3118367-3118967(+)
chr16:3118827-3119427(+)
chr16:3119895-3120495(+)
chr16:3120378-3120978(+)
chr16:3121740-3122340(+)
chr16:3122234-3122834(+)
chr16:3122809-3123409(+)
chr16:3124273-3124873(+)
chr16:3124830-3125430(+)
chr16:3125458-3126058(+)
chr16:3126815-3127415(+)
chr16:3127874-3128474(+)
chr16:3131085-3131685(+)
chr16:3131561-3132161(+)
chr16:3133531-3134131(+)
chr16:3134402-3135002(+)
chr16:3135166-3135766(+)
chr16:3136318-3136918(+)
chr16:3136722-3137322(+)
chr16:3137171-3137771(+)
chr16:3137710-3138310(+)
chr16:3138511-3139111(+)
chr16:3139857-3140457(+)
chr16:3141495-3142095(+)
chr16:3141902-3142502(+)
chr16:3142507-3143107(+)
chr16:3143171-3143771(+)
chr16:3144473-3145073(+)
chr16:3145791-3146391(+)
chr16:3146230-3146830(+)
chr16:3147133-3147733(+)
chr16:3148211-3148811(+)
chr16:3149042-3149642(+)
chr16:3149575-3150175(+)
chr16:3149986-3150586(+)
chr16:3150770-3151370(+)
chr16:3151225-3151825(+)
chr16:3151986-3152586(+)
chr16:3152570-3153170(+)
chr16:3155608-3156208(+)
chr16:3156346-3156946(+)
chr16:3157238-3157838(+)
chr16:3158114-3158714(+)
chr16:3158534-3159134(+)
chr16:3162244-3162844(+)
chr16:3163021-3163621(+)
chr16:3163794-3164394(+)
chr16:3164899-3165499(+)
chr16:3165529-3166129(+)
chr16:3166956-3167556(+)
chr16:3168913-3169513(+)
chr16:3169391-3169991(+)
chr16:3170099-3170699(+)
chr16:3171759-3172359(+)
chr16:3172620-3173220(+)
chr16:3173564-3174164(+)
chr16:3174109-3174709(+)
chr16:3174580-3175180(+)
chr16:3175990-3176590(+)
chr16:3177667-3178267(+)
chr16:3179410-3180010(+)
chr16:3181680-3182280(+)
chr16:3183763-3184363(+)
chr16:3184248-3184848(+)
chr16:3184664-3185264(+)
chr16:3185138-3185738(+)
chr16:3185750-3186350(+)
chr16:3188260-3188860(+)
chr16:3188780-3189380(+)
chr16:3189435-3190035(+)
chr16:3190868-3191468(+)
chr16:3191322-3191922(+)
chr16:3191867-3192467(+)
chr16:3192622-3193222(+)
chr16:3193364-3193964(+)
chr16:3193867-3194467(+)
chr16:3194495-3195095(+)
chr16:3194975-3195575(+)
chr16:3195490-3196090(+)
chr16:3197093-3197693(+)
chr16:3198102-3198702(+)
chr16:3199052-3199652(+)
chr16:3199634-3200234(+)
chr16:3200382-3200982(+)
chr16:3201188-3201788(+)
chr16:3202128-3202728(+)
chr16:3202596-3203196(+)
chr16:3204670-3205270(+)
chr16:3205235-3205835(+)
chr16:3206113-3206713(+)
chr16:3207037-3207637(+)
chr16:3207811-3208411(+)
chr16:3208637-3209237(+)
chr16:3209606-3210206(+)
chr16:3210093-3210693(+)
chr16:3210994-3211594(+)
chr16:3211576-3212176(+)
chr16:3213238-3213838(+)
chr16:3213675-3214275(+)
chr16:3215791-3216391(+)
chr16:3216340-3216940(+)
chr16:3218642-3219242(+)
chr16:3220546-3221146(+)
chr16:3220948-3221548(+)
chr16:3221373-3221973(+)
chr16:3221946-3222546(+)
chr16:3224064-3224664(+)
chr16:3225007-3225607(+)
chr16:3225473-3226073(+)
chr16:3228895-3229495(+)
chr16:3229763-3230363(+)
chr16:3230282-3230882(+)
chr16:3230683-3231283(+)
chr16:3231538-3232138(+)
chr16:3232478-3233078(+)
chr16:3233085-3233685(+)
chr16:3233593-3234193(+)
chr16:3234003-3234603(+)
chr16:3236050-3236650(+)
chr16:3237138-3237738(+)
chr16:3237627-3238227(+)
chr16:3238198-3238798(+)
chr16:3238917-3239517(+)
chr16:3239346-3239946(+)
chr16:3239897-3240497(+)
chr16:3240799-3241399(+)
chr16:3241247-3241847(+)
chr16:3241697-3242297(+)
chr16:3242362-3242962(+)
chr16:3243126-3243726(+)
chr16:3243709-3244309(+)
chr16:3244640-3245240(+)
chr16:3245847-3246447(+)
chr16:3248143-3248743(+)
chr16:3252960-3253560(+)
chr16:3255833-3256433(+)
chr16:3256980-3257580(+)
chr16:3257468-3258068(+)
chr16:3261883-3262483(+)
chr16:3264160-3264760(+)
chr16:3264690-3265290(+)
chr16:3265242-3265842(+)
chr16:3266011-3266611(+)
chr16:3266620-3267220(+)
chr16:3267482-3268082(+)
chr16:3269810-3270410(+)
chr16:3270765-3271365(+)
chr16:3271350-3271950(+)
chr16:3271814-3272414(+)
chr16:3272610-3273210(+)
chr16:3273190-3273790(+)
chr16:3273793-3274393(+)
chr16:3276430-3277030(+)
chr16:3277970-3278570(+)
chr16:3279815-3280415(+)
chr16:3283435-3284035(+)
chr16:3283918-3284518(+)
chr16:3284442-3285042(+)
chr16:3284926-3285526(+)
chr16:3285744-3286344(+)
chr16:3286427-3287027(+)
chr16:3287140-3287740(+)
chr16:3288400-3289000(+)
chr16:3289890-3290490(+)
chr16:3291600-3292200(+)
chr16:3292602-3293202(+)
chr16:3293380-3293980(+)
chr16:3293856-3294456(+)
chr16:3294330-3294930(+)
chr16:3294930-3295530(+)
chr16:3295917-3296517(+)
chr16:3296870-3297470(+)
chr16:3302870-3303470(+)
chr16:3304259-3304859(+)
chr16:3306405-3307005(+)
chr16:3306970-3307570(+)
chr16:3308975-3309575(+)
chr16:3309730-3310330(+)
chr16:3311643-3312243(+)
chr16:3312590-3313190(+)
chr16:3313059-3313659(+)
chr16:3313503-3314103(+)
chr16:3314233-3314833(+)
chr16:3314661-3315261(+)
chr16:3316290-3316890(+)
chr16:3316824-3317424(+)
chr16:3318241-3318841(+)
chr16:3324345-3324945(+)
chr16:3324870-3325470(+)
chr16:3326170-3326770(+)
chr16:3328450-3329050(+)
chr16:3329000-3329600(+)
chr16:3329530-3330130(+)
chr16:3331090-3331690(+)
chr16:3331570-3332170(+)
chr16:3332549-3333149(+)
chr16:3333063-3333663(+)
chr16:3333558-3334158(+)
chr16:3333976-3334576(+)
chr16:3334951-3335551(+)
chr16:3335859-3336459(+)
chr16:3339470-3340070(+)
chr16:3339884-3340484(+)
chr16:3340350-3340950(+)
chr16:3341440-3342040(+)
chr16:3342565-3343165(+)
chr16:3343330-3343930(+)
chr16:3344010-3344610(+)
chr16:3345021-3345621(+)
chr16:3345650-3346250(+)
chr16:3348670-3349270(+)
chr16:3349290-3349890(+)
chr16:3350050-3350650(+)
chr16:3350490-3351090(+)
chr16:3351060-3351660(+)
chr16:3353910-3354510(+)
chr16:3354522-3355122(+)
chr16:3355263-3355863(+)
chr16:3356030-3356630(+)
chr16:3357190-3357790(+)
chr16:3357996-3358596(+)
chr16:3358730-3359330(+)
chr16:3359586-3360186(+)
chr16:3360285-3360885(+)
chr16:3361350-3361950(+)
chr16:3363366-3363966(+)
chr16:3363930-3364530(+)
chr16:3364650-3365250(+)
chr16:3366270-3366870(+)
chr16:3367287-3367887(+)
chr16:3368195-3368795(+)
chr16:3369650-3370250(+)
chr16:3371724-3372324(+)
chr16:3378569-3379169(+)
chr16:3380710-3381310(+)
chr16:3382830-3383430(+)
chr16:3387796-3388396(+)
chr16:3389243-3389843(+)
chr16:3396050-3396650(+)
chr16:3397263-3397863(+)
chr16:3398565-3399165(+)
chr16:3399073-3399673(+)
chr16:3399690-3400290(+)
chr16:3400592-3401192(+)
chr16:3401330-3401930(+)
chr16:3403570-3404170(+)
chr16:3406028-3406628(+)
chr16:3408796-3409396(+)
chr16:3412863-3413463(+)
chr16:3413694-3414294(+)
chr16:3414210-3414810(+)
chr16:3414759-3415359(+)
chr16:3415245-3415845(+)
chr16:3415701-3416301(+)
chr16:3417700-3418300(+)
chr16:3420050-3420650(+)
chr16:3420870-3421470(+)
chr16:3421686-3422286(+)
chr16:3423709-3424309(+)
chr16:3426450-3427050(+)
chr16:3427820-3428420(+)
chr16:3430230-3430830(+)
chr16:3432600-3433200(+)
chr16:3433023-3433623(+)
chr16:3433910-3434510(+)
chr16:3434630-3435230(+)
chr16:3437310-3437910(+)
chr16:3438194-3438794(+)
chr16:3439118-3439718(+)
chr16:3439840-3440440(+)
chr16:3442110-3442710(+)
chr16:3446170-3446770(+)
chr16:3446980-3447580(+)
chr16:3447850-3448450(+)
chr16:3449290-3449890(+)
chr16:3449710-3450310(+)
chr16:3450221-3450821(+)
chr16:3450879-3451479(+)
chr16:3451745-3452345(+)
chr16:3452535-3453135(+)
chr16:3453968-3454568(+)
chr16:3457960-3458560(+)
chr16:3458496-3459096(+)
chr16:3463890-3464490(+)
chr16:3476170-3476770(+)
chr16:3477531-3478131(+)
chr16:3478130-3478730(+)
chr16:3481682-3482282(+)
chr16:3483430-3484030(+)
chr16:3484012-3484612(+)
chr16:3489250-3489850(+)
chr16:3492615-3493215(+)
chr16:3493287-3493887(+)
chr16:3493911-3494511(+)
chr16:3495194-3495794(+)
chr16:3498630-3499230(+)
chr16:3500770-3501370(+)
chr16:3504000-3504600(+)
chr16:3504656-3505256(+)
chr16:3506175-3506775(+)
chr16:3506853-3507453(+)
chr16:3507547-3508147(+)
chr16:3508402-3509002(+)
chr16:3508904-3509504(+)
chr16:3509551-3510151(+)
chr16:3510592-3511192(+)
chr16:3511046-3511646(+)
chr16:3514208-3514808(+)
chr16:3515294-3515894(+)
chr16:3515770-3516370(+)
chr16:3517128-3517728(+)
chr16:3517850-3518450(+)
chr16:3518364-3518964(+)
chr16:3519602-3520202(+)
chr16:3520033-3520633(+)
chr16:3520526-3521126(+)
chr16:3521564-3522164(+)
chr16:3522867-3523467(+)
chr16:3524038-3524638(+)
chr16:3525774-3526374(+)
chr16:3528330-3528930(+)
chr16:3530700-3531300(+)
chr16:3531281-3531881(+)
chr16:3531884-3532484(+)
chr16:3533034-3533634(+)
chr16:3534172-3534772(+)
chr16:3534590-3535190(+)
chr16:3535809-3536409(+)
chr16:3536460-3537060(+)
chr16:3537410-3538010(+)
chr16:3537978-3538578(+)
chr16:3538697-3539297(+)
chr16:3539285-3539885(+)
chr16:3540430-3541030(+)
chr16:3540878-3541478(+)
chr16:3542171-3542771(+)
chr16:3542986-3543586(+)
chr16:3543772-3544372(+)
chr16:3544209-3544809(+)
chr16:3544635-3545235(+)
chr16:3545082-3545682(+)
chr16:3546295-3546895(+)
chr16:3548275-3548875(+)
chr16:3549530-3550130(+)
chr16:3549940-3550540(+)
chr16:3550662-3551262(+)
chr16:3551791-3552391(+)
chr16:3552563-3553163(+)
chr16:3553501-3554101(+)
chr16:3555720-3556320(+)
chr16:3558640-3559240(+)
chr16:3559416-3560016(+)
chr16:3560195-3560795(+)
chr16:3561310-3561910(+)
chr16:3564030-3564630(+)
chr16:3564497-3565097(+)
chr16:3566490-3567090(+)
chr16:3568196-3568796(+)
chr16:3569482-3570082(+)
chr16:3570315-3570915(+)
chr16:3570772-3571372(+)
chr16:3573192-3573792(+)
chr16:3575200-3575800(+)
chr16:3575824-3576424(+)
chr16:3577127-3577727(+)
chr16:3577950-3578550(+)
chr16:3578870-3579470(+)
chr16:3580108-3580708(+)
chr16:3582575-3583175(+)
chr16:3583062-3583662(+)
chr16:3583540-3584140(+)
chr16:3585530-3586130(+)
chr16:3586266-3586866(+)
chr16:3586702-3587302(+)
chr16:3588110-3588710(+)
chr16:3589160-3589760(+)
chr16:3591572-3592172(+)
chr16:3592098-3592698(+)
chr16:3592758-3593358(+)
chr16:3594184-3594784(+)
chr16:3594738-3595338(+)
chr16:3596495-3597095(+)
chr16:3596913-3597513(+)
chr16:3597891-3598491(+)
chr16:3598390-3598990(+)
chr16:3599220-3599820(+)
chr16:3600382-3600982(+)
chr16:3603026-3603626(+)
chr16:3604283-3604883(+)
chr16:3605239-3605839(+)
chr16:3605823-3606423(+)
chr16:3606670-3607270(+)
chr16:3608450-3609050(+)
chr16:3611042-3611642(+)
chr16:3611765-3612365(+)
chr16:3613275-3613875(+)
chr16:3613760-3614360(+)
chr16:3614348-3614948(+)
chr16:3615324-3615924(+)
chr16:3616846-3617446(+)
chr16:3617550-3618150(+)
chr16:3620410-3621010(+)
chr16:3623163-3623763(+)
chr16:3624112-3624712(+)
chr16:3625559-3626159(+)
chr16:3626206-3626806(+)
chr16:3626768-3627368(+)
chr16:3627176-3627776(+)
chr16:3628004-3628604(+)
chr16:3628697-3629297(+)
chr16:3629156-3629756(+)
chr16:3629661-3630261(+)
chr16:3630144-3630744(+)
chr16:3630581-3631181(+)
chr16:3631255-3631855(+)
chr16:3632252-3632852(+)
chr16:3632870-3633470(+)
chr16:3634427-3635027(+)
chr16:3635395-3635995(+)
chr16:3636732-3637332(+)
chr16:3637415-3638015(+)
chr16:3637970-3638570(+)
chr16:3638803-3639403(+)
chr16:3639434-3640034(+)
chr16:3640882-3641482(+)
chr16:3641346-3641946(+)
chr16:3642179-3642779(+)
chr16:3645300-3645900(+)
chr16:3646261-3646861(+)
chr16:3647249-3647849(+)
chr16:3648879-3649479(+)
chr16:3649842-3650442(+)
chr16:3651390-3651990(+)
chr16:3652030-3652630(+)
chr16:3653242-3653842(+)
chr16:3655850-3656450(+)
chr16:3656298-3656898(+)
chr16:3657203-3657803(+)
chr16:3657992-3658592(+)
chr16:3658567-3659167(+)
chr16:3659775-3660375(+)
chr16:3660323-3660923(+)
chr16:3660833-3661433(+)
chr16:3661370-3661970(+)
chr16:3661829-3662429(+)
chr16:3662698-3663298(+)
chr16:3663319-3663919(+)
chr16:3664330-3664930(+)
chr16:3667794-3668394(+)
chr16:3668637-3669237(+)
chr16:3670010-3670610(+)
chr16:3671471-3672071(+)
chr16:3671990-3672590(+)
chr16:3672615-3673215(+)
chr16:3673596-3674196(+)
chr16:3674271-3674871(+)
chr16:3675150-3675750(+)
chr16:3675630-3676230(+)
chr16:3676188-3676788(+)
chr16:3677030-3677630(+)
chr16:3677920-3678520(+)
chr16:3679330-3679930(+)
chr16:3680950-3681550(+)
chr16:3682910-3683510(+)
chr16:3685330-3685930(+)
chr16:3686590-3687190(+)
chr16:3687405-3688005(+)
chr16:3689054-3689654(+)
chr16:3690112-3690712(+)
chr16:3690924-3691524(+)
chr16:3691375-3691975(+)
chr16:3691902-3692502(+)
chr16:3692582-3693182(+)
chr16:3693130-3693730(+)
chr16:3694794-3695394(+)
chr16:3695435-3696035(+)
chr16:3696162-3696762(+)
chr16:3696622-3697222(+)
chr16:3698290-3698890(+)
chr16:3698932-3699532(+)
chr16:3700531-3701131(+)
chr16:3701796-3702396(+)
chr16:3702442-3703042(+)
chr16:3702888-3703488(+)
chr16:3704222-3704822(+)
chr16:3704929-3705529(+)
chr16:3705467-3706067(+)
chr16:3706116-3706716(+)
chr16:3707045-3707645(+)
chr16:3709153-3709753(+)
chr16:3711432-3712032(+)
chr16:3712405-3713005(+)
chr16:3713186-3713786(+)
chr16:3714278-3714878(+)
chr16:3715412-3716012(+)
chr16:3716025-3716625(+)
chr16:3716800-3717400(+)
chr16:3718865-3719465(+)
chr16:3719634-3720234(+)
chr16:3721184-3721784(+)
chr16:3722510-3723110(+)
chr16:3723087-3723687(+)
chr16:3724400-3725000(+)
chr16:3725347-3725947(+)
chr16:3725822-3726422(+)
chr16:3726928-3727528(+)
chr16:3727970-3728570(+)
chr16:3729535-3730135(+)
chr16:3730175-3730775(+)
chr16:3731095-3731695(+)
chr16:3738790-3739390(+)
chr16:3739763-3740363(+)
chr16:3740300-3740900(+)
chr16:3740795-3741395(+)
chr16:3741438-3742038(+)
chr16:3742674-3743274(+)
chr16:3743917-3744517(+)
chr16:3745699-3746299(+)
chr16:3746783-3747383(+)
chr16:3748810-3749410(+)
chr16:3751430-3752030(+)
chr16:3751960-3752560(+)
chr16:3753270-3753870(+)
chr16:3754590-3755190(+)
chr16:3756656-3757256(+)
chr16:3760260-3760860(+)
chr16:3762114-3762714(+)
chr16:3762887-3763487(+)
chr16:3763323-3763923(+)
chr16:3766649-3767249(+)
chr16:3767351-3767951(+)
chr16:3768581-3769181(+)
chr16:3769590-3770190(+)
chr16:3770380-3770980(+)
chr16:3771610-3772210(+)
chr16:3772715-3773315(+)
chr16:3775033-3775633(+)
chr16:3775986-3776586(+)
chr16:3777228-3777828(+)
chr16:3777803-3778403(+)
chr16:3778600-3779200(+)
chr16:3779654-3780254(+)
chr16:3780744-3781344(+)
chr16:3781189-3781789(+)
chr16:3782149-3782749(+)
chr16:3784549-3785149(+)
chr16:3786966-3787566(+)
chr16:3788431-3789031(+)
chr16:3789017-3789617(+)
chr16:3793288-3793888(+)
chr16:3793890-3794490(+)
chr16:3794410-3795010(+)
chr16:3794992-3795592(+)
chr16:3795674-3796274(+)
chr16:3796700-3797300(+)
chr16:3797330-3797930(+)
chr16:3798204-3798804(+)
chr16:3799110-3799710(+)
chr16:3799545-3800145(+)
chr16:3800350-3800950(+)
chr16:3802871-3803471(+)
chr16:3804244-3804844(+)
chr16:3805241-3805841(+)
chr16:3806055-3806655(+)
chr16:3806576-3807176(+)
chr16:3807650-3808250(+)
chr16:3809630-3810230(+)
chr16:3811253-3811853(+)
chr16:3811750-3812350(+)
chr16:3812249-3812849(+)
chr16:3815175-3815775(+)
chr16:3816900-3817500(+)
chr16:3817469-3818069(+)
chr16:3820469-3821069(+)
chr16:3821417-3822017(+)
chr16:3822216-3822816(+)
chr16:3824147-3824747(+)
chr16:3824710-3825310(+)
chr16:3826236-3826836(+)
chr16:3828230-3828830(+)
chr16:3830448-3831048(+)
chr16:3832286-3832886(+)
chr16:3833490-3834090(+)
chr16:3835114-3835714(+)
chr16:3837055-3837655(+)
chr16:3837863-3838463(+)
chr16:3838672-3839272(+)
chr16:3839548-3840148(+)
chr16:3840502-3841102(+)
chr16:3841030-3841630(+)
chr16:3843074-3843674(+)
chr16:3843570-3844170(+)
chr16:3844304-3844904(+)
chr16:3846790-3847390(+)
chr16:3847389-3847989(+)
chr16:3847861-3848461(+)
chr16:3848298-3848898(+)
chr16:3848716-3849316(+)
chr16:3849910-3850510(+)
chr16:3850764-3851364(+)
chr16:3852810-3853410(+)
chr16:3854347-3854947(+)
chr16:3857466-3858066(+)
chr16:3858230-3858830(+)
chr16:3859250-3859850(+)
chr16:3860238-3860838(+)
chr16:3860741-3861341(+)
chr16:3862536-3863136(+)
chr16:3863030-3863630(+)
chr16:3866275-3866875(+)
chr16:3868400-3869000(+)
chr16:3869142-3869742(+)
chr16:3869904-3870504(+)
chr16:3870514-3871114(+)
chr16:3871010-3871610(+)
chr16:3872184-3872784(+)
chr16:3872692-3873292(+)
chr16:3873423-3874023(+)
chr16:3874399-3874999(+)
chr16:3875052-3875652(+)
chr16:3875800-3876400(+)
chr16:3876210-3876810(+)
chr16:3879625-3880225(+)
chr16:3880050-3880650(+)
chr16:3882534-3883134(+)
chr16:3885013-3885613(+)
chr16:3886563-3887163(+)
chr16:3888110-3888710(+)
chr16:3888589-3889189(+)
chr16:3890110-3890710(+)
chr16:3892007-3892607(+)
chr16:3892905-3893505(+)
chr16:3896438-3897038(+)
chr16:3897250-3897850(+)
chr16:3898981-3899581(+)
chr16:3899445-3900045(+)
chr16:3900620-3901220(+)
chr16:3903401-3904001(+)
chr16:3904172-3904772(+)
chr16:3904690-3905290(+)
chr16:3905370-3905970(+)
chr16:3906511-3907111(+)
chr16:3907240-3907840(+)
chr16:3908653-3909253(+)
chr16:3909330-3909930(+)
chr16:3909873-3910473(+)
chr16:3910608-3911208(+)
chr16:3911170-3911770(+)
chr16:3911747-3912347(+)
chr16:3912534-3913134(+)
chr16:3913547-3914147(+)
chr16:3915180-3915780(+)
chr16:3916722-3917322(+)
chr16:3918520-3919120(+)
chr16:3919504-3920104(+)
chr16:3920010-3920610(+)
chr16:3920434-3921034(+)
chr16:3921037-3921637(+)
chr16:3922337-3922937(+)
chr16:3923303-3923903(+)
chr16:3923736-3924336(+)
chr16:3924220-3924820(+)
chr16:3924850-3925450(+)
chr16:3925380-3925980(+)
chr16:3926050-3926650(+)
chr16:3926592-3927192(+)
chr16:3927143-3927743(+)
chr16:3927865-3928465(+)
chr16:3928469-3929069(+)
chr16:3929183-3929783(+)
chr16:3929790-3930390(+)
chr16:3930533-3931133(+)
chr16:3931040-3931640(+)
chr16:3931450-3932050(+)
chr16:3932554-3933154(+)
chr16:3934306-3934906(+)
chr16:3938742-3939342(+)
chr16:3942522-3943122(+)
chr16:3946267-3946867(+)
chr16:3948135-3948735(+)
chr16:3952705-3953305(+)
chr16:3954805-3955405(+)
chr16:3957490-3958090(+)
chr16:3958908-3959508(+)
chr16:3959985-3960585(+)
chr16:3960390-3960990(+)
chr16:3960810-3961410(+)
chr16:3961450-3962050(+)
chr16:3962222-3962822(+)
chr16:3962670-3963270(+)
chr16:3963195-3963795(+)
chr16:3964455-3965055(+)
chr16:3965290-3965890(+)
chr16:3965714-3966314(+)
chr16:3968955-3969555(+)
chr16:3969544-3970144(+)
chr16:3972172-3972772(+)
chr16:3972800-3973400(+)
chr16:3978610-3979210(+)
chr16:3984835-3985435(+)
chr16:3985860-3986460(+)
chr16:3987338-3987938(+)
chr16:3988338-3988938(+)
chr16:3989022-3989622(+)
chr16:3989670-3990270(+)
chr16:3996010-3996610(+)
chr16:3996742-3997342(+)
chr16:3997247-3997847(+)
chr16:3999222-3999822(+)
chr16:3999810-4000410(+)
chr16:4000315-4000915(+)
chr16:4000757-4001357(+)
chr16:4001312-4001912(+)
chr16:4001819-4002419(+)
chr16:4002589-4003189(+)
chr16:4003193-4003793(+)
chr16:4003764-4004364(+)
chr16:4004444-4005044(+)
chr16:4005219-4005819(+)
chr16:4007138-4007738(+)
chr16:4007565-4008165(+)
chr16:4008994-4009594(+)
chr16:4009430-4010030(+)
chr16:4010026-4010626(+)
chr16:4010600-4011200(+)
chr16:4011321-4011921(+)
chr16:4012095-4012695(+)
chr16:4012652-4013252(+)
chr16:4013106-4013706(+)
chr16:4013805-4014405(+)
chr16:4014224-4014824(+)
chr16:4014725-4015325(+)
chr16:4015270-4015870(+)
chr16:4016015-4016615(+)
chr16:4016660-4017260(+)
chr16:4018345-4018945(+)
chr16:4021172-4021772(+)
chr16:4021593-4022193(+)
chr16:4024673-4025273(+)
chr16:4027296-4027896(+)
chr16:4028200-4028800(+)
chr16:4029171-4029771(+)
chr16:4030053-4030653(+)
chr16:4030486-4031086(+)
chr16:4032022-4032622(+)
chr16:4032893-4033493(+)
chr16:4034385-4034985(+)
chr16:4035230-4035830(+)
chr16:4035734-4036334(+)
chr16:4036841-4037441(+)
chr16:4037665-4038265(+)
chr16:4038096-4038696(+)
chr16:4038820-4039420(+)
chr16:4040275-4040875(+)
chr16:4042326-4042926(+)
chr16:4043163-4043763(+)
chr16:4043870-4044470(+)
chr16:4044820-4045420(+)
chr16:4047111-4047711(+)
chr16:4048895-4049495(+)
chr16:4049440-4050040(+)
chr16:4050498-4051098(+)
chr16:4052114-4052714(+)
chr16:4052988-4053588(+)
chr16:4054085-4054685(+)
chr16:4054490-4055090(+)
chr16:4055734-4056334(+)
chr16:4056364-4056964(+)
chr16:4057907-4058507(+)
chr16:4058495-4059095(+)
chr16:4059475-4060075(+)
chr16:4060213-4060813(+)
chr16:4061214-4061814(+)
chr16:4062032-4062632(+)
chr16:4063273-4063873(+)
chr16:4063684-4064284(+)
chr16:4064110-4064710(+)
chr16:4064543-4065143(+)
chr16:4065169-4065769(+)
chr16:4065856-4066456(+)
chr16:4066613-4067213(+)
chr16:4067600-4068200(+)
chr16:4068324-4068924(+)
chr16:4069267-4069867(+)
chr16:4070035-4070635(+)
chr16:4071012-4071612(+)
chr16:4072963-4073563(+)
chr16:4074733-4075333(+)
chr16:4075250-4075850(+)
chr16:4076710-4077310(+)
chr16:4078050-4078650(+)
chr16:4079533-4080133(+)
chr16:4080530-4081130(+)
chr16:4082670-4083270(+)
chr16:4084870-4085470(+)
chr16:4086350-4086950(+)
chr16:4088391-4088991(+)
chr16:4092010-4092610(+)
chr16:4094213-4094813(+)
chr16:4094624-4095224(+)
chr16:4096166-4096766(+)
chr16:4097587-4098187(+)
chr16:4098242-4098842(+)
chr16:4098708-4099308(+)
chr16:4099175-4099775(+)
chr16:4100495-4101095(+)
chr16:4101487-4102087(+)
chr16:4101890-4102490(+)
chr16:4102694-4103294(+)
chr16:4103289-4103889(+)
chr16:4103873-4104473(+)
chr16:4105630-4106230(+)
chr16:4106484-4107084(+)
chr16:4107324-4107924(+)
chr16:4108317-4108917(+)
chr16:4109933-4110533(+)
chr16:4110699-4111299(+)
chr16:4111535-4112135(+)
chr16:4114911-4115511(+)
chr16:4115485-4116085(+)
chr16:4116250-4116850(+)
chr16:4117276-4117876(+)
chr16:4118070-4118670(+)
chr16:4119490-4120090(+)
chr16:4120510-4121110(+)
chr16:4120930-4121530(+)
chr16:4121910-4122510(+)
chr16:4123037-4123637(+)
chr16:4124210-4124810(+)
chr16:4124735-4125335(+)
chr16:4125352-4125952(+)
chr16:4126190-4126790(+)
chr16:4127209-4127809(+)
chr16:4130190-4130790(+)
chr16:4130906-4131506(+)
chr16:4131546-4132146(+)
chr16:4131970-4132570(+)
chr16:4132510-4133110(+)
chr16:4133691-4134291(+)
chr16:4134390-4134990(+)
chr16:4134880-4135480(+)
chr16:4135513-4136113(+)
chr16:4136132-4136732(+)
chr16:4136596-4137196(+)
chr16:4137220-4137820(+)
chr16:4137995-4138595(+)
chr16:4138670-4139270(+)
chr16:4139150-4139750(+)
chr16:4139556-4140156(+)
chr16:4140225-4140825(+)
chr16:4140870-4141470(+)
chr16:4141468-4142068(+)
chr16:4142030-4142630(+)
chr16:4142510-4143110(+)
chr16:4142923-4143523(+)
chr16:4143519-4144119(+)
chr16:4144015-4144615(+)
chr16:4144535-4145135(+)
chr16:4145185-4145785(+)
chr16:4145888-4146488(+)
chr16:4146825-4147425(+)
chr16:4147698-4148298(+)
chr16:4148402-4149002(+)
chr16:4149050-4149650(+)
chr16:4149810-4150410(+)
chr16:4151170-4151770(+)
chr16:4151646-4152246(+)
chr16:4152110-4152710(+)
chr16:4153763-4154363(+)
chr16:4154850-4155450(+)
chr16:4155310-4155910(+)
chr16:4155728-4156328(+)
chr16:4156262-4156862(+)
chr16:4156800-4157400(+)
chr16:4157600-4158200(+)
chr16:4159198-4159798(+)
chr16:4159972-4160572(+)
chr16:4160529-4161129(+)
chr16:4161239-4161839(+)
chr16:4162123-4162723(+)
chr16:4162815-4163415(+)
chr16:4163238-4163838(+)
chr16:4163705-4164305(+)
chr16:4164133-4164733(+)
chr16:4164645-4165245(+)
chr16:4165152-4165752(+)
chr16:4165555-4166155(+)
chr16:4166263-4166863(+)
chr16:4166884-4167484(+)
chr16:4167930-4168530(+)
chr16:4169575-4170175(+)
chr16:4170063-4170663(+)
chr16:4172593-4173193(+)
chr16:4173757-4174357(+)
chr16:4174778-4175378(+)
chr16:4175290-4175890(+)
chr16:4179258-4179858(+)
chr16:4179990-4180590(+)
chr16:4180670-4181270(+)
chr16:4181499-4182099(+)
chr16:4183803-4184403(+)
chr16:4184537-4185137(+)
chr16:4186179-4186779(+)
chr16:4187633-4188233(+)
chr16:4188589-4189189(+)
chr16:4190107-4190707(+)
chr16:4190567-4191167(+)
chr16:4191242-4191842(+)
chr16:4192158-4192758(+)
chr16:4193235-4193835(+)
chr16:4195840-4196440(+)
chr16:4197113-4197713(+)
chr16:4199790-4200390(+)
chr16:4202127-4202727(+)
chr16:4203250-4203850(+)
chr16:4203680-4204280(+)
chr16:4207263-4207863(+)
chr16:4209625-4210225(+)
chr16:4210666-4211266(+)
chr16:4212830-4213430(+)
chr16:4214475-4215075(+)
chr16:4216756-4217356(+)
chr16:4217188-4217788(+)
chr16:4219795-4220395(+)
chr16:4220227-4220827(+)
chr16:4220970-4221570(+)
chr16:4221972-4222572(+)
chr16:4223782-4224382(+)
chr16:4225709-4226309(+)
chr16:4226867-4227467(+)
chr16:4228943-4229543(+)
chr16:4229781-4230381(+)
chr16:4230413-4231013(+)
chr16:4231170-4231770(+)
chr16:4231619-4232219(+)
chr16:4232375-4232975(+)
chr16:4233038-4233638(+)
chr16:4233652-4234252(+)
chr16:4234443-4235043(+)
chr16:4235190-4235790(+)
chr16:4237110-4237710(+)
chr16:4238579-4239179(+)
chr16:4239915-4240515(+)
chr16:4240616-4241216(+)
chr16:4241430-4242030(+)
chr16:4243763-4244363(+)
chr16:4244492-4245092(+)
chr16:4250118-4250718(+)
chr16:4250632-4251232(+)
chr16:4252973-4253573(+)
chr16:4253644-4254244(+)
chr16:4254366-4254966(+)
chr16:4255722-4256322(+)
chr16:4256674-4257274(+)
chr16:4257340-4257940(+)
chr16:4258121-4258721(+)
chr16:4259537-4260137(+)
chr16:4260678-4261278(+)
chr16:4261350-4261950(+)
chr16:4262240-4262840(+)
chr16:4262873-4263473(+)
chr16:4263656-4264256(+)
chr16:4264066-4264666(+)
chr16:4265016-4265616(+)
chr16:4265645-4266245(+)
chr16:4266453-4267053(+)
chr16:4267179-4267779(+)
chr16:4267625-4268225(+)
chr16:4268030-4268630(+)
chr16:4268543-4269143(+)
chr16:4269111-4269711(+)
chr16:4269572-4270172(+)
chr16:4271170-4271770(+)
chr16:4271766-4272366(+)
chr16:4272415-4273015(+)
chr16:4273730-4274330(+)
chr16:4277588-4278188(+)
chr16:4279724-4280324(+)
chr16:4280570-4281170(+)
chr16:4281234-4281834(+)
chr16:4281781-4282381(+)
chr16:4282388-4282988(+)
chr16:4282839-4283439(+)
chr16:4283388-4283988(+)
chr16:4284251-4284851(+)
chr16:4284710-4285310(+)
chr16:4285360-4285960(+)
chr16:4287156-4287756(+)
chr16:4288250-4288850(+)
chr16:4288989-4289589(+)
chr16:4289612-4290212(+)
chr16:4290509-4291109(+)
chr16:4291274-4291874(+)
chr16:4291783-4292383(+)
chr16:4292400-4293000(+)
chr16:4294272-4294872(+)
chr16:4294824-4295424(+)
chr16:4295301-4295901(+)
chr16:4296090-4296690(+)
chr16:4296670-4297270(+)
chr16:4297273-4297873(+)
chr16:4298120-4298720(+)
chr16:4299698-4300298(+)
chr16:4302435-4303035(+)
chr16:4303220-4303820(+)
chr16:4303678-4304278(+)
chr16:4305283-4305883(+)
chr16:4306335-4306935(+)
chr16:4307776-4308376(+)
chr16:4308200-4308800(+)
chr16:4310260-4310860(+)
chr16:4311492-4312092(+)
chr16:4312246-4312846(+)
chr16:4313585-4314185(+)
chr16:4313992-4314592(+)
chr16:4314402-4315002(+)
chr16:4315578-4316178(+)
chr16:4316230-4316830(+)
chr16:4317735-4318335(+)
chr16:4319960-4320560(+)
chr16:4320515-4321115(+)
chr16:4321038-4321638(+)
chr16:4321607-4322207(+)
chr16:4322074-4322674(+)
chr16:4322682-4323282(+)
chr16:4323176-4323776(+)
chr16:4323759-4324359(+)
chr16:4325150-4325750(+)
chr16:4325620-4326220(+)
chr16:4328380-4328980(+)
chr16:4329491-4330091(+)
chr16:4332340-4332940(+)
chr16:4333299-4333899(+)
chr16:4333874-4334474(+)
chr16:4335040-4335640(+)
chr16:4336024-4336624(+)
chr16:4336535-4337135(+)
chr16:4337134-4337734(+)
chr16:4338332-4338932(+)
chr16:4340221-4340821(+)
chr16:4342330-4342930(+)
chr16:4343182-4343782(+)
chr16:4343743-4344343(+)
chr16:4345430-4346030(+)
chr16:4346933-4347533(+)
chr16:4348570-4349170(+)
chr16:4348987-4349587(+)
chr16:4349733-4350333(+)
chr16:4353882-4354482(+)
chr16:4356453-4357053(+)
chr16:4357076-4357676(+)
chr16:4357561-4358161(+)
chr16:4359190-4359790(+)
chr16:4359662-4360262(+)
chr16:4361486-4362086(+)
chr16:4363826-4364426(+)
chr16:4364528-4365128(+)
chr16:4365090-4365690(+)
chr16:4365546-4366146(+)
chr16:4366252-4366852(+)
chr16:4366827-4367427(+)
chr16:4367523-4368123(+)
chr16:4368331-4368931(+)
chr16:4369326-4369926(+)
chr16:4369936-4370536(+)
chr16:4370750-4371350(+)
chr16:4371583-4372183(+)
chr16:4372692-4373292(+)
chr16:4373320-4373920(+)
chr16:4374008-4374608(+)
chr16:4374742-4375342(+)
chr16:4375224-4375824(+)
chr16:4376180-4376780(+)
chr16:4377367-4377967(+)
chr16:4378054-4378654(+)
chr16:4378836-4379436(+)
chr16:4380167-4380767(+)
chr16:4382055-4382655(+)
chr16:4382567-4383167(+)
chr16:4385081-4385681(+)
chr16:4385775-4386375(+)
chr16:4387594-4388194(+)
chr16:4388155-4388755(+)
chr16:4388598-4389198(+)
chr16:4389410-4390010(+)
chr16:4389834-4390434(+)
chr16:4391453-4392053(+)
chr16:4393003-4393603(+)
chr16:4394278-4394878(+)
chr16:4394796-4395396(+)
chr16:4395711-4396311(+)
chr16:4396173-4396773(+)
chr16:4396927-4397527(+)
chr16:4397335-4397935(+)
chr16:4397743-4398343(+)
chr16:4399623-4400223(+)
chr16:4400567-4401167(+)
chr16:4401097-4401697(+)
chr16:4401723-4402323(+)
chr16:4402270-4402870(+)
chr16:4402780-4403380(+)
chr16:4403550-4404150(+)
chr16:4404269-4404869(+)
chr16:4404738-4405338(+)
chr16:4406734-4407334(+)
chr16:4407475-4408075(+)
chr16:4407996-4408596(+)
chr16:4408952-4409552(+)
chr16:4409920-4410520(+)
chr16:4410454-4411054(+)
chr16:4411820-4412420(+)
chr16:4412223-4412823(+)
chr16:4412938-4413538(+)
chr16:4413969-4414569(+)
chr16:4414387-4414987(+)
chr16:4414887-4415487(+)
chr16:4415494-4416094(+)
chr16:4415953-4416553(+)
chr16:4416873-4417473(+)
chr16:4417437-4418037(+)
chr16:4418870-4419470(+)
chr16:4419926-4420526(+)
chr16:4420679-4421279(+)
chr16:4421460-4422060(+)
chr16:4421956-4422556(+)
chr16:4422382-4422982(+)
chr16:4422923-4423523(+)
chr16:4423333-4423933(+)
chr16:4423854-4424454(+)
chr16:4424307-4424907(+)
chr16:4424898-4425498(+)
chr16:4425965-4426565(+)
chr16:4426455-4427055(+)
chr16:4426997-4427597(+)
chr16:4427536-4428136(+)
chr16:4428169-4428769(+)
chr16:4428726-4429326(+)
chr16:4430054-4430654(+)
chr16:4430540-4431140(+)
chr16:4431155-4431755(+)
chr16:4432015-4432615(+)
chr16:4432720-4433320(+)
chr16:4433430-4434030(+)
chr16:4433944-4434544(+)
chr16:4434374-4434974(+)
chr16:4435056-4435656(+)
chr16:4435638-4436238(+)
chr16:4436188-4436788(+)
chr16:4436807-4437407(+)
chr16:4437390-4437990(+)
chr16:4438112-4438712(+)
chr16:4438887-4439487(+)
chr16:4439700-4440300(+)
chr16:4440518-4441118(+)
chr16:4441608-4442208(+)
chr16:4442516-4443116(+)
chr16:4443104-4443704(+)
chr16:4444626-4445226(+)
chr16:4449037-4449637(+)
chr16:4450966-4451566(+)
chr16:4451390-4451990(+)
chr16:4452491-4453091(+)
chr16:4453091-4453691(+)
chr16:4453730-4454330(+)
chr16:4454323-4454923(+)
chr16:4454724-4455324(+)
chr16:4455530-4456130(+)
chr16:4456370-4456970(+)
chr16:4457306-4457906(+)
chr16:4457906-4458506(+)
chr16:4459183-4459783(+)
chr16:4460150-4460750(+)
chr16:4460588-4461188(+)
chr16:4461170-4461770(+)
chr16:4461576-4462176(+)
chr16:4462210-4462810(+)
chr16:4463175-4463775(+)
chr16:4463610-4464210(+)
chr16:4464169-4464769(+)
chr16:4464811-4465411(+)
chr16:4465517-4466117(+)
chr16:4466434-4467034(+)
chr16:4469395-4469995(+)
chr16:4470322-4470922(+)
chr16:4474597-4475197(+)
chr16:4475359-4475959(+)
chr16:4475990-4476590(+)
chr16:4476560-4477160(+)
chr16:4478400-4479000(+)
chr16:4483152-4483752(+)
chr16:4483875-4484475(+)
chr16:4484315-4484915(+)
chr16:4485590-4486190(+)
chr16:4487250-4487850(+)
chr16:4492289-4492889(+)
chr16:4494590-4495190(+)
chr16:4497013-4497613(+)
chr16:4499470-4500070(+)
chr16:4500130-4500730(+)
chr16:4500910-4501510(+)
chr16:4502070-4502670(+)
chr16:4502524-4503124(+)
chr16:4504519-4505119(+)
chr16:4505338-4505938(+)
chr16:4505772-4506372(+)
chr16:4506383-4506983(+)
chr16:4507450-4508050(+)
chr16:4508280-4508880(+)
chr16:4508823-4509423(+)
chr16:4509320-4509920(+)
chr16:4511183-4511783(+)
chr16:4511870-4512470(+)
chr16:4513228-4513828(+)
chr16:4514045-4514645(+)
chr16:4515871-4516471(+)
chr16:4518915-4519515(+)
chr16:4521533-4522133(+)
chr16:4522678-4523278(+)
chr16:4523233-4523833(+)
chr16:4523853-4524453(+)
chr16:4524361-4524961(+)
chr16:4525199-4525799(+)
chr16:4526064-4526664(+)
chr16:4526790-4527390(+)
chr16:4527275-4527875(+)
chr16:4527894-4528494(+)
chr16:4532908-4533508(+)
chr16:4534970-4535570(+)
chr16:4536069-4536669(+)
chr16:4536470-4537070(+)
chr16:4537982-4538582(+)
chr16:4538392-4538992(+)
chr16:4538945-4539545(+)
chr16:4544185-4544785(+)
chr16:4544961-4545561(+)
chr16:4545666-4546266(+)
chr16:4546219-4546819(+)
chr16:4547613-4548213(+)
chr16:4548622-4549222(+)
chr16:4549790-4550390(+)
chr16:4550194-4550794(+)
chr16:4550937-4551537(+)
chr16:4553687-4554287(+)
chr16:4555147-4555747(+)
chr16:4555803-4556403(+)
chr16:4556298-4556898(+)
chr16:4557503-4558103(+)
chr16:4561348-4561948(+)
chr16:4562382-4562982(+)
chr16:4563036-4563636(+)
chr16:4564092-4564692(+)
chr16:4564543-4565143(+)
chr16:4565110-4565710(+)
chr16:4565599-4566199(+)
chr16:4567088-4567688(+)
chr16:4567709-4568309(+)
chr16:4568616-4569216(+)
chr16:4569195-4569795(+)
chr16:4569610-4570210(+)
chr16:4570870-4571470(+)
chr16:4572061-4572661(+)
chr16:4572838-4573438(+)
chr16:4573535-4574135(+)
chr16:4574375-4574975(+)
chr16:4574995-4575595(+)
chr16:4575765-4576365(+)
chr16:4576689-4577289(+)
chr16:4577160-4577760(+)
chr16:4579156-4579756(+)
chr16:4580695-4581295(+)
chr16:4581756-4582356(+)
chr16:4583250-4583850(+)
chr16:4584263-4584863(+)
chr16:4585500-4586100(+)
chr16:4586283-4586883(+)
chr16:4586690-4587290(+)
chr16:4587642-4588242(+)
chr16:4588478-4589078(+)
chr16:4589010-4589610(+)
chr16:4589630-4590230(+)
chr16:4591070-4591670(+)
chr16:4594444-4595044(+)
chr16:4595040-4595640(+)
chr16:4596980-4597580(+)
chr16:4598648-4599248(+)
chr16:4600492-4601092(+)
chr16:4602432-4603032(+)
chr16:4602882-4603482(+)
chr16:4603350-4603950(+)
chr16:4603794-4604394(+)
chr16:4605261-4605861(+)
chr16:4606075-4606675(+)
chr16:4606498-4607098(+)
chr16:4607904-4608504(+)
chr16:4611559-4612159(+)
chr16:4612936-4613536(+)
chr16:4614711-4615311(+)
chr16:4616050-4616650(+)
chr16:4619451-4620051(+)
chr16:4619983-4620583(+)
chr16:4620710-4621310(+)
chr16:4621450-4622050(+)
chr16:4622595-4623195(+)
chr16:4624957-4625557(+)
chr16:4625675-4626275(+)
chr16:4628813-4629413(+)
chr16:4630162-4630762(+)
chr16:4633818-4634418(+)
chr16:4635326-4635926(+)
chr16:4636203-4636803(+)
chr16:4638141-4638741(+)
chr16:4641201-4641801(+)
chr16:4641950-4642550(+)
chr16:4642999-4643599(+)
chr16:4643961-4644561(+)
chr16:4644770-4645370(+)
chr16:4645832-4646432(+)
chr16:4647118-4647718(+)
chr16:4649583-4650183(+)
chr16:4650470-4651070(+)
chr16:4651180-4651780(+)
chr16:4651954-4652554(+)
chr16:4652570-4653170(+)
chr16:4653537-4654137(+)
chr16:4654017-4654617(+)
chr16:4655138-4655738(+)
chr16:4655661-4656261(+)
chr16:4656359-4656959(+)
chr16:4657125-4657725(+)
chr16:4657563-4658163(+)
chr16:4658610-4659210(+)
chr16:4659451-4660051(+)
chr16:4660272-4660872(+)
chr16:4661010-4661610(+)
chr16:4661485-4662085(+)
chr16:4662320-4662920(+)
chr16:4663033-4663633(+)
chr16:4663894-4664494(+)
chr16:4664639-4665239(+)
chr16:4665216-4665816(+)
chr16:4666035-4666635(+)
chr16:4666680-4667280(+)
chr16:4667734-4668334(+)
chr16:4668310-4668910(+)
chr16:4668831-4669431(+)
chr16:4670450-4671050(+)
chr16:4673070-4673670(+)
chr16:4673653-4674253(+)
chr16:4674355-4674955(+)
chr16:4674776-4675376(+)
chr16:4675189-4675789(+)
chr16:4675624-4676224(+)
chr16:4676280-4676880(+)
chr16:4678110-4678710(+)
chr16:4678971-4679571(+)
chr16:4681975-4682575(+)
chr16:4684057-4684657(+)
chr16:4684640-4685240(+)
chr16:4686213-4686813(+)
chr16:4687478-4688078(+)
chr16:4688485-4689085(+)
chr16:4689303-4689903(+)
chr16:4689815-4690415(+)
chr16:4690347-4690947(+)
chr16:4690803-4691403(+)
chr16:4691753-4692353(+)
chr16:4693704-4694304(+)
chr16:4694630-4695230(+)
chr16:4695516-4696116(+)
chr16:4696699-4697299(+)
chr16:4697187-4697787(+)
chr16:4697737-4698337(+)
chr16:4698364-4698964(+)
chr16:4698816-4699416(+)
chr16:4699327-4699927(+)
chr16:4700330-4700930(+)
chr16:4701787-4702387(+)
chr16:4703043-4703643(+)
chr16:4703466-4704066(+)
chr16:4703882-4704482(+)
chr16:4704352-4704952(+)
chr16:4705139-4705739(+)
chr16:4705852-4706452(+)
chr16:4707096-4707696(+)
chr16:4708295-4708895(+)
chr16:4709410-4710010(+)
chr16:4710417-4711017(+)
chr16:4711549-4712149(+)
chr16:4712424-4713024(+)
chr16:4713695-4714295(+)
chr16:4714429-4715029(+)
chr16:4714831-4715431(+)
chr16:4715262-4715862(+)
chr16:4716554-4717154(+)
chr16:4720740-4721340(+)
chr16:4721264-4721864(+)
chr16:4722302-4722902(+)
chr16:4723355-4723955(+)
chr16:4724790-4725390(+)
chr16:4726162-4726762(+)
chr16:4726789-4727389(+)
chr16:4727256-4727856(+)
chr16:4728533-4729133(+)
chr16:4729143-4729743(+)
chr16:4729944-4730544(+)
chr16:4730423-4731023(+)
chr16:4730995-4731595(+)
chr16:4731560-4732160(+)
chr16:4732208-4732808(+)
chr16:4732852-4733452(+)
chr16:4733840-4734440(+)
chr16:4734660-4735260(+)
chr16:4735079-4735679(+)
chr16:4735881-4736481(+)
chr16:4737914-4738514(+)
chr16:4738392-4738992(+)
chr16:4739206-4739806(+)
chr16:4740247-4740847(+)
chr16:4740920-4741520(+)
chr16:4741355-4741955(+)
chr16:4742041-4742641(+)
chr16:4742664-4743264(+)
chr16:4743279-4743879(+)
chr16:4744076-4744676(+)
chr16:4744617-4745217(+)
chr16:4745062-4745662(+)
chr16:4746025-4746625(+)
chr16:4747452-4748052(+)
chr16:4748567-4749167(+)
chr16:4749237-4749837(+)
chr16:4750323-4750923(+)
chr16:4750830-4751430(+)
chr16:4751307-4751907(+)
chr16:4751980-4752580(+)
chr16:4752390-4752990(+)
chr16:4753650-4754250(+)
chr16:4754405-4755005(+)
chr16:4754829-4755429(+)
chr16:4755290-4755890(+)
chr16:4756686-4757286(+)
chr16:4757760-4758360(+)
chr16:4759440-4760040(+)
chr16:4763978-4764578(+)
chr16:4764963-4765563(+)
chr16:4767249-4767849(+)
chr16:4768550-4769150(+)
chr16:4771330-4771930(+)
chr16:4773012-4773612(+)
chr16:4774569-4775169(+)
chr16:4777150-4777750(+)
chr16:4778950-4779550(+)
chr16:4782115-4782715(+)
chr16:4783437-4784037(+)
chr16:4784100-4784700(+)
chr16:4784639-4785239(+)
chr16:4786135-4786735(+)
chr16:4787223-4787823(+)
chr16:4788210-4788810(+)
chr16:4790181-4790781(+)
chr16:4791229-4791829(+)
chr16:4792610-4793210(+)
chr16:4793194-4793794(+)
chr16:4794413-4795013(+)
chr16:4795023-4795623(+)
chr16:4796082-4796682(+)
chr16:4797077-4797677(+)
chr16:4797874-4798474(+)
chr16:4798504-4799104(+)
chr16:4799761-4800361(+)
chr16:4800919-4801519(+)
chr16:4801963-4802563(+)
chr16:4802428-4803028(+)
chr16:4803638-4804238(+)
chr16:4808070-4808670(+)
chr16:4810169-4810769(+)
chr16:4812538-4813138(+)
chr16:4813710-4814310(+)
chr16:4815949-4816549(+)
chr16:4816358-4816958(+)
chr16:4817005-4817605(+)
chr16:4817976-4818576(+)
chr16:4818493-4819093(+)
chr16:4819330-4819930(+)
chr16:4821542-4822142(+)
chr16:4822195-4822795(+)
chr16:4823954-4824554(+)
chr16:4824960-4825560(+)
chr16:4826176-4826776(+)
chr16:4827648-4828248(+)
chr16:4830148-4830748(+)
chr16:4832159-4832759(+)
chr16:4832670-4833270(+)
chr16:4833686-4834286(+)
chr16:4835664-4836264(+)
chr16:4837990-4838590(+)
chr16:4838462-4839062(+)
chr16:4840045-4840645(+)
chr16:4840713-4841313(+)
chr16:4841290-4841890(+)
chr16:4842913-4843513(+)
chr16:4845163-4845763(+)
chr16:4845870-4846470(+)
chr16:4846915-4847515(+)
chr16:4847685-4848285(+)
chr16:4849615-4850215(+)
chr16:4850193-4850793(+)
chr16:4850670-4851270(+)
chr16:4851285-4851885(+)
chr16:4851952-4852552(+)
chr16:4852587-4853187(+)
chr16:4853302-4853902(+)
chr16:4853992-4854592(+)
chr16:4854526-4855126(+)
chr16:4855107-4855707(+)
chr16:4861084-4861684(+)
chr16:4861595-4862195(+)
chr16:4861995-4862595(+)
chr16:4863920-4864520(+)
chr16:4864649-4865249(+)
chr16:4867637-4868237(+)
chr16:4874733-4875333(+)
chr16:4875790-4876390(+)
chr16:4876929-4877529(+)
chr16:4878814-4879414(+)
chr16:4880394-4880994(+)
chr16:4882673-4883273(+)
chr16:4883339-4883939(+)
chr16:4883937-4884537(+)
chr16:4886298-4886898(+)
chr16:4888033-4888633(+)
chr16:4889869-4890469(+)
chr16:4895910-4896510(+)
chr16:4896369-4896969(+)
chr16:4897097-4897697(+)
chr16:4897747-4898347(+)
chr16:4898157-4898757(+)
chr16:4898755-4899355(+)
chr16:4899550-4900150(+)
chr16:4900096-4900696(+)
chr16:4902117-4902717(+)
chr16:4902750-4903350(+)
chr16:4906604-4907204(+)
chr16:4909010-4909610(+)
chr16:4909611-4910211(+)
chr16:4910810-4911410(+)
chr16:4912496-4913096(+)
chr16:4913574-4914174(+)
chr16:4915310-4915910(+)
chr16:4917905-4918505(+)
chr16:4918392-4918992(+)
chr16:4918950-4919550(+)
chr16:4919379-4919979(+)
chr16:4920189-4920789(+)
chr16:4920920-4921520(+)
chr16:4922888-4923488(+)
chr16:4923663-4924263(+)
chr16:4924519-4925119(+)
chr16:4926914-4927514(+)
chr16:4928937-4929537(+)
chr16:4931120-4931720(+)
chr16:4932165-4932765(+)
chr16:4932569-4933169(+)
chr16:4933206-4933806(+)
chr16:4934183-4934783(+)
chr16:4934726-4935326(+)
chr16:4935398-4935998(+)
chr16:4936098-4936698(+)
chr16:4936950-4937550(+)
chr16:4937740-4938340(+)
chr16:4938582-4939182(+)
chr16:4939330-4939930(+)
chr16:4939843-4940443(+)
chr16:4940786-4941386(+)
chr16:4941646-4942246(+)
chr16:4942342-4942942(+)
chr16:4943985-4944585(+)
chr16:4944678-4945278(+)
chr16:4945969-4946569(+)
chr16:4947470-4948070(+)
chr16:4948888-4949488(+)
chr16:4949955-4950555(+)
chr16:4950711-4951311(+)
chr16:4952124-4952724(+)
chr16:4952918-4953518(+)
chr16:4953674-4954274(+)
chr16:4954450-4955050(+)
chr16:4955095-4955695(+)
chr16:4956334-4956934(+)
chr16:4957173-4957773(+)
chr16:4958250-4958850(+)
chr16:4958795-4959395(+)
chr16:4959664-4960264(+)
chr16:4960487-4961087(+)
chr16:4961905-4962505(+)
chr16:4963349-4963949(+)
chr16:4964903-4965503(+)
chr16:4965308-4965908(+)
chr16:4966350-4966950(+)
chr16:4966978-4967578(+)
chr16:4968136-4968736(+)
chr16:4968654-4969254(+)
chr16:4969230-4969830(+)
chr16:4970765-4971365(+)
chr16:4972689-4973289(+)
chr16:4973716-4974316(+)
chr16:4974170-4974770(+)
chr16:4974807-4975407(+)
chr16:4975608-4976208(+)
chr16:4976930-4977530(+)
chr16:4978133-4978733(+)
chr16:4979123-4979723(+)
chr16:4981263-4981863(+)
chr16:4983395-4983995(+)
chr16:4984130-4984730(+)
chr16:4985216-4985816(+)
chr16:4986201-4986801(+)
chr16:4986991-4987591(+)
chr16:4987615-4988215(+)
chr16:4988537-4989137(+)
chr16:4990100-4990700(+)
chr16:4990649-4991249(+)
chr16:4991093-4991693(+)
chr16:4992370-4992970(+)
chr16:4993172-4993772(+)
chr16:4993770-4994370(+)
chr16:4994653-4995253(+)
chr16:4995484-4996084(+)
chr16:4996080-4996680(+)
chr16:4997310-4997910(+)
chr16:4997850-4998450(+)
chr16:4998959-4999559(+)
chr16:4999735-5000335(+)
chr16:5003064-5003664(+)
chr16:5004638-5005238(+)
chr16:5006034-5006634(+)
chr16:5006479-5007079(+)
chr16:5007224-5007824(+)
chr16:5007827-5008427(+)
chr16:5008345-5008945(+)
chr16:5011338-5011938(+)
chr16:5012603-5013203(+)
chr16:5016926-5017526(+)
chr16:5018687-5019287(+)
chr16:5019899-5020499(+)
chr16:5020316-5020916(+)
chr16:5020806-5021406(+)
chr16:5021370-5021970(+)
chr16:5023059-5023659(+)
chr16:5025934-5026534(+)
chr16:5026609-5027209(+)
chr16:5027330-5027930(+)
chr16:5027960-5028560(+)
chr16:5028973-5029573(+)
chr16:5030061-5030661(+)
chr16:5031550-5032150(+)
chr16:5032046-5032646(+)
chr16:5034453-5035053(+)
chr16:5037240-5037840(+)
chr16:5037730-5038330(+)
chr16:5038750-5039350(+)
chr16:5039430-5040030(+)
chr16:5040437-5041037(+)
chr16:5041690-5042290(+)
chr16:5044857-5045457(+)
chr16:5048915-5049515(+)
chr16:5050526-5051126(+)
chr16:5051460-5052060(+)
chr16:5052833-5053433(+)
chr16:5054165-5054765(+)
chr16:5055114-5055714(+)
chr16:5055863-5056463(+)
chr16:5056371-5056971(+)
chr16:5056888-5057488(+)
chr16:5058199-5058799(+)
chr16:5060702-5061302(+)
chr16:5061490-5062090(+)
chr16:5062076-5062676(+)
chr16:5062872-5063472(+)
chr16:5064518-5065118(+)
chr16:5065225-5065825(+)
chr16:5066925-5067525(+)
chr16:5067331-5067931(+)
chr16:5068010-5068610(+)
chr16:5068717-5069317(+)
chr16:5069653-5070253(+)
chr16:5070533-5071133(+)
chr16:5071469-5072069(+)
chr16:5072331-5072931(+)
chr16:5072740-5073340(+)
chr16:5073950-5074550(+)
chr16:5074557-5075157(+)
chr16:5075177-5075777(+)
chr16:5075735-5076335(+)
chr16:5077075-5077675(+)
chr16:5077667-5078267(+)
chr16:5078716-5079316(+)
chr16:5079290-5079890(+)
chr16:5080224-5080824(+)
chr16:5081711-5082311(+)
chr16:5082713-5083313(+)
chr16:5083572-5084172(+)
chr16:5084108-5084708(+)
chr16:5085181-5085781(+)
chr16:5086065-5086665(+)
chr16:5086697-5087297(+)
chr16:5089790-5090390(+)
chr16:5090354-5090954(+)
chr16:5091135-5091735(+)
chr16:5091715-5092315(+)
chr16:5092588-5093188(+)
chr16:5096817-5097417(+)
chr16:5105073-5105673(+)
chr16:5106260-5106860(+)
chr16:5108406-5109006(+)
chr16:5109711-5110311(+)
chr16:5110690-5111290(+)
chr16:5111308-5111908(+)
chr16:5111992-5112592(+)
chr16:5112688-5113288(+)
chr16:5113182-5113782(+)
chr16:5114268-5114868(+)
chr16:5114941-5115541(+)
chr16:5115659-5116259(+)
chr16:5116390-5116990(+)
chr16:5117270-5117870(+)
chr16:5119995-5120595(+)
chr16:5121166-5121766(+)
chr16:5121635-5122235(+)
chr16:5122470-5123070(+)
chr16:5123116-5123716(+)
chr16:5125539-5126139(+)
chr16:5128466-5129066(+)
chr16:5130717-5131317(+)
chr16:5133260-5133860(+)
chr16:5134230-5134830(+)
chr16:5134690-5135290(+)
chr16:5136115-5136715(+)
chr16:5140448-5141048(+)
chr16:5142135-5142735(+)
chr16:5142968-5143568(+)
chr16:5143605-5144205(+)
chr16:5145166-5145766(+)
chr16:5146306-5146906(+)
chr16:5146818-5147418(+)
chr16:5147322-5147922(+)
chr16:5147743-5148343(+)
chr16:5148420-5149020(+)
chr16:5149218-5149818(+)
chr16:5149810-5150410(+)
chr16:5150348-5150948(+)
chr16:5152566-5153166(+)
chr16:5153148-5153748(+)
chr16:5153550-5154150(+)
chr16:5154879-5155479(+)
chr16:5158631-5159231(+)
chr16:5160871-5161471(+)
chr16:5166804-5167404(+)
chr16:5167286-5167886(+)
chr16:5168470-5169070(+)
chr16:5169567-5170167(+)
chr16:5169976-5170576(+)
chr16:5181243-5181843(+)
chr16:5182848-5183448(+)
chr16:5183280-5183880(+)
chr16:5184219-5184819(+)
chr16:5184695-5185295(+)
chr16:5186216-5186816(+)
chr16:5189050-5189650(+)
chr16:5190150-5190750(+)
chr16:5191440-5192040(+)
chr16:5191930-5192530(+)
chr16:5192460-5193060(+)
chr16:5192990-5193590(+)
chr16:5193501-5194101(+)
chr16:5194168-5194768(+)
chr16:5194610-5195210(+)
chr16:5195230-5195830(+)
chr16:5195805-5196405(+)
chr16:5196370-5196970(+)
chr16:5196806-5197406(+)
chr16:5197440-5198040(+)
chr16:5198281-5198881(+)
chr16:5199290-5199890(+)
chr16:5199880-5200480(+)
chr16:5200380-5200980(+)
chr16:5200810-5201410(+)
chr16:5201250-5201850(+)
chr16:5201920-5202520(+)
chr16:5202770-5203370(+)
chr16:5203905-5204505(+)
chr16:5206540-5207140(+)
chr16:5208130-5208730(+)
chr16:5209710-5210310(+)
chr16:5211410-5212010(+)
chr16:5212010-5212610(+)
chr16:5215430-5216030(+)
chr16:5216373-5216973(+)
chr16:5216872-5217472(+)
chr16:5217448-5218048(+)
chr16:5219048-5219648(+)
chr16:5219470-5220070(+)
chr16:5225168-5225768(+)
chr16:5225710-5226310(+)
chr16:5226365-5226965(+)
chr16:5228120-5228720(+)
chr16:5229530-5230130(+)
chr16:5233950-5234550(+)
chr16:5236590-5237190(+)
chr16:5237281-5237881(+)
chr16:5238349-5238949(+)
chr16:5238928-5239528(+)
chr16:5241510-5242110(+)
chr16:5241990-5242590(+)
chr16:5243789-5244389(+)
chr16:5245090-5245690(+)
chr16:5247630-5248230(+)
chr16:5248462-5249062(+)
chr16:5250028-5250628(+)
chr16:5251330-5251930(+)
chr16:5253460-5254060(+)
chr16:5254130-5254730(+)
chr16:5254794-5255394(+)
chr16:5255361-5255961(+)
chr16:5256375-5256975(+)
chr16:5256865-5257465(+)
chr16:5257994-5258594(+)
chr16:5260230-5260830(+)
chr16:5261110-5261710(+)
chr16:5262475-5263075(+)
chr16:5263138-5263738(+)
chr16:5264380-5264980(+)
chr16:5265788-5266388(+)
chr16:5266472-5267072(+)
chr16:5267510-5268110(+)
chr16:5270632-5271232(+)
chr16:5271310-5271910(+)
chr16:5276243-5276843(+)
chr16:5278226-5278826(+)
chr16:5280290-5280890(+)
chr16:5281152-5281752(+)
chr16:5282448-5283048(+)
chr16:5283750-5284350(+)
chr16:5284180-5284780(+)
chr16:5286330-5286930(+)
chr16:5286955-5287555(+)
chr16:5287770-5288370(+)
chr16:5288395-5288995(+)
chr16:5289356-5289956(+)
chr16:5289868-5290468(+)
chr16:5291270-5291870(+)
chr16:5292983-5293583(+)
chr16:5297330-5297930(+)
chr16:5298890-5299490(+)
chr16:5300670-5301270(+)
chr16:5301205-5301805(+)
chr16:5301850-5302450(+)
chr16:5302663-5303263(+)
chr16:5304475-5305075(+)
chr16:5307390-5307990(+)
chr16:5321030-5321630(+)
chr16:5322290-5322890(+)
chr16:5322730-5323330(+)
chr16:5323502-5324102(+)
chr16:5324790-5325390(+)
chr16:5328590-5329190(+)
chr16:5332690-5333290(+)
chr16:5336445-5337045(+)
chr16:5337850-5338450(+)
chr16:5342190-5342790(+)
chr16:5345159-5345759(+)
chr16:5345584-5346184(+)
chr16:5346043-5346643(+)
chr16:5350110-5350710(+)
chr16:5350510-5351110(+)
chr16:5352690-5353290(+)
chr16:5353150-5353750(+)
chr16:5354960-5355560(+)
chr16:5358850-5359450(+)
chr16:5359926-5360526(+)
chr16:5362677-5363277(+)
chr16:5363090-5363690(+)
chr16:5364820-5365420(+)
chr16:5369290-5369890(+)
chr16:5370560-5371160(+)
chr16:5371833-5372433(+)
chr16:5372472-5373072(+)
chr16:5373263-5373863(+)
chr16:5373810-5374410(+)
chr16:5376310-5376910(+)
chr16:5378463-5379063(+)
chr16:5381310-5381910(+)
chr16:5383050-5383650(+)
chr16:5383860-5384460(+)
chr16:5386793-5387393(+)
chr16:5387992-5388592(+)
chr16:5389080-5389680(+)
chr16:5390480-5391080(+)
chr16:5391110-5391710(+)
chr16:5392010-5392610(+)
chr16:5393970-5394570(+)
chr16:5395270-5395870(+)
chr16:5395790-5396390(+)
chr16:5396430-5397030(+)
chr16:5398900-5399500(+)
chr16:5399597-5400197(+)
chr16:5400029-5400629(+)
chr16:5401000-5401600(+)
chr16:5404575-5405175(+)
chr16:5406790-5407390(+)
chr16:5410482-5411082(+)
chr16:5411616-5412216(+)
chr16:5413580-5414180(+)
chr16:5414090-5414690(+)
chr16:5414650-5415250(+)
chr16:5415484-5416084(+)
chr16:5415890-5416490(+)
chr16:5416590-5417190(+)
chr16:5417134-5417734(+)
chr16:5419930-5420530(+)
chr16:5420450-5421050(+)
chr16:5421870-5422470(+)
chr16:5422939-5423539(+)
chr16:5424125-5424725(+)
chr16:5426830-5427430(+)
chr16:5427411-5428011(+)
chr16:5428210-5428810(+)
chr16:5429213-5429813(+)
chr16:5429833-5430433(+)
chr16:5430819-5431419(+)
chr16:5431418-5432018(+)
chr16:5432210-5432810(+)
chr16:5432810-5433410(+)
chr16:5433850-5434450(+)
chr16:5434510-5435110(+)
chr16:5435622-5436222(+)
chr16:5436140-5436740(+)
chr16:5437006-5437606(+)
chr16:5439107-5439707(+)
chr16:5440930-5441530(+)
chr16:5442995-5443595(+)
chr16:5445770-5446370(+)
chr16:5447642-5448242(+)
chr16:5448270-5448870(+)
chr16:5448792-5449392(+)
chr16:5452162-5452762(+)
chr16:5454010-5454610(+)
chr16:5454495-5455095(+)
chr16:5455590-5456190(+)
chr16:5456024-5456624(+)
chr16:5456490-5457090(+)
chr16:5457610-5458210(+)
chr16:5459200-5459800(+)
chr16:5460416-5461016(+)
chr16:5462622-5463222(+)
chr16:5464999-5465599(+)
chr16:5468070-5468670(+)
chr16:5471210-5471810(+)
chr16:5472033-5472633(+)
chr16:5472590-5473190(+)
chr16:5473112-5473712(+)
chr16:5473820-5474420(+)
chr16:5475729-5476329(+)
chr16:5476285-5476885(+)
chr16:5476890-5477490(+)
chr16:5477410-5478010(+)
chr16:5478216-5478816(+)
chr16:5478807-5479407(+)
chr16:5479993-5480593(+)
chr16:5480470-5481070(+)
chr16:5481946-5482546(+)
chr16:5482986-5483586(+)
chr16:5483470-5484070(+)
chr16:5487590-5488190(+)
chr16:5488492-5489092(+)
chr16:5489084-5489684(+)
chr16:5491370-5491970(+)
chr16:5491991-5492591(+)
chr16:5494070-5494670(+)
chr16:5495090-5495690(+)
chr16:5495930-5496530(+)
chr16:5496743-5497343(+)
chr16:5497709-5498309(+)
chr16:5498670-5499270(+)
chr16:5500225-5500825(+)
chr16:5500930-5501530(+)
chr16:5501529-5502129(+)
chr16:5502980-5503580(+)
chr16:5507430-5508030(+)
chr16:5509150-5509750(+)
chr16:5511021-5511621(+)
chr16:5511491-5512091(+)
chr16:5513804-5514404(+)
chr16:5514535-5515135(+)
chr16:5515564-5516164(+)
chr16:5516442-5517042(+)
chr16:5517071-5517671(+)
chr16:5517530-5518130(+)
chr16:5521730-5522330(+)
chr16:5522535-5523135(+)
chr16:5526225-5526825(+)
chr16:5527160-5527760(+)
chr16:5527753-5528353(+)
chr16:5529860-5530460(+)
chr16:5532272-5532872(+)
chr16:5535363-5535963(+)
chr16:5536270-5536870(+)
chr16:5540442-5541042(+)
chr16:5543402-5544002(+)
chr16:5544315-5544915(+)
chr16:5546495-5547095(+)
chr16:5547315-5547915(+)
chr16:5548574-5549174(+)
chr16:5549938-5550538(+)
chr16:5552290-5552890(+)
chr16:5553550-5554150(+)
chr16:5554010-5554610(+)
chr16:5554884-5555484(+)
chr16:5555424-5556024(+)
chr16:5556242-5556842(+)
chr16:5557297-5557897(+)
chr16:5558890-5559490(+)
chr16:5559681-5560281(+)
chr16:5560345-5560945(+)
chr16:5560856-5561456(+)
chr16:5561890-5562490(+)
chr16:5566017-5566617(+)
chr16:5567955-5568555(+)
chr16:5570720-5571320(+)
chr16:5573799-5574399(+)
chr16:5574430-5575030(+)
chr16:5575062-5575662(+)
chr16:5581860-5582460(+)
chr16:5583403-5584003(+)
chr16:5591270-5591870(+)
chr16:5592690-5593290(+)
chr16:5593200-5593800(+)
chr16:5594160-5594760(+)
chr16:5599082-5599682(+)
chr16:5599706-5600306(+)
chr16:5600850-5601450(+)
chr16:5601791-5602391(+)
chr16:5602388-5602988(+)
chr16:5607890-5608490(+)
chr16:5609976-5610576(+)
chr16:5610630-5611230(+)
chr16:5618215-5618815(+)
chr16:5621375-5621975(+)
chr16:5621998-5622598(+)
chr16:5625647-5626247(+)
chr16:5626873-5627473(+)
chr16:5627340-5627940(+)
chr16:5628942-5629542(+)
chr16:5630222-5630822(+)
chr16:5630850-5631450(+)
chr16:5631290-5631890(+)
chr16:5631835-5632435(+)
chr16:5632443-5633043(+)
chr16:5633190-5633790(+)
chr16:5635280-5635880(+)
chr16:5639896-5640496(+)
chr16:5640432-5641032(+)
chr16:5641490-5642090(+)
chr16:5643370-5643970(+)
chr16:5646435-5647035(+)
chr16:5649190-5649790(+)
chr16:5651871-5652471(+)
chr16:5653730-5654330(+)
chr16:5654601-5655201(+)
chr16:5655330-5655930(+)
chr16:5657036-5657636(+)
chr16:5658515-5659115(+)
chr16:5659124-5659724(+)
chr16:5665190-5665790(+)
chr16:5665991-5666591(+)
chr16:5666740-5667340(+)
chr16:5669217-5669817(+)
chr16:5671742-5672342(+)
chr16:5672160-5672760(+)
chr16:5674402-5675002(+)
chr16:5681360-5681960(+)
chr16:5683735-5684335(+)
chr16:5684650-5685250(+)
chr16:5685192-5685792(+)
chr16:5689493-5690093(+)
chr16:5690210-5690810(+)
chr16:5691881-5692481(+)
chr16:5692322-5692922(+)
chr16:5693902-5694502(+)
chr16:5696981-5697581(+)
chr16:5699825-5700425(+)
chr16:5700300-5700900(+)
chr16:5701188-5701788(+)
chr16:5702943-5703543(+)
chr16:5703534-5704134(+)
chr16:5704021-5704621(+)
chr16:5712570-5713170(+)
chr16:5714467-5715067(+)
chr16:5715884-5716484(+)
chr16:5716390-5716990(+)
chr16:5718462-5719062(+)
chr16:5718910-5719510(+)
chr16:5725490-5726090(+)
chr16:5728272-5728872(+)
chr16:5736350-5736950(+)
chr16:5741070-5741670(+)
chr16:5743824-5744424(+)
chr16:5749230-5749830(+)
chr16:5755450-5756050(+)
chr16:5756116-5756716(+)
chr16:5756730-5757330(+)
chr16:5759776-5760376(+)
chr16:5760390-5760990(+)
chr16:5768170-5768770(+)
chr16:5771957-5772557(+)
chr16:5772510-5773110(+)
chr16:5773080-5773680(+)
chr16:5773550-5774150(+)
chr16:5785801-5786401(+)
chr16:5786296-5786896(+)
chr16:5786750-5787350(+)
chr16:5788450-5789050(+)
chr16:5789890-5790490(+)
chr16:5791366-5791966(+)
chr16:5794910-5795510(+)
chr16:5800269-5800869(+)
chr16:5802650-5803250(+)
chr16:5803339-5803939(+)
chr16:5804010-5804610(+)
chr16:5805170-5805770(+)
chr16:5806968-5807568(+)
chr16:5808250-5808850(+)
chr16:5808920-5809520(+)
chr16:5809458-5810058(+)
chr16:5812966-5813566(+)
chr16:5818350-5818950(+)
chr16:5818870-5819470(+)
chr16:5820070-5820670(+)
chr16:5820559-5821159(+)
chr16:5824350-5824950(+)
chr16:5826746-5827346(+)
chr16:5832504-5833104(+)
chr16:5834415-5835015(+)
chr16:5838855-5839455(+)
chr16:5839327-5839927(+)
chr16:5840409-5841009(+)
chr16:5841009-5841609(+)
chr16:5842804-5843404(+)
chr16:5843240-5843840(+)
chr16:5844275-5844875(+)
chr16:5845610-5846210(+)
chr16:5847290-5847890(+)
chr16:5851543-5852143(+)
chr16:5853010-5853610(+)
chr16:5854338-5854938(+)
chr16:5855330-5855930(+)
chr16:5857110-5857710(+)
chr16:5870393-5870993(+)
chr16:5870917-5871517(+)
chr16:5876120-5876720(+)
chr16:5879463-5880063(+)
chr16:5883430-5884030(+)
chr16:5885070-5885670(+)
chr16:5885870-5886470(+)
chr16:5887139-5887739(+)
chr16:5888890-5889490(+)
chr16:5889430-5890030(+)
chr16:5891880-5892480(+)
chr16:5894190-5894790(+)
chr16:5894965-5895565(+)
chr16:5895944-5896544(+)
chr16:5896556-5897156(+)
chr16:5897630-5898230(+)
chr16:5899855-5900455(+)
chr16:5900633-5901233(+)
chr16:5901470-5902070(+)
chr16:5901962-5902562(+)
chr16:5903925-5904525(+)
chr16:5910570-5911170(+)
chr16:5911170-5911770(+)
chr16:5912395-5912995(+)
chr16:5913095-5913695(+)
chr16:5915114-5915714(+)
chr16:5916974-5917574(+)
chr16:5920686-5921286(+)
chr16:5921212-5921812(+)
chr16:5921960-5922560(+)
chr16:5924821-5925421(+)
chr16:5925252-5925852(+)
chr16:5926478-5927078(+)
chr16:5928930-5929530(+)
chr16:5932163-5932763(+)
chr16:5935401-5936001(+)
chr16:5940020-5940620(+)
chr16:5941189-5941789(+)
chr16:5941675-5942275(+)
chr16:5945038-5945638(+)
chr16:5945878-5946478(+)
chr16:5949973-5950573(+)
chr16:5952610-5953210(+)
chr16:5953057-5953657(+)
chr16:5953702-5954302(+)
chr16:5955237-5955837(+)
chr16:5955965-5956565(+)
chr16:5956927-5957527(+)
chr16:5961170-5961770(+)
chr16:5965050-5965650(+)
chr16:5966637-5967237(+)
chr16:5967295-5967895(+)
chr16:5967696-5968296(+)
chr16:5968602-5969202(+)
chr16:5972670-5973270(+)
chr16:5973710-5974310(+)
chr16:5975885-5976485(+)
chr16:5977990-5978590(+)
chr16:5978645-5979245(+)
chr16:5980406-5981006(+)
chr16:5981992-5982592(+)
chr16:5982570-5983170(+)
chr16:5983011-5983611(+)
chr16:5984655-5985255(+)
chr16:5986614-5987214(+)
chr16:5987435-5988035(+)
chr16:5990110-5990710(+)
chr16:5990526-5991126(+)
chr16:5992090-5992690(+)
chr16:5994050-5994650(+)
chr16:5994953-5995553(+)
chr16:5998040-5998640(+)
chr16:6001398-6001998(+)
chr16:6003700-6004300(+)
chr16:6008030-6008630(+)
chr16:6008510-6009110(+)
chr16:6010510-6011110(+)
chr16:6015190-6015790(+)
chr16:6016023-6016623(+)
chr16:6016870-6017470(+)
chr16:6018030-6018630(+)
chr16:6020330-6020930(+)
chr16:6021040-6021640(+)
chr16:6021833-6022433(+)
chr16:6025100-6025700(+)
chr16:6027213-6027813(+)
chr16:6029942-6030542(+)
chr16:6030600-6031200(+)
chr16:6032986-6033586(+)
chr16:6033430-6034030(+)
chr16:6033918-6034518(+)
chr16:6037775-6038375(+)
chr16:6038255-6038855(+)
chr16:6042231-6042831(+)
chr16:6043030-6043630(+)
chr16:6046565-6047165(+)
chr16:6048790-6049390(+)
chr16:6050445-6051045(+)
chr16:6051910-6052510(+)
chr16:6052885-6053485(+)
chr16:6053330-6053930(+)
chr16:6057232-6057832(+)
chr16:6058110-6058710(+)
chr16:6059060-6059660(+)
chr16:6066430-6067030(+)
chr16:6067630-6068230(+)
chr16:6068371-6068971(+)
chr16:6068919-6069519(+)
chr16:6069461-6070061(+)
chr16:6070038-6070638(+)
chr16:6070559-6071159(+)
chr16:6071156-6071756(+)
chr16:6071770-6072370(+)
chr16:6072775-6073375(+)
chr16:6073370-6073970(+)
chr16:6073810-6074410(+)
chr16:6074650-6075250(+)
chr16:6075226-6075826(+)
chr16:6077070-6077670(+)
chr16:6077714-6078314(+)
chr16:6081013-6081613(+)
chr16:6081486-6082086(+)
chr16:6082233-6082833(+)
chr16:6082723-6083323(+)
chr16:6084610-6085210(+)
chr16:6085096-6085696(+)
chr16:6085870-6086470(+)
chr16:6086450-6087050(+)
chr16:6088733-6089333(+)
chr16:6089610-6090210(+)
chr16:6090230-6090830(+)
chr16:6090870-6091470(+)
chr16:6093154-6093754(+)
chr16:6093840-6094440(+)
chr16:6096700-6097300(+)
chr16:6097210-6097810(+)
chr16:6097910-6098510(+)
chr16:6100110-6100710(+)
chr16:6103055-6103655(+)
chr16:6105870-6106470(+)
chr16:6106783-6107383(+)
chr16:6107270-6107870(+)
chr16:6107846-6108446(+)
chr16:6108890-6109490(+)
chr16:6109588-6110188(+)
chr16:6110290-6110890(+)
chr16:6113470-6114070(+)
chr16:6116579-6117179(+)
chr16:6117505-6118105(+)
chr16:6117965-6118565(+)
chr16:6118630-6119230(+)
chr16:6126530-6127130(+)
chr16:6128617-6129217(+)
chr16:6130300-6130900(+)
chr16:6131238-6131838(+)
chr16:6134575-6135175(+)
chr16:6145288-6145888(+)
chr16:6145800-6146400(+)
chr16:6146888-6147488(+)
chr16:6149590-6150190(+)
chr16:6151630-6152230(+)
chr16:6154363-6154963(+)
chr16:6154967-6155567(+)
chr16:6160275-6160875(+)
chr16:6161284-6161884(+)
chr16:6162115-6162715(+)
chr16:6163640-6164240(+)
chr16:6164670-6165270(+)
chr16:6166310-6166910(+)
chr16:6167268-6167868(+)
chr16:6170850-6171450(+)
chr16:6172344-6172944(+)
chr16:6174093-6174693(+)
chr16:6174746-6175346(+)
chr16:6175445-6176045(+)
chr16:6178510-6179110(+)
chr16:6181449-6182049(+)
chr16:6182032-6182632(+)
chr16:6182970-6183570(+)
chr16:6184300-6184900(+)
chr16:6187120-6187720(+)
chr16:6189970-6190570(+)
chr16:6190730-6191330(+)
chr16:6192962-6193562(+)
chr16:6195650-6196250(+)
chr16:6196895-6197495(+)
chr16:6198930-6199530(+)
chr16:6199550-6200150(+)
chr16:6200010-6200610(+)
chr16:6202310-6202910(+)
chr16:6203811-6204411(+)
chr16:6205198-6205798(+)
chr16:6205880-6206480(+)
chr16:6207756-6208356(+)
chr16:6210248-6210848(+)
chr16:6210870-6211470(+)
chr16:6213090-6213690(+)
chr16:6215272-6215872(+)
chr16:6215950-6216550(+)
chr16:6217000-6217600(+)
chr16:6224592-6225192(+)
chr16:6225516-6226116(+)
chr16:6226230-6226830(+)
chr16:6227371-6227971(+)
chr16:6238830-6239430(+)
chr16:6240713-6241313(+)
chr16:6242495-6243095(+)
chr16:6242924-6243524(+)
chr16:6243636-6244236(+)
chr16:6245774-6246374(+)
chr16:6248190-6248790(+)
chr16:6251010-6251610(+)
chr16:6251891-6252491(+)
chr16:6254895-6255495(+)
chr16:6255436-6256036(+)
chr16:6255977-6256577(+)
chr16:6257033-6257633(+)
chr16:6257486-6258086(+)
chr16:6258275-6258875(+)
chr16:6259317-6259917(+)
chr16:6264984-6265584(+)
chr16:6265573-6266173(+)
chr16:6266170-6266770(+)
chr16:6266738-6267338(+)
chr16:6268742-6269342(+)
chr16:6271200-6271800(+)
chr16:6277350-6277950(+)
chr16:6279075-6279675(+)
chr16:6280550-6281150(+)
chr16:6281316-6281916(+)
chr16:6281940-6282540(+)
chr16:6282490-6283090(+)
chr16:6283755-6284355(+)
chr16:6291150-6291750(+)
chr16:6294630-6295230(+)
chr16:6297695-6298295(+)
chr16:6299330-6299930(+)
chr16:6299784-6300384(+)
chr16:6300529-6301129(+)
chr16:6302330-6302930(+)
chr16:6304910-6305510(+)
chr16:6305510-6306110(+)
chr16:6306690-6307290(+)
chr16:6307982-6308582(+)
chr16:6311170-6311770(+)
chr16:6313800-6314400(+)
chr16:6315838-6316438(+)
chr16:6324255-6324855(+)
chr16:6327290-6327890(+)
chr16:6327935-6328535(+)
chr16:6329283-6329883(+)
chr16:6329955-6330555(+)
chr16:6334656-6335256(+)
chr16:6335218-6335818(+)
chr16:6336050-6336650(+)
chr16:6340950-6341550(+)
chr16:6343950-6344550(+)
chr16:6345534-6346134(+)
chr16:6347819-6348419(+)
chr16:6348690-6349290(+)
chr16:6350650-6351250(+)
chr16:6353230-6353830(+)
chr16:6354400-6355000(+)
chr16:6356219-6356819(+)
chr16:6356853-6357453(+)
chr16:6358230-6358830(+)
chr16:6359403-6360003(+)
chr16:6360390-6360990(+)
chr16:6367110-6367710(+)
chr16:6367831-6368431(+)
chr16:6369430-6370030(+)
chr16:6369910-6370510(+)
chr16:6370350-6370950(+)
chr16:6371198-6371798(+)
chr16:6372650-6373250(+)
chr16:6376590-6377190(+)
chr16:6384470-6385070(+)
chr16:6385017-6385617(+)
chr16:6390950-6391550(+)
chr16:6391865-6392465(+)
chr16:6392570-6393170(+)
chr16:6393035-6393635(+)
chr16:6393620-6394220(+)
chr16:6394998-6395598(+)
chr16:6395690-6396290(+)
chr16:6397610-6398210(+)
chr16:6399630-6400230(+)
chr16:6402673-6403273(+)
chr16:6405970-6406570(+)
chr16:6406734-6407334(+)
chr16:6407201-6407801(+)
chr16:6408440-6409040(+)
chr16:6412262-6412862(+)
chr16:6413793-6414393(+)
chr16:6421885-6422485(+)
chr16:6423955-6424555(+)
chr16:6424723-6425323(+)
chr16:6425414-6426014(+)
chr16:6426165-6426765(+)
chr16:6427890-6428490(+)
chr16:6431497-6432097(+)
chr16:6432870-6433470(+)
chr16:6434210-6434810(+)
chr16:6444490-6445090(+)
chr16:6452870-6453470(+)
chr16:6455891-6456491(+)
chr16:6457410-6458010(+)
chr16:6459696-6460296(+)
chr16:6460478-6461078(+)
chr16:6464564-6465164(+)
chr16:6467950-6468550(+)
chr16:6469027-6469627(+)
chr16:6469675-6470275(+)
chr16:6470745-6471345(+)
chr16:6474530-6475130(+)
chr16:6476595-6477195(+)
chr16:6477190-6477790(+)
chr16:6478860-6479460(+)
chr16:6479510-6480110(+)
chr16:6491535-6492135(+)
chr16:6495690-6496290(+)
chr16:6496270-6496870(+)
chr16:6496930-6497530(+)
chr16:6499178-6499778(+)
chr16:6505120-6505720(+)
chr16:6516850-6517450(+)
chr16:6521520-6522120(+)
chr16:6524290-6524890(+)
chr16:6527703-6528303(+)
chr16:6529650-6530250(+)
chr16:6530050-6530650(+)
chr16:6531099-6531699(+)
chr16:6531920-6532520(+)
chr16:6532733-6533333(+)
chr16:6533368-6533968(+)
chr16:6534018-6534618(+)
chr16:6534739-6535339(+)
chr16:6538070-6538670(+)
chr16:6538490-6539090(+)
chr16:6539730-6540330(+)
chr16:6542578-6543178(+)
chr16:6543445-6544045(+)
chr16:6545604-6546204(+)
chr16:6546885-6547485(+)
chr16:6549580-6550180(+)
chr16:6552530-6553130(+)
chr16:6560170-6560770(+)
chr16:6561695-6562295(+)
chr16:6562230-6562830(+)
chr16:6563890-6564490(+)
chr16:6565010-6565610(+)
chr16:6566881-6567481(+)
chr16:6571232-6571832(+)
chr16:6571745-6572345(+)
chr16:6572910-6573510(+)
chr16:6577482-6578082(+)
chr16:6578050-6578650(+)
chr16:6580050-6580650(+)
chr16:6580515-6581115(+)
chr16:6591130-6591730(+)
chr16:6592410-6593010(+)
chr16:6594090-6594690(+)
chr16:6595190-6595790(+)
chr16:6595950-6596550(+)
chr16:6597070-6597670(+)
chr16:6599113-6599713(+)
chr16:6601543-6602143(+)
chr16:6604030-6604630(+)
chr16:6604614-6605214(+)
chr16:6607400-6608000(+)
chr16:6607995-6608595(+)
chr16:6608581-6609181(+)
chr16:6610220-6610820(+)
chr16:6610710-6611310(+)
chr16:6611170-6611770(+)
chr16:6611950-6612550(+)
chr16:6612870-6613470(+)
chr16:6615191-6615791(+)
chr16:6619170-6619770(+)
chr16:6619850-6620450(+)
chr16:6620430-6621030(+)
chr16:6621007-6621607(+)
chr16:6622670-6623270(+)
chr16:6623115-6623715(+)
chr16:6623516-6624116(+)
chr16:6623993-6624593(+)
chr16:6626405-6627005(+)
chr16:6627350-6627950(+)
chr16:6632915-6633515(+)
chr16:6640263-6640863(+)
chr16:6641215-6641815(+)
chr16:6643490-6644090(+)
chr16:6646710-6647310(+)
chr16:6647290-6647890(+)
chr16:6649514-6650114(+)
chr16:6650122-6650722(+)
chr16:6650933-6651533(+)
chr16:6651750-6652350(+)
chr16:6652294-6652894(+)
chr16:6652910-6653510(+)
chr16:6653758-6654358(+)
chr16:6655270-6655870(+)
chr16:6661441-6662041(+)
chr16:6662906-6663506(+)
chr16:6665521-6666121(+)
chr16:6666626-6667226(+)
chr16:6668869-6669469(+)
chr16:6675488-6676088(+)
chr16:6679129-6679729(+)
chr16:6679643-6680243(+)
chr16:6681460-6682060(+)
chr16:6682310-6682910(+)
chr16:6683380-6683980(+)
chr16:6684058-6684658(+)
chr16:6685150-6685750(+)
chr16:6688750-6689350(+)
chr16:6690570-6691170(+)
chr16:6691024-6691624(+)
chr16:6691702-6692302(+)
chr16:6692137-6692737(+)
chr16:6692973-6693573(+)
chr16:6694250-6694850(+)
chr16:6694802-6695402(+)
chr16:6695295-6695895(+)
chr16:6695702-6696302(+)
chr16:6696214-6696814(+)
chr16:6696723-6697323(+)
chr16:6697550-6698150(+)
chr16:6706190-6706790(+)
chr16:6707170-6707770(+)
chr16:6713375-6713975(+)
chr16:6716230-6716830(+)
chr16:6717010-6717610(+)
chr16:6722410-6723010(+)
chr16:6728470-6729070(+)
chr16:6729430-6730030(+)
chr16:6729830-6730430(+)
chr16:6732087-6732687(+)
chr16:6733350-6733950(+)
chr16:6733985-6734585(+)
chr16:6734890-6735490(+)
chr16:6737520-6738120(+)
chr16:6739543-6740143(+)
chr16:6740650-6741250(+)
chr16:6742190-6742790(+)
chr16:6745630-6746230(+)
chr16:6748354-6748954(+)
chr16:6750950-6751550(+)
chr16:6753540-6754140(+)
chr16:6754089-6754689(+)
chr16:6754850-6755450(+)
chr16:6756430-6757030(+)
chr16:6758810-6759410(+)
chr16:6759586-6760186(+)
chr16:6760350-6760950(+)
chr16:6764422-6765022(+)
chr16:6765090-6765690(+)
chr16:6770270-6770870(+)
chr16:6770750-6771350(+)
chr16:6771520-6772120(+)
chr16:6772530-6773130(+)
chr16:6774650-6775250(+)
chr16:6775140-6775740(+)
chr16:6775829-6776429(+)
chr16:6776363-6776963(+)
chr16:6777450-6778050(+)
chr16:6778180-6778780(+)
chr16:6778880-6779480(+)
chr16:6779490-6780090(+)
chr16:6780640-6781240(+)
chr16:6781400-6782000(+)
chr16:6782116-6782716(+)
chr16:6783070-6783670(+)
chr16:6783730-6784330(+)
chr16:6784270-6784870(+)
chr16:6785492-6786092(+)
chr16:6786590-6787190(+)
chr16:6799572-6800172(+)
chr16:6801090-6801690(+)
chr16:6801802-6802402(+)
chr16:6803459-6804059(+)
chr16:6803910-6804510(+)
chr16:6805670-6806270(+)
chr16:6807910-6808510(+)
chr16:6809850-6810450(+)
chr16:6810255-6810855(+)
chr16:6816910-6817510(+)
chr16:6821110-6821710(+)
chr16:6821850-6822450(+)
chr16:6823543-6824143(+)
chr16:6823996-6824596(+)
chr16:6825550-6826150(+)
chr16:6826370-6826970(+)
chr16:6827525-6828125(+)
chr16:6828200-6828800(+)
chr16:6830623-6831223(+)
chr16:6836970-6837570(+)
chr16:6837410-6838010(+)
chr16:6841530-6842130(+)
chr16:6843327-6843927(+)
chr16:6844094-6844694(+)
chr16:6848261-6848861(+)
chr16:6849270-6849870(+)
chr16:6851750-6852350(+)
chr16:6853058-6853658(+)
chr16:6853550-6854150(+)
chr16:6858055-6858655(+)
chr16:6860470-6861070(+)
chr16:6863540-6864140(+)
chr16:6867730-6868330(+)
chr16:6868510-6869110(+)
chr16:6874846-6875446(+)
chr16:6877158-6877758(+)
chr16:6877615-6878215(+)
chr16:6878488-6879088(+)
chr16:6879270-6879870(+)
chr16:6880255-6880855(+)
chr16:6881910-6882510(+)
chr16:6885820-6886420(+)
chr16:6886747-6887347(+)
chr16:6887621-6888221(+)
chr16:6891030-6891630(+)
chr16:6896330-6896930(+)
chr16:6901410-6902010(+)
chr16:6902736-6903336(+)
chr16:6904900-6905500(+)
chr16:6906330-6906930(+)
chr16:6906810-6907410(+)
chr16:6907412-6908012(+)
chr16:6908315-6908915(+)
chr16:6909190-6909790(+)
chr16:6909810-6910410(+)
chr16:6911206-6911806(+)
chr16:6911634-6912234(+)
chr16:6912160-6912760(+)
chr16:6913021-6913621(+)
chr16:6913620-6914220(+)
chr16:6914587-6915187(+)
chr16:6916610-6917210(+)
chr16:6917330-6917930(+)
chr16:6917950-6918550(+)
chr16:6920060-6920660(+)
chr16:6920515-6921115(+)
chr16:6922550-6923150(+)
chr16:6924775-6925375(+)
chr16:6927073-6927673(+)
chr16:6927790-6928390(+)
chr16:6930208-6930808(+)
chr16:6931044-6931644(+)
chr16:6931830-6932430(+)
chr16:6933270-6933870(+)
chr16:6933889-6934489(+)
chr16:6934541-6935141(+)
chr16:6938270-6938870(+)
chr16:6938906-6939506(+)
chr16:6940557-6941157(+)
chr16:6941375-6941975(+)
chr16:6942075-6942675(+)
chr16:6942903-6943503(+)
chr16:6944775-6945375(+)
chr16:6946295-6946895(+)
chr16:6947823-6948423(+)
chr16:6950170-6950770(+)
chr16:6952975-6953575(+)
chr16:6953543-6954143(+)
chr16:6954618-6955218(+)
chr16:6955493-6956093(+)
chr16:6957110-6957710(+)
chr16:6958050-6958650(+)
chr16:6959170-6959770(+)
chr16:6960190-6960790(+)
chr16:6961192-6961792(+)
chr16:6962010-6962610(+)
chr16:6963414-6964014(+)
chr16:6964876-6965476(+)
chr16:6968580-6969180(+)
chr16:6969375-6969975(+)
chr16:6975350-6975950(+)
chr16:6976530-6977130(+)
chr16:6977330-6977930(+)
chr16:6978025-6978625(+)
chr16:6978752-6979352(+)
chr16:6979758-6980358(+)
chr16:6982070-6982670(+)
chr16:6982790-6983390(+)
chr16:6983310-6983910(+)
chr16:6983870-6984470(+)
chr16:6987530-6988130(+)
chr16:6988299-6988899(+)
chr16:6988766-6989366(+)
chr16:6989595-6990195(+)
chr16:6993629-6994229(+)
chr16:6995950-6996550(+)
chr16:6996970-6997570(+)
chr16:6999185-6999785(+)
chr16:7005192-7005792(+)
chr16:7006344-7006944(+)
chr16:7007530-7008130(+)
chr16:7009285-7009885(+)
chr16:7011633-7012233(+)
chr16:7012920-7013520(+)
chr16:7014465-7015065(+)
chr16:7015630-7016230(+)
chr16:7017774-7018374(+)
chr16:7018520-7019120(+)
chr16:7019513-7020113(+)
chr16:7020610-7021210(+)
chr16:7021030-7021630(+)
chr16:7026670-7027270(+)
chr16:7027766-7028366(+)
chr16:7029830-7030430(+)
chr16:7031483-7032083(+)
chr16:7032986-7033586(+)
chr16:7036950-7037550(+)
chr16:7042460-7043060(+)
chr16:7042970-7043570(+)
chr16:7043543-7044143(+)
chr16:7044970-7045570(+)
chr16:7054150-7054750(+)
chr16:7059275-7059875(+)
chr16:7059796-7060396(+)
chr16:7061050-7061650(+)
chr16:7062190-7062790(+)
chr16:7062670-7063270(+)
chr16:7063130-7063730(+)
chr16:7063855-7064455(+)
chr16:7066830-7067430(+)
chr16:7073770-7074370(+)
chr16:7074465-7075065(+)
chr16:7075487-7076087(+)
chr16:7076607-7077207(+)
chr16:7077291-7077891(+)
chr16:7077975-7078575(+)
chr16:7080926-7081526(+)
chr16:7082710-7083310(+)
chr16:7083330-7083930(+)
chr16:7086870-7087470(+)
chr16:7087417-7088017(+)
chr16:7087880-7088480(+)
chr16:7089065-7089665(+)
chr16:7093510-7094110(+)
chr16:7094293-7094893(+)
chr16:7095250-7095850(+)
chr16:7099070-7099670(+)
chr16:7101478-7102078(+)
chr16:7102883-7103483(+)
chr16:7104535-7105135(+)
chr16:7105331-7105931(+)
chr16:7106010-7106610(+)
chr16:7106963-7107563(+)
chr16:7107497-7108097(+)
chr16:7108170-7108770(+)
chr16:7108800-7109400(+)
chr16:7109527-7110127(+)
chr16:7115360-7115960(+)
chr16:7115964-7116564(+)
chr16:7116790-7117390(+)
chr16:7119350-7119950(+)
chr16:7127545-7128145(+)
chr16:7128990-7129590(+)
chr16:7132980-7133580(+)
chr16:7133498-7134098(+)
chr16:7135670-7136270(+)
chr16:7136728-7137328(+)
chr16:7137470-7138070(+)
chr16:7137930-7138530(+)
chr16:7138617-7139217(+)
chr16:7139634-7140234(+)
chr16:7140170-7140770(+)
chr16:7140585-7141185(+)
chr16:7141342-7141942(+)
chr16:7143404-7144004(+)
chr16:7144270-7144870(+)
chr16:7147140-7147740(+)
chr16:7148830-7149430(+)
chr16:7151100-7151700(+)
chr16:7159730-7160330(+)
chr16:7161253-7161853(+)
chr16:7162638-7163238(+)
chr16:7166350-7166950(+)
chr16:7167540-7168140(+)
chr16:7174544-7175144(+)
chr16:7184890-7185490(+)
chr16:7186970-7187570(+)
chr16:7187832-7188432(+)
chr16:7190798-7191398(+)
chr16:7197742-7198342(+)
chr16:7198510-7199110(+)
chr16:7206150-7206750(+)
chr16:7207079-7207679(+)
chr16:7209390-7209990(+)
chr16:7209988-7210588(+)
chr16:7210946-7211546(+)
chr16:7211701-7212301(+)
chr16:7217502-7218102(+)
chr16:7220171-7220771(+)
chr16:7222430-7223030(+)
chr16:7225650-7226250(+)
chr16:7230790-7231390(+)
chr16:7231530-7232130(+)
chr16:7232416-7233016(+)
chr16:7234190-7234790(+)
chr16:7235634-7236234(+)
chr16:7236970-7237570(+)
chr16:7242130-7242730(+)
chr16:7246504-7247104(+)
chr16:7247910-7248510(+)
chr16:7252370-7252970(+)
chr16:7256350-7256950(+)
chr16:7257930-7258530(+)
chr16:7259484-7260084(+)
chr16:7262820-7263420(+)
chr16:7264230-7264830(+)
chr16:7268250-7268850(+)
chr16:7268775-7269375(+)
chr16:7269955-7270555(+)
chr16:7270650-7271250(+)
chr16:7272190-7272790(+)
chr16:7277233-7277833(+)
chr16:7283870-7284470(+)
chr16:7286260-7286860(+)
chr16:7286911-7287511(+)
chr16:7291070-7291670(+)
chr16:7292410-7293010(+)
chr16:7296468-7297068(+)
chr16:7297430-7298030(+)
chr16:7304070-7304670(+)
chr16:7306874-7307474(+)
chr16:7307410-7308010(+)
chr16:7308950-7309550(+)
chr16:7310270-7310870(+)
chr16:7312430-7313030(+)
chr16:7315430-7316030(+)
chr16:7316100-7316700(+)
chr16:7318029-7318629(+)
chr16:7319890-7320490(+)
chr16:7320694-7321294(+)
chr16:7321378-7321978(+)
chr16:7322670-7323270(+)
chr16:7323643-7324243(+)
chr16:7324730-7325330(+)
chr16:7328540-7329140(+)
chr16:7330285-7330885(+)
chr16:7330850-7331450(+)
chr16:7335410-7336010(+)
chr16:7346625-7347225(+)
chr16:7348110-7348710(+)
chr16:7349110-7349710(+)
chr16:7352388-7352988(+)
chr16:7353000-7353600(+)
chr16:7353642-7354242(+)
chr16:7354248-7354848(+)
chr16:7354962-7355562(+)
chr16:7359237-7359837(+)
chr16:7363070-7363670(+)
chr16:7364015-7364615(+)
chr16:7366205-7366805(+)
chr16:7367450-7368050(+)
chr16:7368717-7369317(+)
chr16:7369330-7369930(+)
chr16:7371567-7372167(+)
chr16:7374299-7374899(+)
chr16:7375110-7375710(+)
chr16:7379010-7379610(+)
chr16:7380647-7381247(+)
chr16:7381890-7382490(+)
chr16:7382481-7383081(+)
chr16:7384203-7384803(+)
chr16:7384738-7385338(+)
chr16:7385910-7386510(+)
chr16:7388740-7389340(+)
chr16:7392090-7392690(+)
chr16:7393133-7393733(+)
chr16:7394790-7395390(+)
chr16:7395278-7395878(+)
chr16:7397610-7398210(+)
chr16:7399350-7399950(+)
chr16:7400710-7401310(+)
chr16:7401511-7402111(+)
chr16:7401921-7402521(+)
chr16:7405630-7406230(+)
chr16:7406150-7406750(+)
chr16:7410428-7411028(+)
chr16:7410850-7411450(+)
chr16:7411310-7411910(+)
chr16:7412834-7413434(+)
chr16:7413381-7413981(+)
chr16:7413956-7414556(+)
chr16:7414420-7415020(+)
chr16:7416050-7416650(+)
chr16:7417274-7417874(+)
chr16:7418630-7419230(+)
chr16:7419040-7419640(+)
chr16:7424602-7425202(+)
chr16:7426080-7426680(+)
chr16:7426973-7427573(+)
chr16:7427996-7428596(+)
chr16:7429530-7430130(+)
chr16:7430357-7430957(+)
chr16:7430832-7431432(+)
chr16:7431550-7432150(+)
chr16:7432530-7433130(+)
chr16:7436310-7436910(+)
chr16:7439850-7440450(+)
chr16:7440590-7441190(+)
chr16:7444158-7444758(+)
chr16:7444760-7445360(+)
chr16:7446034-7446634(+)
chr16:7447796-7448396(+)
chr16:7448439-7449039(+)
chr16:7449310-7449910(+)
chr16:7450380-7450980(+)
chr16:7454142-7454742(+)
chr16:7454570-7455170(+)
chr16:7455114-7455714(+)
chr16:7455610-7456210(+)
chr16:7458315-7458915(+)
chr16:7458831-7459431(+)
chr16:7463160-7463760(+)
chr16:7469326-7469926(+)
chr16:7469931-7470531(+)
chr16:7471290-7471890(+)
chr16:7472383-7472983(+)
chr16:7473362-7473962(+)
chr16:7474570-7475170(+)
chr16:7481685-7482285(+)
chr16:7482300-7482900(+)
chr16:7482810-7483410(+)
chr16:7483510-7484110(+)
chr16:7486110-7486710(+)
chr16:7487044-7487644(+)
chr16:7489430-7490030(+)
chr16:7490223-7490823(+)
chr16:7490968-7491568(+)
chr16:7491852-7492452(+)
chr16:7492482-7493082(+)
chr16:7493095-7493695(+)
chr16:7493600-7494200(+)
chr16:7497650-7498250(+)
chr16:7500564-7501164(+)
chr16:7502030-7502630(+)
chr16:7506166-7506766(+)
chr16:7507980-7508580(+)
chr16:7511588-7512188(+)
chr16:7512320-7512920(+)
chr16:7513590-7514190(+)
chr16:7515621-7516221(+)
chr16:7518025-7518625(+)
chr16:7524090-7524690(+)
chr16:7527410-7528010(+)
chr16:7530450-7531050(+)
chr16:7531510-7532110(+)
chr16:7531970-7532570(+)
chr16:7532450-7533050(+)
chr16:7533458-7534058(+)
chr16:7537130-7537730(+)
chr16:7537735-7538335(+)
chr16:7542002-7542602(+)
chr16:7547560-7548160(+)
chr16:7548983-7549583(+)
chr16:7551873-7552473(+)
chr16:7554814-7555414(+)
chr16:7558190-7558790(+)
chr16:7558593-7559193(+)
chr16:7559260-7559860(+)
chr16:7559837-7560437(+)
chr16:7560240-7560840(+)
chr16:7563303-7563903(+)
chr16:7567300-7567900(+)
chr16:7567970-7568570(+)
chr16:7571610-7572210(+)
chr16:7574280-7574880(+)
chr16:7580510-7581110(+)
chr16:7583330-7583930(+)
chr16:7584610-7585210(+)
chr16:7590090-7590690(+)
chr16:7591930-7592530(+)
chr16:7595165-7595765(+)
chr16:7596970-7597570(+)
chr16:7597670-7598270(+)
chr16:7598290-7598890(+)
chr16:7598732-7599332(+)
chr16:7600017-7600617(+)
chr16:7600510-7601110(+)
chr16:7604053-7604653(+)
chr16:7606040-7606640(+)
chr16:7614312-7614912(+)
chr16:7615395-7615995(+)
chr16:7615950-7616550(+)
chr16:7618130-7618730(+)
chr16:7621262-7621862(+)
chr16:7623871-7624471(+)
chr16:7626980-7627580(+)
chr16:7630080-7630680(+)
chr16:7632246-7632846(+)
chr16:7632690-7633290(+)
chr16:7635607-7636207(+)
chr16:7638193-7638793(+)
chr16:7644450-7645050(+)
chr16:7646200-7646800(+)
chr16:7647505-7648105(+)
chr16:7650970-7651570(+)
chr16:7651580-7652180(+)
chr16:7652457-7653057(+)
chr16:7657169-7657769(+)
chr16:7658152-7658752(+)
chr16:7659190-7659790(+)
chr16:7663978-7664578(+)
chr16:7665484-7666084(+)
chr16:7666591-7667191(+)
chr16:7670328-7670928(+)
chr16:7674846-7675446(+)
chr16:7675430-7676030(+)
chr16:7676054-7676654(+)
chr16:7681330-7681930(+)
chr16:7682380-7682980(+)
chr16:7683620-7684220(+)
chr16:7688209-7688809(+)
chr16:7690300-7690900(+)
chr16:7691295-7691895(+)
chr16:7694059-7694659(+)
chr16:7694749-7695349(+)
chr16:7696730-7697330(+)
chr16:7698790-7699390(+)
chr16:7700010-7700610(+)
chr16:7700414-7701014(+)
chr16:7701896-7702496(+)
chr16:7703493-7704093(+)
chr16:7704053-7704653(+)
chr16:7706390-7706990(+)
chr16:7708190-7708790(+)
chr16:7710448-7711048(+)
chr16:7711180-7711780(+)
chr16:7712570-7713170(+)
chr16:7717008-7717608(+)
chr16:7718060-7718660(+)
chr16:7725534-7726134(+)
chr16:7726315-7726915(+)
chr16:7727202-7727802(+)
chr16:7727955-7728555(+)
chr16:7730215-7730815(+)
chr16:7732430-7733030(+)
chr16:7733309-7733909(+)
chr16:7737850-7738450(+)
chr16:7738592-7739192(+)
chr16:7739130-7739730(+)
chr16:7741450-7742050(+)
chr16:7753563-7754163(+)
chr16:7754070-7754670(+)
chr16:7755790-7756390(+)
chr16:7757410-7758010(+)
chr16:7761026-7761626(+)
chr16:7762040-7762640(+)
chr16:7764270-7764870(+)
chr16:7764710-7765310(+)
chr16:7766574-7767174(+)
chr16:7766998-7767598(+)
chr16:7767450-7768050(+)
chr16:7768224-7768824(+)
chr16:7772646-7773246(+)
chr16:7773524-7774124(+)
chr16:7781028-7781628(+)
chr16:7785450-7786050(+)
chr16:7786338-7786938(+)
chr16:7789238-7789838(+)
chr16:7789870-7790470(+)
chr16:7790510-7791110(+)
chr16:7792235-7792835(+)
chr16:7793090-7793690(+)
chr16:7794516-7795116(+)
chr16:7795217-7795817(+)
chr16:7796340-7796940(+)
chr16:7796880-7797480(+)
chr16:7797630-7798230(+)
chr16:7798290-7798890(+)
chr16:7801510-7802110(+)
chr16:7802348-7802948(+)
chr16:7804790-7805390(+)
chr16:7805570-7806170(+)
chr16:7810412-7811012(+)
chr16:7811850-7812450(+)
chr16:7812980-7813580(+)
chr16:7815008-7815608(+)
chr16:7816431-7817031(+)
chr16:7816911-7817511(+)
chr16:7819572-7820172(+)
chr16:7828630-7829230(+)
chr16:7842250-7842850(+)
chr16:7843930-7844530(+)
chr16:7854485-7855085(+)
chr16:7855015-7855615(+)
chr16:7855608-7856208(+)
chr16:7869310-7869910(+)
chr16:7869800-7870400(+)
chr16:7870840-7871440(+)
chr16:7872421-7873021(+)
chr16:7876770-7877370(+)
chr16:7877470-7878070(+)
chr16:7878043-7878643(+)
chr16:7884813-7885413(+)
chr16:7885475-7886075(+)
chr16:7889435-7890035(+)
chr16:7892310-7892910(+)
chr16:7893156-7893756(+)
chr16:7893794-7894394(+)
chr16:7899325-7899925(+)
chr16:7899731-7900331(+)
chr16:7903050-7903650(+)
chr16:7912109-7912709(+)
chr16:7914450-7915050(+)
chr16:7916022-7916622(+)
chr16:7917059-7917659(+)
chr16:7917686-7918286(+)
chr16:7921288-7921888(+)
chr16:7931610-7932210(+)
chr16:7933830-7934430(+)
chr16:7935550-7936150(+)
chr16:7937203-7937803(+)
chr16:7937749-7938349(+)
chr16:7938278-7938878(+)
chr16:7940690-7941290(+)
chr16:7941390-7941990(+)
chr16:7943139-7943739(+)
chr16:7943610-7944210(+)
chr16:7944010-7944610(+)
chr16:7951470-7952070(+)
chr16:7952150-7952750(+)
chr16:7960080-7960680(+)
chr16:7961510-7962110(+)
chr16:7964786-7965386(+)
chr16:7971243-7971843(+)
chr16:7975310-7975910(+)
chr16:7976208-7976808(+)
chr16:7977770-7978370(+)
chr16:7979910-7980510(+)
chr16:7987412-7988012(+)
chr16:7988054-7988654(+)
chr16:7988486-7989086(+)
chr16:7988911-7989511(+)
chr16:7994073-7994673(+)
chr16:7995490-7996090(+)
chr16:7996048-7996648(+)
chr16:7998230-7998830(+)
chr16:8004120-8004720(+)
chr16:8007130-8007730(+)
chr16:8007890-8008490(+)
chr16:8010750-8011350(+)
chr16:8014057-8014657(+)
chr16:8014504-8015104(+)
chr16:8016009-8016609(+)
chr16:8017030-8017630(+)
chr16:8017889-8018489(+)
chr16:8026463-8027063(+)
chr16:8027510-8028110(+)
chr16:8029556-8030156(+)
chr16:8030601-8031201(+)
chr16:8032250-8032850(+)
chr16:8033547-8034147(+)
chr16:8035570-8036170(+)
chr16:8040740-8041340(+)
chr16:8041670-8042270(+)
chr16:8042508-8043108(+)
chr16:8045300-8045900(+)
chr16:8046100-8046700(+)
chr16:8047243-8047843(+)
chr16:8047851-8048451(+)
chr16:8048681-8049281(+)
chr16:8054430-8055030(+)
chr16:8055214-8055814(+)
chr16:8056350-8056950(+)
chr16:8062180-8062780(+)
chr16:8069715-8070315(+)
chr16:8074415-8075015(+)
chr16:8076350-8076950(+)
chr16:8082290-8082890(+)
chr16:8089691-8090291(+)
chr16:8091090-8091690(+)
chr16:8091990-8092590(+)
chr16:8094684-8095284(+)
chr16:8095270-8095870(+)
chr16:8095890-8096490(+)
chr16:8097610-8098210(+)
chr16:8099130-8099730(+)
chr16:8103201-8103801(+)
chr16:8103903-8104503(+)
chr16:8113020-8113620(+)
chr16:8119203-8119803(+)
chr16:8120332-8120932(+)
chr16:8121076-8121676(+)
chr16:8122332-8122932(+)
chr16:8125150-8125750(+)
chr16:8127622-8128222(+)
chr16:8132470-8133070(+)
chr16:8134770-8135370(+)
chr16:8136190-8136790(+)
chr16:8137097-8137697(+)
chr16:8137792-8138392(+)
chr16:8138290-8138890(+)
chr16:8138740-8139340(+)
chr16:8139633-8140233(+)
chr16:8140810-8141410(+)
chr16:8146106-8146706(+)
chr16:8147710-8148310(+)
chr16:8148300-8148900(+)
chr16:8149030-8149630(+)
chr16:8151410-8152010(+)
chr16:8153817-8154417(+)
chr16:8157182-8157782(+)
chr16:8158748-8159348(+)
chr16:8159315-8159915(+)
chr16:8159861-8160461(+)
chr16:8160395-8160995(+)
chr16:8160849-8161449(+)
chr16:8162109-8162709(+)
chr16:8162739-8163339(+)
chr16:8163784-8164384(+)
chr16:8164213-8164813(+)
chr16:8164830-8165430(+)
chr16:8165922-8166522(+)
chr16:8167396-8167996(+)
chr16:8169904-8170504(+)
chr16:8177005-8177605(+)
chr16:8178595-8179195(+)
chr16:8179267-8179867(+)
chr16:8180093-8180693(+)
chr16:8187469-8188069(+)
chr16:8188360-8188960(+)
chr16:8189270-8189870(+)
chr16:8193160-8193760(+)
chr16:8194083-8194683(+)
chr16:8196476-8197076(+)
chr16:8197790-8198390(+)
chr16:8199910-8200510(+)
chr16:8208690-8209290(+)
chr16:8213410-8214010(+)
chr16:8217750-8218350(+)
chr16:8221630-8222230(+)
chr16:8222410-8223010(+)
chr16:8222996-8223596(+)
chr16:8228180-8228780(+)
chr16:8229539-8230139(+)
chr16:8230550-8231150(+)
chr16:8232659-8233259(+)
chr16:8233061-8233661(+)
chr16:8234798-8235398(+)
chr16:8238850-8239450(+)
chr16:8240543-8241143(+)
chr16:8244668-8245268(+)
chr16:8249297-8249897(+)
chr16:8253990-8254590(+)
chr16:8254600-8255200(+)
chr16:8257870-8258470(+)
chr16:8259791-8260391(+)
chr16:8260487-8261087(+)
chr16:8266690-8267290(+)
chr16:8267950-8268550(+)
chr16:8270250-8270850(+)
chr16:8279000-8279600(+)
chr16:8279510-8280110(+)
chr16:8281620-8282220(+)
chr16:8282746-8283346(+)
chr16:8285990-8286590(+)
chr16:8286790-8287390(+)
chr16:8287360-8287960(+)
chr16:8289280-8289880(+)
chr16:8290470-8291070(+)
chr16:8291890-8292490(+)
chr16:8293872-8294472(+)
chr16:8298915-8299515(+)
chr16:8299419-8300019(+)
chr16:8299901-8300501(+)
chr16:8301630-8302230(+)
chr16:8303670-8304270(+)
chr16:8304287-8304887(+)
chr16:8307280-8307880(+)
chr16:8308494-8309094(+)
chr16:8310230-8310830(+)
chr16:8312208-8312808(+)
chr16:8314950-8315550(+)
chr16:8321950-8322550(+)
chr16:8323055-8323655(+)
chr16:8327984-8328584(+)
chr16:8328700-8329300(+)
chr16:8330262-8330862(+)
chr16:8331070-8331670(+)
chr16:8331970-8332570(+)
chr16:8332635-8333235(+)
chr16:8333152-8333752(+)
chr16:8335330-8335930(+)
chr16:8336250-8336850(+)
chr16:8337336-8337936(+)
chr16:8338010-8338610(+)
chr16:8338910-8339510(+)
chr16:8343330-8343930(+)
chr16:8345310-8345910(+)
chr16:8345751-8346351(+)
chr16:8352244-8352844(+)
chr16:8353782-8354382(+)
chr16:8357630-8358230(+)
chr16:8359290-8359890(+)
chr16:8360263-8360863(+)
chr16:8360779-8361379(+)
chr16:8364140-8364740(+)
chr16:8370240-8370840(+)
chr16:8373040-8373640(+)
chr16:8374003-8374603(+)
chr16:8392172-8392772(+)
chr16:8396189-8396789(+)
chr16:8401534-8402134(+)
chr16:8405590-8406190(+)
chr16:8408788-8409388(+)
chr16:8411411-8412011(+)
chr16:8413204-8413804(+)
chr16:8418240-8418840(+)
chr16:8420491-8421091(+)
chr16:8422038-8422638(+)
chr16:8423383-8423983(+)
chr16:8423963-8424563(+)
chr16:8424490-8425090(+)
chr16:8424953-8425553(+)
chr16:8426497-8427097(+)
chr16:8430276-8430876(+)
chr16:8431276-8431876(+)
chr16:8432670-8433270(+)
chr16:8438930-8439530(+)
chr16:8441163-8441763(+)
chr16:8442110-8442710(+)
chr16:8446393-8446993(+)
chr16:8447170-8447770(+)
chr16:8448490-8449090(+)
chr16:8452878-8453478(+)
chr16:8453284-8453884(+)
chr16:8454218-8454818(+)
chr16:8458730-8459330(+)
chr16:8460635-8461235(+)
chr16:8463943-8464543(+)
chr16:8465210-8465810(+)
chr16:8469567-8470167(+)
chr16:8471470-8472070(+)
chr16:8474872-8475472(+)
chr16:8480318-8480918(+)
chr16:8481852-8482452(+)
chr16:8486817-8487417(+)
chr16:8490230-8490830(+)
chr16:8493126-8493726(+)
chr16:8494410-8495010(+)
chr16:8496430-8497030(+)
chr16:8503130-8503730(+)
chr16:8507976-8508576(+)
chr16:8508423-8509023(+)
chr16:8511510-8512110(+)
chr16:8512610-8513210(+)
chr16:8514769-8515369(+)
chr16:8515350-8515950(+)
chr16:8519070-8519670(+)
chr16:8524570-8525170(+)
chr16:8525490-8526090(+)
chr16:8526700-8527300(+)
chr16:8527235-8527835(+)
chr16:8531685-8532285(+)
chr16:8535310-8535910(+)
chr16:8538450-8539050(+)
chr16:8543350-8543950(+)
chr16:8543891-8544491(+)
chr16:8550283-8550883(+)
chr16:8551190-8551790(+)
chr16:8552311-8552911(+)
chr16:8554830-8555430(+)
chr16:8555333-8555933(+)
chr16:8557750-8558350(+)
chr16:8559500-8560100(+)
chr16:8560072-8560672(+)
chr16:8561363-8561963(+)
chr16:8562990-8563590(+)
chr16:8567040-8567640(+)
chr16:8569020-8569620(+)
chr16:8572400-8573000(+)
chr16:8573477-8574077(+)
chr16:8578590-8579190(+)
chr16:8580749-8581349(+)
chr16:8586710-8587310(+)
chr16:8587528-8588128(+)
chr16:8589310-8589910(+)
chr16:8591010-8591610(+)
chr16:8594311-8594911(+)
chr16:8596720-8597320(+)
chr16:8597855-8598455(+)
chr16:8600718-8601318(+)
chr16:8601240-8601840(+)
chr16:8602449-8603049(+)
chr16:8604775-8605375(+)
chr16:8613129-8613729(+)
chr16:8614230-8614830(+)
chr16:8614883-8615483(+)
chr16:8615402-8616002(+)
chr16:8617587-8618187(+)
chr16:8618163-8618763(+)
chr16:8618814-8619414(+)
chr16:8619520-8620120(+)
chr16:8620250-8620850(+)
chr16:8621092-8621692(+)
chr16:8621975-8622575(+)
chr16:8622756-8623356(+)
chr16:8625130-8625730(+)
chr16:8627730-8628330(+)
chr16:8629810-8630410(+)
chr16:8631856-8632456(+)
chr16:8633108-8633708(+)
chr16:8633653-8634253(+)
chr16:8635830-8636430(+)
chr16:8687983-8688583(+)
chr16:8691523-8692123(+)
chr16:8694051-8694651(+)
chr16:8699810-8700410(+)
chr16:8703863-8704463(+)
chr16:8704650-8705250(+)
chr16:8705210-8705810(+)
chr16:8705884-8706484(+)
chr16:8708345-8708945(+)
chr16:8712541-8713141(+)
chr16:8713760-8714360(+)
chr16:8714375-8714975(+)
chr16:8715274-8715874(+)
chr16:8715808-8716408(+)
chr16:8717378-8717978(+)
chr16:8718686-8719286(+)
chr16:8720722-8721322(+)
chr16:8721170-8721770(+)
chr16:8724590-8725190(+)
chr16:8725645-8726245(+)
chr16:8726375-8726975(+)
chr16:8729068-8729668(+)
chr16:8733420-8734020(+)
chr16:8735420-8736020(+)
chr16:8735890-8736490(+)
chr16:8738129-8738729(+)
chr16:8738548-8739148(+)
chr16:8739530-8740130(+)
chr16:8740238-8740838(+)
chr16:8742510-8743110(+)
chr16:8743674-8744274(+)
chr16:8745645-8746245(+)
chr16:8748864-8749464(+)
chr16:8749570-8750170(+)
chr16:8750447-8751047(+)
chr16:8752190-8752790(+)
chr16:8754690-8755290(+)
chr16:8755993-8756593(+)
chr16:8756992-8757592(+)
chr16:8757480-8758080(+)
chr16:8758376-8758976(+)
chr16:8759083-8759683(+)
chr16:8761310-8761910(+)
chr16:8761855-8762455(+)
chr16:8762735-8763335(+)
chr16:8763219-8763819(+)
chr16:8763986-8764586(+)
chr16:8767193-8767793(+)
chr16:8768067-8768667(+)
chr16:8768833-8769433(+)
chr16:8769482-8770082(+)
chr16:8770336-8770936(+)
chr16:8770784-8771384(+)
chr16:8771280-8771880(+)
chr16:8772278-8772878(+)
chr16:8772907-8773507(+)
chr16:8774223-8774823(+)
chr16:8774958-8775558(+)
chr16:8775619-8776219(+)
chr16:8776428-8777028(+)
chr16:8777460-8778060(+)
chr16:8779694-8780294(+)
chr16:8780142-8780742(+)
chr16:8780658-8781258(+)
chr16:8783610-8784210(+)
chr16:8785512-8786112(+)
chr16:8786274-8786874(+)
chr16:8788380-8788980(+)
chr16:8788880-8789480(+)
chr16:8790514-8791114(+)
chr16:8791683-8792283(+)
chr16:8794935-8795535(+)
chr16:8795633-8796233(+)
chr16:8796495-8797095(+)
chr16:8799070-8799670(+)
chr16:8800330-8800930(+)
chr16:8801590-8802190(+)
chr16:8802310-8802910(+)
chr16:8803970-8804570(+)
chr16:8805895-8806495(+)
chr16:8806512-8807112(+)
chr16:8807261-8807861(+)
chr16:8807872-8808472(+)
chr16:8808570-8809170(+)
chr16:8810348-8810948(+)
chr16:8811170-8811770(+)
chr16:8811842-8812442(+)
chr16:8812623-8813223(+)
chr16:8813810-8814410(+)
chr16:8814243-8814843(+)
chr16:8815010-8815610(+)
chr16:8815502-8816102(+)
chr16:8816510-8817110(+)
chr16:8817080-8817680(+)
chr16:8819303-8819903(+)
chr16:8820851-8821451(+)
chr16:8821887-8822487(+)
chr16:8822690-8823290(+)
chr16:8823509-8824109(+)
chr16:8824080-8824680(+)
chr16:8825070-8825670(+)
chr16:8825520-8826120(+)
chr16:8827996-8828596(+)
chr16:8829372-8829972(+)
chr16:8830047-8830647(+)
chr16:8830578-8831178(+)
chr16:8832730-8833330(+)
chr16:8833826-8834426(+)
chr16:8834588-8835188(+)
chr16:8835875-8836475(+)
chr16:8840695-8841295(+)
chr16:8843930-8844530(+)
chr16:8845268-8845868(+)
chr16:8845758-8846358(+)
chr16:8846510-8847110(+)
chr16:8847219-8847819(+)
chr16:8850572-8851172(+)
chr16:8853993-8854593(+)
chr16:8856890-8857490(+)
chr16:8857791-8858391(+)
chr16:8858386-8858986(+)
chr16:8859581-8860181(+)
chr16:8862374-8862974(+)
chr16:8863775-8864375(+)
chr16:8864950-8865550(+)
chr16:8867290-8867890(+)
chr16:8868276-8868876(+)
chr16:8869865-8870465(+)
chr16:8874430-8875030(+)
chr16:8876770-8877370(+)
chr16:8880130-8880730(+)
chr16:8882340-8882940(+)
chr16:8883390-8883990(+)
chr16:8885635-8886235(+)
chr16:8886380-8886980(+)
chr16:8887285-8887885(+)
chr16:8887830-8888430(+)
chr16:8888956-8889556(+)
chr16:8889973-8890573(+)
chr16:8890436-8891036(+)
chr16:8891271-8891871(+)
chr16:8891869-8892469(+)
chr16:8892479-8893079(+)
chr16:8892990-8893590(+)
chr16:8895494-8896094(+)
chr16:8898068-8898668(+)
chr16:8899850-8900450(+)
chr16:8900304-8900904(+)
chr16:8900910-8901510(+)
chr16:8901770-8902370(+)
chr16:8902730-8903330(+)
chr16:8903860-8904460(+)
chr16:8906026-8906626(+)
chr16:8910831-8911431(+)
chr16:8912492-8913092(+)
chr16:8913390-8913990(+)
chr16:8913858-8914458(+)
chr16:8914520-8915120(+)
chr16:8916539-8917139(+)
chr16:8919867-8920467(+)
chr16:8920410-8921010(+)
chr16:8922055-8922655(+)
chr16:8922539-8923139(+)
chr16:8923610-8924210(+)
chr16:8924340-8924940(+)
chr16:8925130-8925730(+)
chr16:8925909-8926509(+)
chr16:8926521-8927121(+)
chr16:8929835-8930435(+)
chr16:8930573-8931173(+)
chr16:8931380-8931980(+)
chr16:8935768-8936368(+)
chr16:8937075-8937675(+)
chr16:8939070-8939670(+)
chr16:8939570-8940170(+)
chr16:8940310-8940910(+)
chr16:8940809-8941409(+)
chr16:8941230-8941830(+)
chr16:8942083-8942683(+)
chr16:8942830-8943430(+)
chr16:8943473-8944073(+)
chr16:8944143-8944743(+)
chr16:8945575-8946175(+)
chr16:8946318-8946918(+)
chr16:8946828-8947428(+)
chr16:8947290-8947890(+)
chr16:8949040-8949640(+)
chr16:8950593-8951193(+)
chr16:8953917-8954517(+)
chr16:8955398-8955998(+)
chr16:8956250-8956850(+)
chr16:8956773-8957373(+)
chr16:8957441-8958041(+)
chr16:8957928-8958528(+)
chr16:8958376-8958976(+)
chr16:8960151-8960751(+)
chr16:8961042-8961642(+)
chr16:8961508-8962108(+)
chr16:8962207-8962807(+)
chr16:8962636-8963236(+)
chr16:8963353-8963953(+)
chr16:8964675-8965275(+)
chr16:8965770-8966370(+)
chr16:8967290-8967890(+)
chr16:8968125-8968725(+)
chr16:8972219-8972819(+)
chr16:8973974-8974574(+)
chr16:8974630-8975230(+)
chr16:8975160-8975760(+)
chr16:8976061-8976661(+)
chr16:8977310-8977910(+)
chr16:8978311-8978911(+)
chr16:8978743-8979343(+)
chr16:8979327-8979927(+)
chr16:8979829-8980429(+)
chr16:8980363-8980963(+)
chr16:8981142-8981742(+)
chr16:8981945-8982545(+)
chr16:8982655-8983255(+)
chr16:8983510-8984110(+)
chr16:8984414-8985014(+)
chr16:8985030-8985630(+)
chr16:8985460-8986060(+)
chr16:8986076-8986676(+)
chr16:8987073-8987673(+)
chr16:8990355-8990955(+)
chr16:8991670-8992270(+)
chr16:8993482-8994082(+)
chr16:8994530-8995130(+)
chr16:8998952-8999552(+)
chr16:8999555-9000155(+)
chr16:9000876-9001476(+)
chr16:9002030-9002630(+)
chr16:9002524-9003124(+)
chr16:9004554-9005154(+)
chr16:9005559-9006159(+)
chr16:9006040-9006640(+)
chr16:9006550-9007150(+)
chr16:9007090-9007690(+)
chr16:9008665-9009265(+)
chr16:9009529-9010129(+)
chr16:9010571-9011171(+)
chr16:9013178-9013778(+)
chr16:9013762-9014362(+)
chr16:9014548-9015148(+)
chr16:9017080-9017680(+)
chr16:9017958-9018558(+)
chr16:9020531-9021131(+)
chr16:9022110-9022710(+)
chr16:9023063-9023663(+)
chr16:9025603-9026203(+)
chr16:9029691-9030291(+)
chr16:9030192-9030792(+)
chr16:9031577-9032177(+)
chr16:9035572-9036172(+)
chr16:9036110-9036710(+)
chr16:9036947-9037547(+)
chr16:9038146-9038746(+)
chr16:9040284-9040884(+)
chr16:9041481-9042081(+)
chr16:9042590-9043190(+)
chr16:9043274-9043874(+)
chr16:9043696-9044296(+)
chr16:9044466-9045066(+)
chr16:9044912-9045512(+)
chr16:9045397-9045997(+)
chr16:9046010-9046610(+)
chr16:9046818-9047418(+)
chr16:9049753-9050353(+)
chr16:9050620-9051220(+)
chr16:9052151-9052751(+)
chr16:9052818-9053418(+)
chr16:9053760-9054360(+)
chr16:9054195-9054795(+)
chr16:9055615-9056215(+)
chr16:9056215-9056815(+)
chr16:9056818-9057418(+)
chr16:9057582-9058182(+)
chr16:9058299-9058899(+)
chr16:9059697-9060297(+)
chr16:9060477-9061077(+)
chr16:9060900-9061500(+)
chr16:9061353-9061953(+)
chr16:9061790-9062390(+)
chr16:9063252-9063852(+)
chr16:9066777-9067377(+)
chr16:9068804-9069404(+)
chr16:9076490-9077090(+)
chr16:9077332-9077932(+)
chr16:9079310-9079910(+)
chr16:9081094-9081694(+)
chr16:9083019-9083619(+)
chr16:9084157-9084757(+)
chr16:9085725-9086325(+)
chr16:9086410-9087010(+)
chr16:9088030-9088630(+)
chr16:9088665-9089265(+)
chr16:9089697-9090297(+)
chr16:9090653-9091253(+)
chr16:9091839-9092439(+)
chr16:9095745-9096345(+)
chr16:9097133-9097733(+)
chr16:9097970-9098570(+)
chr16:9098442-9099042(+)
chr16:9100957-9101557(+)
chr16:9102473-9103073(+)
chr16:9103451-9104051(+)
chr16:9104346-9104946(+)
chr16:9106020-9106620(+)
chr16:9106893-9107493(+)
chr16:9108170-9108770(+)
chr16:9109204-9109804(+)
chr16:9110512-9111112(+)
chr16:9111578-9112178(+)
chr16:9115800-9116400(+)
chr16:9116390-9116990(+)
chr16:9118430-9119030(+)
chr16:9120820-9121420(+)
chr16:9124890-9125490(+)
chr16:9127139-9127739(+)
chr16:9129748-9130348(+)
chr16:9132976-9133576(+)
chr16:9134663-9135263(+)
chr16:9136270-9136870(+)
chr16:9136725-9137325(+)
chr16:9137280-9137880(+)
chr16:9138740-9139340(+)
chr16:9140515-9141115(+)
chr16:9141500-9142100(+)
chr16:9141989-9142589(+)
chr16:9143001-9143601(+)
chr16:9144154-9144754(+)
chr16:9146800-9147400(+)
chr16:9148153-9148753(+)
chr16:9149416-9150016(+)
chr16:9150290-9150890(+)
chr16:9150795-9151395(+)
chr16:9151970-9152570(+)
chr16:9153977-9154577(+)
chr16:9154412-9155012(+)
chr16:9155159-9155759(+)
chr16:9156062-9156662(+)
chr16:9160383-9160983(+)
chr16:9162090-9162690(+)
chr16:9162597-9163197(+)
chr16:9163950-9164550(+)
chr16:9166582-9167182(+)
chr16:9169514-9170114(+)
chr16:9170123-9170723(+)
chr16:9171035-9171635(+)
chr16:9171630-9172230(+)
chr16:9172089-9172689(+)
chr16:9172729-9173329(+)
chr16:9174846-9175446(+)
chr16:9175597-9176197(+)
chr16:9176210-9176810(+)
chr16:9178828-9179428(+)
chr16:9181570-9182170(+)
chr16:9182428-9183028(+)
chr16:9182855-9183455(+)
chr16:9183959-9184559(+)
chr16:9184429-9185029(+)
chr16:9185004-9185604(+)
chr16:9185709-9186309(+)
chr16:9186264-9186864(+)
chr16:9186825-9187425(+)
chr16:9187732-9188332(+)
chr16:9188224-9188824(+)
chr16:9189476-9190076(+)
chr16:9190159-9190759(+)
chr16:9191320-9191920(+)
chr16:9192430-9193030(+)
chr16:9192921-9193521(+)
chr16:9193903-9194503(+)
chr16:9196162-9196762(+)
chr16:9196724-9197324(+)
chr16:9197341-9197941(+)
chr16:9198941-9199541(+)
chr16:9200829-9201429(+)
chr16:9201630-9202230(+)
chr16:9202875-9203475(+)
chr16:9203460-9204060(+)
chr16:9204252-9204852(+)
chr16:9206158-9206758(+)
chr16:9207583-9208183(+)
chr16:9208580-9209180(+)
chr16:9209033-9209633(+)
chr16:9209530-9210130(+)
chr16:9211958-9212558(+)
chr16:9212958-9213558(+)
chr16:9213526-9214126(+)
chr16:9215310-9215910(+)
chr16:9215911-9216511(+)
chr16:9216726-9217326(+)
chr16:9217653-9218253(+)
chr16:9218532-9219132(+)
chr16:9219062-9219662(+)
chr16:9219791-9220391(+)
chr16:9220375-9220975(+)
chr16:9221328-9221928(+)
chr16:9222703-9223303(+)
chr16:9225140-9225740(+)
chr16:9226429-9227029(+)
chr16:9227090-9227690(+)
chr16:9227715-9228315(+)
chr16:9228514-9229114(+)
chr16:9229545-9230145(+)
chr16:9229990-9230590(+)
chr16:9231770-9232370(+)
chr16:9232787-9233387(+)
chr16:9233660-9234260(+)
chr16:9236410-9237010(+)
chr16:9237858-9238458(+)
chr16:9238730-9239330(+)
chr16:9239640-9240240(+)
chr16:9241215-9241815(+)
chr16:9242196-9242796(+)
chr16:9242750-9243350(+)
chr16:9243200-9243800(+)
chr16:9244853-9245453(+)
chr16:9245361-9245961(+)
chr16:9246403-9247003(+)
chr16:9247135-9247735(+)
chr16:9248350-9248950(+)
chr16:9249614-9250214(+)
chr16:9250880-9251480(+)
chr16:9251295-9251895(+)
chr16:9253003-9253603(+)
chr16:9253846-9254446(+)
chr16:9256430-9257030(+)
chr16:9258470-9259070(+)
chr16:9259426-9260026(+)
chr16:9260335-9260935(+)
chr16:9264202-9264802(+)
chr16:9267795-9268395(+)
chr16:9268485-9269085(+)
chr16:9270487-9271087(+)
chr16:9270941-9271541(+)
chr16:9271660-9272260(+)
chr16:9272070-9272670(+)
chr16:9272530-9273130(+)
chr16:9274726-9275326(+)
chr16:9276550-9277150(+)
chr16:9277756-9278356(+)
chr16:9279070-9279670(+)
chr16:9279751-9280351(+)
chr16:9280662-9281262(+)
chr16:9282543-9283143(+)
chr16:9285210-9285810(+)
chr16:9286505-9287105(+)
chr16:9287770-9288370(+)
chr16:9288190-9288790(+)
chr16:9289081-9289681(+)
chr16:9292020-9292620(+)
chr16:9293071-9293671(+)
chr16:9294353-9294953(+)
chr16:9298020-9298620(+)
chr16:9299390-9299990(+)
chr16:9299911-9300511(+)
chr16:9302833-9303433(+)
chr16:9304086-9304686(+)
chr16:9306471-9307071(+)
chr16:9308730-9309330(+)
chr16:9310270-9310870(+)
chr16:9313027-9313627(+)
chr16:9313498-9314098(+)
chr16:9316310-9316910(+)
chr16:9317106-9317706(+)
chr16:9317890-9318490(+)
chr16:9319259-9319859(+)
chr16:9319810-9320410(+)
chr16:9324770-9325370(+)
chr16:9325693-9326293(+)
chr16:9326123-9326723(+)
chr16:9329664-9330264(+)
chr16:9330152-9330752(+)
chr16:9331090-9331690(+)
chr16:9332110-9332710(+)
chr16:9332590-9333190(+)
chr16:9334910-9335510(+)
chr16:9339930-9340530(+)
chr16:9341917-9342517(+)
chr16:9349193-9349793(+)
chr16:9349849-9350449(+)
chr16:9352207-9352807(+)
chr16:9352817-9353417(+)
chr16:9353934-9354534(+)
chr16:9354436-9355036(+)
chr16:9355238-9355838(+)
chr16:9356750-9357350(+)
chr16:9357190-9357790(+)
chr16:9357836-9358436(+)
chr16:9362190-9362790(+)
chr16:9364206-9364806(+)
chr16:9368110-9368710(+)
chr16:9369131-9369731(+)
chr16:9369596-9370196(+)
chr16:9373010-9373610(+)
chr16:9373411-9374011(+)
chr16:9373870-9374470(+)
chr16:9375615-9376215(+)
chr16:9377570-9378170(+)
chr16:9378690-9379290(+)
chr16:9380678-9381278(+)
chr16:9381625-9382225(+)
chr16:9389870-9390470(+)
chr16:9391245-9391845(+)
chr16:9395850-9396450(+)
chr16:9398600-9399200(+)
chr16:9399110-9399710(+)
chr16:9399775-9400375(+)
chr16:9400290-9400890(+)
chr16:9401631-9402231(+)
chr16:9402169-9402769(+)
chr16:9402594-9403194(+)
chr16:9403190-9403790(+)
chr16:9403780-9404380(+)
chr16:9405006-9405606(+)
chr16:9407810-9408410(+)
chr16:9408720-9409320(+)
chr16:9409410-9410010(+)
chr16:9409840-9410440(+)
chr16:9410355-9410955(+)
chr16:9412556-9413156(+)
chr16:9413110-9413710(+)
chr16:9413630-9414230(+)
chr16:9414830-9415430(+)
chr16:9415230-9415830(+)
chr16:9415752-9416352(+)
chr16:9416790-9417390(+)
chr16:9417630-9418230(+)
chr16:9418030-9418630(+)
chr16:9418588-9419188(+)
chr16:9420888-9421488(+)
chr16:9422247-9422847(+)
chr16:9423362-9423962(+)
chr16:9423847-9424447(+)
chr16:9425245-9425845(+)
chr16:9427845-9428445(+)
chr16:9429100-9429700(+)
chr16:9431360-9431960(+)
chr16:9431780-9432380(+)
chr16:9434410-9435010(+)
chr16:9434910-9435510(+)
chr16:9435950-9436550(+)
chr16:9436801-9437401(+)
chr16:9438250-9438850(+)
chr16:9440970-9441570(+)
chr16:9442660-9443260(+)
chr16:9443363-9443963(+)
chr16:9445246-9445846(+)
chr16:9447310-9447910(+)
chr16:9448030-9448630(+)
chr16:9449130-9449730(+)
chr16:9449772-9450372(+)
chr16:9451650-9452250(+)
chr16:9453750-9454350(+)
chr16:9455835-9456435(+)
chr16:9456270-9456870(+)
chr16:9458536-9459136(+)
chr16:9459056-9459656(+)
chr16:9460470-9461070(+)
chr16:9463735-9464335(+)
chr16:9465610-9466210(+)
chr16:9466869-9467469(+)
chr16:9467810-9468410(+)
chr16:9470710-9471310(+)
chr16:9471130-9471730(+)
chr16:9472624-9473224(+)
chr16:9474005-9474605(+)
chr16:9475070-9475670(+)
chr16:9475678-9476278(+)
chr16:9476960-9477560(+)
chr16:9477954-9478554(+)
chr16:9479795-9480395(+)
chr16:9483512-9484112(+)
chr16:9486036-9486636(+)
chr16:9486740-9487340(+)
chr16:9487730-9488330(+)
chr16:9488314-9488914(+)
chr16:9489684-9490284(+)
chr16:9491240-9491840(+)
chr16:9491850-9492450(+)
chr16:9493352-9493952(+)
chr16:9496167-9496767(+)
chr16:9496910-9497510(+)
chr16:9500915-9501515(+)
chr16:9502151-9502751(+)
chr16:9502950-9503550(+)
chr16:9503556-9504156(+)
chr16:9504510-9505110(+)
chr16:9506486-9507086(+)
chr16:9509370-9509970(+)
chr16:9513390-9513990(+)
chr16:9515364-9515964(+)
chr16:9516561-9517161(+)
chr16:9518966-9519566(+)
chr16:9519370-9519970(+)
chr16:9521710-9522310(+)
chr16:9522110-9522710(+)
chr16:9523537-9524137(+)
chr16:9528414-9529014(+)
chr16:9530280-9530880(+)
chr16:9530851-9531451(+)
chr16:9532716-9533316(+)
chr16:9533930-9534530(+)
chr16:9534765-9535365(+)
chr16:9536269-9536869(+)
chr16:9537666-9538266(+)
chr16:9538550-9539150(+)
chr16:9539808-9540408(+)
chr16:9540787-9541387(+)
chr16:9541414-9542014(+)
chr16:9544050-9544650(+)
chr16:9544790-9545390(+)
chr16:9551058-9551658(+)
chr16:9552510-9553110(+)
chr16:9553470-9554070(+)
chr16:9554110-9554710(+)
chr16:9554790-9555390(+)
chr16:9559052-9559652(+)
chr16:9560618-9561218(+)
chr16:9561990-9562590(+)
chr16:9563271-9563871(+)
chr16:9567430-9568030(+)
chr16:9569550-9570150(+)
chr16:9570500-9571100(+)
chr16:9572719-9573319(+)
chr16:9575810-9576410(+)
chr16:9577070-9577670(+)
chr16:9578246-9578846(+)
chr16:9578654-9579254(+)
chr16:9579530-9580130(+)
chr16:9580735-9581335(+)
chr16:9581270-9581870(+)
chr16:9583581-9584181(+)
chr16:9584003-9584603(+)
chr16:9584797-9585397(+)
chr16:9585390-9585990(+)
chr16:9587085-9587685(+)
chr16:9587950-9588550(+)
chr16:9589650-9590250(+)
chr16:9593734-9594334(+)
chr16:9594579-9595179(+)
chr16:9595350-9595950(+)
chr16:9596250-9596850(+)
chr16:9597274-9597874(+)
chr16:9601250-9601850(+)
chr16:9601840-9602440(+)
chr16:9602320-9602920(+)
chr16:9603344-9603944(+)
chr16:9605013-9605613(+)
chr16:9608930-9609530(+)
chr16:9609570-9610170(+)
chr16:9611253-9611853(+)
chr16:9611788-9612388(+)
chr16:9613370-9613970(+)
chr16:9615723-9616323(+)
chr16:9616312-9616912(+)
chr16:9616766-9617366(+)
chr16:9617290-9617890(+)
chr16:9617690-9618290(+)
chr16:9618230-9618830(+)
chr16:9618982-9619582(+)
chr16:9619455-9620055(+)
chr16:9619870-9620470(+)
chr16:9620557-9621157(+)
chr16:9621778-9622378(+)
chr16:9622324-9622924(+)
chr16:9622830-9623430(+)
chr16:9627094-9627694(+)
chr16:9628571-9629171(+)
chr16:9630150-9630750(+)
chr16:9630790-9631390(+)
chr16:9632160-9632760(+)
chr16:9633410-9634010(+)
chr16:9636175-9636775(+)
chr16:9637470-9638070(+)
chr16:9638410-9639010(+)
chr16:9639338-9639938(+)
chr16:9642010-9642610(+)
chr16:9643718-9644318(+)
chr16:9650670-9651270(+)
chr16:9651098-9651698(+)
chr16:9652664-9653264(+)
chr16:9654470-9655070(+)
chr16:9655516-9656116(+)
chr16:9658010-9658610(+)
chr16:9659335-9659935(+)
chr16:9661489-9662089(+)
chr16:9662270-9662870(+)
chr16:9664491-9665091(+)
chr16:9667320-9667920(+)
chr16:9669290-9669890(+)
chr16:9669930-9670530(+)
chr16:9672242-9672842(+)
chr16:9673782-9674382(+)
chr16:9685390-9685990(+)
chr16:9688648-9689248(+)
chr16:9690510-9691110(+)
chr16:9691925-9692525(+)
chr16:9693110-9693710(+)
chr16:9693541-9694141(+)
chr16:9695170-9695770(+)
chr16:9695984-9696584(+)
chr16:9696590-9697190(+)
chr16:9697085-9697685(+)
chr16:9701373-9701973(+)
chr16:9704509-9705109(+)
chr16:9705368-9705968(+)
chr16:9706126-9706726(+)
chr16:9708111-9708711(+)
chr16:9711490-9712090(+)
chr16:9716006-9716606(+)
chr16:9717420-9718020(+)
chr16:9718381-9718981(+)
chr16:9718985-9719585(+)
chr16:9720513-9721113(+)
chr16:9723985-9724585(+)
chr16:9724750-9725350(+)
chr16:9728896-9729496(+)
chr16:9730730-9731330(+)
chr16:9737930-9738530(+)
chr16:9739030-9739630(+)
chr16:9739688-9740288(+)
chr16:9740310-9740910(+)
chr16:9741840-9742440(+)
chr16:9743473-9744073(+)
chr16:9744016-9744616(+)
chr16:9746450-9747050(+)
chr16:9746950-9747550(+)
chr16:9748590-9749190(+)
chr16:9751322-9751922(+)
chr16:9751950-9752550(+)
chr16:9752390-9752990(+)
chr16:9754702-9755302(+)
chr16:9757430-9758030(+)
chr16:9759509-9760109(+)
chr16:9760105-9760705(+)
chr16:9760626-9761226(+)
chr16:9762570-9763170(+)
chr16:9763040-9763640(+)
chr16:9763754-9764354(+)
chr16:9764371-9764971(+)
chr16:9767940-9768540(+)
chr16:9769070-9769670(+)
chr16:9770523-9771123(+)
chr16:9771024-9771624(+)
chr16:9772972-9773572(+)
chr16:9773812-9774412(+)
chr16:9774670-9775270(+)
chr16:9775380-9775980(+)
chr16:9776118-9776718(+)
chr16:9776770-9777370(+)
chr16:9781682-9782282(+)
chr16:9788430-9789030(+)
chr16:9788920-9789520(+)
chr16:9794620-9795220(+)
chr16:9795450-9796050(+)
chr16:9796428-9797028(+)
chr16:9797496-9798096(+)
chr16:9798590-9799190(+)
chr16:9799999-9800599(+)
chr16:9802840-9803440(+)
chr16:9806490-9807090(+)
chr16:9806947-9807547(+)
chr16:9807690-9808290(+)
chr16:9811125-9811725(+)
chr16:9813370-9813970(+)
chr16:9813890-9814490(+)
chr16:9814504-9815104(+)
chr16:9817270-9817870(+)
chr16:9818090-9818690(+)
chr16:9818560-9819160(+)
chr16:9819330-9819930(+)
chr16:9819811-9820411(+)
chr16:9820414-9821014(+)
chr16:9821130-9821730(+)
chr16:9821885-9822485(+)
chr16:9826000-9826600(+)
chr16:9826709-9827309(+)
chr16:9827190-9827790(+)
chr16:9828084-9828684(+)
chr16:9830167-9830767(+)
chr16:9831540-9832140(+)
chr16:9832470-9833070(+)
chr16:9833070-9833670(+)
chr16:9833890-9834490(+)
chr16:9835510-9836110(+)
chr16:9836770-9837370(+)
chr16:9838990-9839590(+)
chr16:9840160-9840760(+)
chr16:9842430-9843030(+)
chr16:9845850-9846450(+)
chr16:9846530-9847130(+)
chr16:9848883-9849483(+)
chr16:9853390-9853990(+)
chr16:9855563-9856163(+)
chr16:9857272-9857872(+)
chr16:9858130-9858730(+)
chr16:9858900-9859500(+)
chr16:9859890-9860490(+)
chr16:9862730-9863330(+)
chr16:9863750-9864350(+)
chr16:9865236-9865836(+)
chr16:9866682-9867282(+)
chr16:9868930-9869530(+)
chr16:9872705-9873305(+)
chr16:9874591-9875191(+)
chr16:9876250-9876850(+)
chr16:9877460-9878060(+)
chr16:9879760-9880360(+)
chr16:9881050-9881650(+)
chr16:9881511-9882111(+)
chr16:9883330-9883930(+)
chr16:9883890-9884490(+)
chr16:9885296-9885896(+)
chr16:9887178-9887778(+)
chr16:9887750-9888350(+)
chr16:9891107-9891707(+)
chr16:9892170-9892770(+)
chr16:9892950-9893550(+)
chr16:9894042-9894642(+)
chr16:9895370-9895970(+)
chr16:9900854-9901454(+)
chr16:9904442-9905042(+)
chr16:9904990-9905590(+)
chr16:9905404-9906004(+)
chr16:9908670-9909270(+)
chr16:9910410-9911010(+)
chr16:9911291-9911891(+)
chr16:9914568-9915168(+)
chr16:9915051-9915651(+)
chr16:9915704-9916304(+)
chr16:9917189-9917789(+)
chr16:9918430-9919030(+)
chr16:9919451-9920051(+)
chr16:9920470-9921070(+)
chr16:9920985-9921585(+)
chr16:9923795-9924395(+)
chr16:9924432-9925032(+)
chr16:9927750-9928350(+)
chr16:9929410-9930010(+)
chr16:9929883-9930483(+)
chr16:9931230-9931830(+)
chr16:9934556-9935156(+)
chr16:9935120-9935720(+)
chr16:9937335-9937935(+)
chr16:9938117-9938717(+)
chr16:9938710-9939310(+)
chr16:9939711-9940311(+)
chr16:9940220-9940820(+)
chr16:9940896-9941496(+)
chr16:9941802-9942402(+)
chr16:9943670-9944270(+)
chr16:9944541-9945141(+)
chr16:9946010-9946610(+)
chr16:9947430-9948030(+)
chr16:9948388-9948988(+)
chr16:9951670-9952270(+)
chr16:9953477-9954077(+)
chr16:9954787-9955387(+)
chr16:9958150-9958750(+)
chr16:9958830-9959430(+)
chr16:9959670-9960270(+)
chr16:9960270-9960870(+)
chr16:9962510-9963110(+)
chr16:9963696-9964296(+)
chr16:9964798-9965398(+)
chr16:9966790-9967390(+)
chr16:9967540-9968140(+)
chr16:9967969-9968569(+)
chr16:9968390-9968990(+)
chr16:9968958-9969558(+)
chr16:9969656-9970256(+)
chr16:9971770-9972370(+)
chr16:9972430-9973030(+)
chr16:9974259-9974859(+)
chr16:9976170-9976770(+)
chr16:9978870-9979470(+)
chr16:9979294-9979894(+)
chr16:9984440-9985040(+)
chr16:9992410-9993010(+)
chr16:9994360-9994960(+)
chr16:9996808-9997408(+)
chr16:9997770-9998370(+)
chr16:9998302-9998902(+)
chr16:9999988-10000588(+)
chr16:10000674-10001274(+)
chr16:10001083-10001683(+)
chr16:10001500-10002100(+)
chr16:10002368-10002968(+)
chr16:10002927-10003527(+)
chr16:10006675-10007275(+)
chr16:10007311-10007911(+)
chr16:10007924-10008524(+)
chr16:10008352-10008952(+)
chr16:10010450-10011050(+)
chr16:10016159-10016759(+)
chr16:10021550-10022150(+)
chr16:10023083-10023683(+)
chr16:10023590-10024190(+)
chr16:10025770-10026370(+)
chr16:10026448-10027048(+)
chr16:10028504-10029104(+)
chr16:10029150-10029750(+)
chr16:10032890-10033490(+)
chr16:10033320-10033920(+)
chr16:10034970-10035570(+)
chr16:10036630-10037230(+)
chr16:10037550-10038150(+)
chr16:10040044-10040644(+)
chr16:10042740-10043340(+)
chr16:10044495-10045095(+)
chr16:10045260-10045860(+)
chr16:10047200-10047800(+)
chr16:10047844-10048444(+)
chr16:10048450-10049050(+)
chr16:10049500-10050100(+)
chr16:10050600-10051200(+)
chr16:10053628-10054228(+)
chr16:10058190-10058790(+)
chr16:10058830-10059430(+)
chr16:10060521-10061121(+)
chr16:10060933-10061533(+)
chr16:10063529-10064129(+)
chr16:10064549-10065149(+)
chr16:10064960-10065560(+)
chr16:10065660-10066260(+)
chr16:10068170-10068770(+)
chr16:10069162-10069762(+)
chr16:10069990-10070590(+)
chr16:10070390-10070990(+)
chr16:10071151-10071751(+)
chr16:10071860-10072460(+)
chr16:10072350-10072950(+)
chr16:10074730-10075330(+)
chr16:10077640-10078240(+)
chr16:10083470-10084070(+)
chr16:10088430-10089030(+)
chr16:10090002-10090602(+)
chr16:10092430-10093030(+)
chr16:10095126-10095726(+)
chr16:10095770-10096370(+)
chr16:10096670-10097270(+)
chr16:10097256-10097856(+)
chr16:10101923-10102523(+)
chr16:10103345-10103945(+)
chr16:10105588-10106188(+)
chr16:10107119-10107719(+)
chr16:10110520-10111120(+)
chr16:10114590-10115190(+)
chr16:10116413-10117013(+)
chr16:10119550-10120150(+)
chr16:10121474-10122074(+)
chr16:10122002-10122602(+)
chr16:10125218-10125818(+)
chr16:10127461-10128061(+)
chr16:10128190-10128790(+)
chr16:10129890-10130490(+)
chr16:10130712-10131312(+)
chr16:10131515-10132115(+)
chr16:10132183-10132783(+)
chr16:10133109-10133709(+)
chr16:10134424-10135024(+)
chr16:10138960-10139560(+)
chr16:10142660-10143260(+)
chr16:10144305-10144905(+)
chr16:10145330-10145930(+)
chr16:10147201-10147801(+)
chr16:10149140-10149740(+)
chr16:10153890-10154490(+)
chr16:10156023-10156623(+)
chr16:10158795-10159395(+)
chr16:10159775-10160375(+)
chr16:10161137-10161737(+)
chr16:10161579-10162179(+)
chr16:10163178-10163778(+)
chr16:10164330-10164930(+)
chr16:10169747-10170347(+)
chr16:10171595-10172195(+)
chr16:10172308-10172908(+)
chr16:10173450-10174050(+)
chr16:10174044-10174644(+)
chr16:10174995-10175595(+)
chr16:10176941-10177541(+)
chr16:10179021-10179621(+)
chr16:10179570-10180170(+)
chr16:10180288-10180888(+)
chr16:10180950-10181550(+)
chr16:10182216-10182816(+)
chr16:10184586-10185186(+)
chr16:10186800-10187400(+)
chr16:10187368-10187968(+)
chr16:10190994-10191594(+)
chr16:10192744-10193344(+)
chr16:10193790-10194390(+)
chr16:10194500-10195100(+)
chr16:10196870-10197470(+)
chr16:10197335-10197935(+)
chr16:10199810-10200410(+)
chr16:10200876-10201476(+)
chr16:10204320-10204920(+)
chr16:10204824-10205424(+)
chr16:10205806-10206406(+)
chr16:10206921-10207521(+)
chr16:10207690-10208290(+)
chr16:10208148-10208748(+)
chr16:10208616-10209216(+)
chr16:10209090-10209690(+)
chr16:10210710-10211310(+)
chr16:10211240-10211840(+)
chr16:10214733-10215333(+)
chr16:10215253-10215853(+)
chr16:10215693-10216293(+)
chr16:10216261-10216861(+)
chr16:10216916-10217516(+)
chr16:10220454-10221054(+)
chr16:10222346-10222946(+)
chr16:10224231-10224831(+)
chr16:10229510-10230110(+)
chr16:10230612-10231212(+)
chr16:10231075-10231675(+)
chr16:10232797-10233397(+)
chr16:10235473-10236073(+)
chr16:10239250-10239850(+)
chr16:10240615-10241215(+)
chr16:10241550-10242150(+)
chr16:10243700-10244300(+)
chr16:10244620-10245220(+)
chr16:10245030-10245630(+)
chr16:10245472-10246072(+)
chr16:10246440-10247040(+)
chr16:10246880-10247480(+)
chr16:10247765-10248365(+)
chr16:10248222-10248822(+)
chr16:10248875-10249475(+)
chr16:10249350-10249950(+)
chr16:10249820-10250420(+)
chr16:10250445-10251045(+)
chr16:10251259-10251859(+)
chr16:10253930-10254530(+)
chr16:10254470-10255070(+)
chr16:10257150-10257750(+)
chr16:10257602-10258202(+)
chr16:10258160-10258760(+)
chr16:10260220-10260820(+)
chr16:10261010-10261610(+)
chr16:10261510-10262110(+)
chr16:10261960-10262560(+)
chr16:10263763-10264363(+)
chr16:10265016-10265616(+)
chr16:10266652-10267252(+)
chr16:10269950-10270550(+)
chr16:10270530-10271130(+)
chr16:10271811-10272411(+)
chr16:10272370-10272970(+)
chr16:10273310-10273910(+)
chr16:10273743-10274343(+)
chr16:10274436-10275036(+)
chr16:10275247-10275847(+)
chr16:10276217-10276817(+)
chr16:10276967-10277567(+)
chr16:10277690-10278290(+)
chr16:10281983-10282583(+)
chr16:10282918-10283518(+)
chr16:10283690-10284290(+)
chr16:10284870-10285470(+)
chr16:10287710-10288310(+)
chr16:10290564-10291164(+)
chr16:10293675-10294275(+)
chr16:10294346-10294946(+)
chr16:10294970-10295570(+)
chr16:10296381-10296981(+)
chr16:10297670-10298270(+)
chr16:10298890-10299490(+)
chr16:10299439-10300039(+)
chr16:10299940-10300540(+)
chr16:10304650-10305250(+)
chr16:10306270-10306870(+)
chr16:10307490-10308090(+)
chr16:10311230-10311830(+)
chr16:10312285-10312885(+)
chr16:10313563-10314163(+)
chr16:10314698-10315298(+)
chr16:10315995-10316595(+)
chr16:10316435-10317035(+)
chr16:10317390-10317990(+)
chr16:10318481-10319081(+)
chr16:10319800-10320400(+)
chr16:10320355-10320955(+)
chr16:10321470-10322070(+)
chr16:10322420-10323020(+)
chr16:10326510-10327110(+)
chr16:10328210-10328810(+)
chr16:10333363-10333963(+)
chr16:10334541-10335141(+)
chr16:10334959-10335559(+)
chr16:10335420-10336020(+)
chr16:10335867-10336467(+)
chr16:10336709-10337309(+)
chr16:10338773-10339373(+)
chr16:10340850-10341450(+)
chr16:10341610-10342210(+)
chr16:10342670-10343270(+)
chr16:10343973-10344573(+)
chr16:10345830-10346430(+)
chr16:10347213-10347813(+)
chr16:10347760-10348360(+)
chr16:10348370-10348970(+)
chr16:10349470-10350070(+)
chr16:10350083-10350683(+)
chr16:10350599-10351199(+)
chr16:10351005-10351605(+)
chr16:10351439-10352039(+)
chr16:10352190-10352790(+)
chr16:10352628-10353228(+)
chr16:10353895-10354495(+)
chr16:10354870-10355470(+)
chr16:10355298-10355898(+)
chr16:10356210-10356810(+)
chr16:10357136-10357736(+)
chr16:10359755-10360355(+)
chr16:10360530-10361130(+)
chr16:10363420-10364020(+)
chr16:10363887-10364487(+)
chr16:10365940-10366540(+)
chr16:10366859-10367459(+)
chr16:10367940-10368540(+)
chr16:10368376-10368976(+)
chr16:10369351-10369951(+)
chr16:10370430-10371030(+)
chr16:10371360-10371960(+)
chr16:10374030-10374630(+)
chr16:10376153-10376753(+)
chr16:10376947-10377547(+)
chr16:10379710-10380310(+)
chr16:10386930-10387530(+)
chr16:10388560-10389160(+)
chr16:10388970-10389570(+)
chr16:10389915-10390515(+)
chr16:10390644-10391244(+)
chr16:10391195-10391795(+)
chr16:10392123-10392723(+)
chr16:10392895-10393495(+)
chr16:10393740-10394340(+)
chr16:10394662-10395262(+)
chr16:10399683-10400283(+)
chr16:10400229-10400829(+)
chr16:10402273-10402873(+)
chr16:10403130-10403730(+)
chr16:10405780-10406380(+)
chr16:10406769-10407369(+)
chr16:10408547-10409147(+)
chr16:10411930-10412530(+)
chr16:10412501-10413101(+)
chr16:10412964-10413564(+)
chr16:10413430-10414030(+)
chr16:10414250-10414850(+)
chr16:10415350-10415950(+)
chr16:10415760-10416360(+)
chr16:10416816-10417416(+)
chr16:10418075-10418675(+)
chr16:10419492-10420092(+)
chr16:10419952-10420552(+)
chr16:10421485-10422085(+)
chr16:10422042-10422642(+)
chr16:10423304-10423904(+)
chr16:10424042-10424642(+)
chr16:10426018-10426618(+)
chr16:10427083-10427683(+)
chr16:10428289-10428889(+)
chr16:10429314-10429914(+)
chr16:10430970-10431570(+)
chr16:10432166-10432766(+)
chr16:10432950-10433550(+)
chr16:10433470-10434070(+)
chr16:10434052-10434652(+)
chr16:10435578-10436178(+)
chr16:10436896-10437496(+)
chr16:10445548-10446148(+)
chr16:10448550-10449150(+)
chr16:10450899-10451499(+)
chr16:10451370-10451970(+)
chr16:10454110-10454710(+)
chr16:10456075-10456675(+)
chr16:10460650-10461250(+)
chr16:10461425-10462025(+)
chr16:10462297-10462897(+)
chr16:10462760-10463360(+)
chr16:10463871-10464471(+)
chr16:10474030-10474630(+)
chr16:10476011-10476611(+)
chr16:10477377-10477977(+)
chr16:10478084-10478684(+)
chr16:10478810-10479410(+)
chr16:10479602-10480202(+)
chr16:10480402-10481002(+)
chr16:10480946-10481546(+)
chr16:10481575-10482175(+)
chr16:10482115-10482715(+)
chr16:10482682-10483282(+)
chr16:10483455-10484055(+)
chr16:10484123-10484723(+)
chr16:10484594-10485194(+)
chr16:10488090-10488690(+)
chr16:10490810-10491410(+)
chr16:10491430-10492030(+)
chr16:10495210-10495810(+)
chr16:10496780-10497380(+)
chr16:10498410-10499010(+)
chr16:10499131-10499731(+)
chr16:10502575-10503175(+)
chr16:10511962-10512562(+)
chr16:10513457-10514057(+)
chr16:10515336-10515936(+)
chr16:10515750-10516350(+)
chr16:10516511-10517111(+)
chr16:10520047-10520647(+)
chr16:10521030-10521630(+)
chr16:10521800-10522400(+)
chr16:10522475-10523075(+)
chr16:10523072-10523672(+)
chr16:10524820-10525420(+)
chr16:10527339-10527939(+)
chr16:10527810-10528410(+)
chr16:10529144-10529744(+)
chr16:10534870-10535470(+)
chr16:10535472-10536072(+)
chr16:10539023-10539623(+)
chr16:10541086-10541686(+)
chr16:10543380-10543980(+)
chr16:10546288-10546888(+)
chr16:10549117-10549717(+)
chr16:10551610-10552210(+)
chr16:10559628-10560228(+)
chr16:10560650-10561250(+)
chr16:10563050-10563650(+)
chr16:10567950-10568550(+)
chr16:10568890-10569490(+)
chr16:10569780-10570380(+)
chr16:10570475-10571075(+)
chr16:10573386-10573986(+)
chr16:10573894-10574494(+)
chr16:10576105-10576705(+)
chr16:10576850-10577450(+)
chr16:10577410-10578010(+)
chr16:10578951-10579551(+)
chr16:10579491-10580091(+)
chr16:10580390-10580990(+)
chr16:10583832-10584432(+)
chr16:10587020-10587620(+)
chr16:10588355-10588955(+)
chr16:10588910-10589510(+)
chr16:10590896-10591496(+)
chr16:10591559-10592159(+)
chr16:10594723-10595323(+)
chr16:10595960-10596560(+)
chr16:10596526-10597126(+)
chr16:10597810-10598410(+)
chr16:10598223-10598823(+)
chr16:10599050-10599650(+)
chr16:10602350-10602950(+)
chr16:10603293-10603893(+)
chr16:10604793-10605393(+)
chr16:10605591-10606191(+)
chr16:10606415-10607015(+)
chr16:10607432-10608032(+)
chr16:10608350-10608950(+)
chr16:10608830-10609430(+)
chr16:10609648-10610248(+)
chr16:10611634-10612234(+)
chr16:10612275-10612875(+)
chr16:10612914-10613514(+)
chr16:10613690-10614290(+)
chr16:10614210-10614810(+)
chr16:10615441-10616041(+)
chr16:10616761-10617361(+)
chr16:10619008-10619608(+)
chr16:10620690-10621290(+)
chr16:10623630-10624230(+)
chr16:10624280-10624880(+)
chr16:10626070-10626670(+)
chr16:10627356-10627956(+)
chr16:10628502-10629102(+)
chr16:10630616-10631216(+)
chr16:10633035-10633635(+)
chr16:10633750-10634350(+)
chr16:10635109-10635709(+)
chr16:10636190-10636790(+)
chr16:10640324-10640924(+)
chr16:10642515-10643115(+)
chr16:10645645-10646245(+)
chr16:10646203-10646803(+)
chr16:10646926-10647526(+)
chr16:10648400-10649000(+)
chr16:10650000-10650600(+)
chr16:10652323-10652923(+)
chr16:10652902-10653502(+)
chr16:10654575-10655175(+)
chr16:10655286-10655886(+)
chr16:10656267-10656867(+)
chr16:10657450-10658050(+)
chr16:10658943-10659543(+)
chr16:10660374-10660974(+)
chr16:10663343-10663943(+)
chr16:10665100-10665700(+)
chr16:10669270-10669870(+)
chr16:10670149-10670749(+)
chr16:10670635-10671235(+)
chr16:10671095-10671695(+)
chr16:10671618-10672218(+)
chr16:10672333-10672933(+)
chr16:10673707-10674307(+)
chr16:10674271-10674871(+)
chr16:10674970-10675570(+)
chr16:10675383-10675983(+)
chr16:10677033-10677633(+)
chr16:10678316-10678916(+)
chr16:10678748-10679348(+)
chr16:10680150-10680750(+)
chr16:10681260-10681860(+)
chr16:10682901-10683501(+)
chr16:10684144-10684744(+)
chr16:10686935-10687535(+)
chr16:10688298-10688898(+)
chr16:10689499-10690099(+)
chr16:10690935-10691535(+)
chr16:10691883-10692483(+)
chr16:10692823-10693423(+)
chr16:10693388-10693988(+)
chr16:10694556-10695156(+)
chr16:10695221-10695821(+)
chr16:10695652-10696252(+)
chr16:10700377-10700977(+)
chr16:10702963-10703563(+)
chr16:10703655-10704255(+)
chr16:10704110-10704710(+)
chr16:10704519-10705119(+)
chr16:10705614-10706214(+)
chr16:10706446-10707046(+)
chr16:10707551-10708151(+)
chr16:10710307-10710907(+)
chr16:10710952-10711552(+)
chr16:10711604-10712204(+)
chr16:10712577-10713177(+)
chr16:10713148-10713748(+)
chr16:10713930-10714530(+)
chr16:10715030-10715630(+)
chr16:10715708-10716308(+)
chr16:10716130-10716730(+)
chr16:10718279-10718879(+)
chr16:10719713-10720313(+)
chr16:10721821-10722421(+)
chr16:10722644-10723244(+)
chr16:10723340-10723940(+)
chr16:10725110-10725710(+)
chr16:10725631-10726231(+)
chr16:10726535-10727135(+)
chr16:10729123-10729723(+)
chr16:10730240-10730840(+)
chr16:10735924-10736524(+)
chr16:10736388-10736988(+)
chr16:10738569-10739169(+)
chr16:10740398-10740998(+)
chr16:10741120-10741720(+)
chr16:10741661-10742261(+)
chr16:10742281-10742881(+)
chr16:10744043-10744643(+)
chr16:10746072-10746672(+)
chr16:10746704-10747304(+)
chr16:10747622-10748222(+)
chr16:10748689-10749289(+)
chr16:10749140-10749740(+)
chr16:10750390-10750990(+)
chr16:10751195-10751795(+)
chr16:10751790-10752390(+)
chr16:10752710-10753310(+)
chr16:10754755-10755355(+)
chr16:10755998-10756598(+)
chr16:10756929-10757529(+)
chr16:10757486-10758086(+)
chr16:10758390-10758990(+)
chr16:10758909-10759509(+)
chr16:10761020-10761620(+)
chr16:10762142-10762742(+)
chr16:10764145-10764745(+)
chr16:10765403-10766003(+)
chr16:10766690-10767290(+)
chr16:10769019-10769619(+)
chr16:10772416-10773016(+)
chr16:10773650-10774250(+)
chr16:10775586-10776186(+)
chr16:10776330-10776930(+)
chr16:10776889-10777489(+)
chr16:10778095-10778695(+)
chr16:10778586-10779186(+)
chr16:10779474-10780074(+)
chr16:10781050-10781650(+)
chr16:10782154-10782754(+)
chr16:10782850-10783450(+)
chr16:10784272-10784872(+)
chr16:10786270-10786870(+)
chr16:10788110-10788710(+)
chr16:10788552-10789152(+)
chr16:10791435-10792035(+)
chr16:10802700-10803300(+)
chr16:10809670-10810270(+)
chr16:10815144-10815744(+)
chr16:10817572-10818172(+)
chr16:10821801-10822401(+)
chr16:10823400-10824000(+)
chr16:10825510-10826110(+)
chr16:10830810-10831410(+)
chr16:10831331-10831931(+)
chr16:10832017-10832617(+)
chr16:10832503-10833103(+)
chr16:10834131-10834731(+)
chr16:10834628-10835228(+)
chr16:10835631-10836231(+)
chr16:10836275-10836875(+)
chr16:10836856-10837456(+)
chr16:10837550-10838150(+)
chr16:10838119-10838719(+)
chr16:10839425-10840025(+)
chr16:10842799-10843399(+)
chr16:10843308-10843908(+)
chr16:10844524-10845124(+)
chr16:10844982-10845582(+)
chr16:10846807-10847407(+)
chr16:10848190-10848790(+)
chr16:10848704-10849304(+)
chr16:10849390-10849990(+)
chr16:10850286-10850886(+)
chr16:10855604-10856204(+)
chr16:10856203-10856803(+)
chr16:10857169-10857769(+)
chr16:10859502-10860102(+)
chr16:10860870-10861470(+)
chr16:10863170-10863770(+)
chr16:10863657-10864257(+)
chr16:10864650-10865250(+)
chr16:10865270-10865870(+)
chr16:10867832-10868432(+)
chr16:10868530-10869130(+)
chr16:10868941-10869541(+)
chr16:10870106-10870706(+)
chr16:10870927-10871527(+)
chr16:10874318-10874918(+)
chr16:10875189-10875789(+)
chr16:10876357-10876957(+)
chr16:10880289-10880889(+)
chr16:10881092-10881692(+)
chr16:10882499-10883099(+)
chr16:10883650-10884250(+)
chr16:10884779-10885379(+)
chr16:10885557-10886157(+)
chr16:10886247-10886847(+)
chr16:10887770-10888370(+)
chr16:10891909-10892509(+)
chr16:10893463-10894063(+)
chr16:10894655-10895255(+)
chr16:10895710-10896310(+)
chr16:10898315-10898915(+)
chr16:10899116-10899716(+)
chr16:10900437-10901037(+)
chr16:10901973-10902573(+)
chr16:10902673-10903273(+)
chr16:10905945-10906545(+)
chr16:10906498-10907098(+)
chr16:10907740-10908340(+)
chr16:10908443-10909043(+)
chr16:10908850-10909450(+)
chr16:10910636-10911236(+)
chr16:10911651-10912251(+)
chr16:10912238-10912838(+)
chr16:10914170-10914770(+)
chr16:10914964-10915564(+)
chr16:10915893-10916493(+)
chr16:10916309-10916909(+)
chr16:10917752-10918352(+)
chr16:10918249-10918849(+)
chr16:10919436-10920036(+)
chr16:10920430-10921030(+)
chr16:10921604-10922204(+)
chr16:10922201-10922801(+)
chr16:10922699-10923299(+)
chr16:10923149-10923749(+)
chr16:10923643-10924243(+)
chr16:10925210-10925810(+)
chr16:10925836-10926436(+)
chr16:10926473-10927073(+)
chr16:10927053-10927653(+)
chr16:10927610-10928210(+)
chr16:10929280-10929880(+)
chr16:10930200-10930800(+)
chr16:10932930-10933530(+)
chr16:10934328-10934928(+)
chr16:10934975-10935575(+)
chr16:10936756-10937356(+)
chr16:10937406-10938006(+)
chr16:10939230-10939830(+)
chr16:10940431-10941031(+)
chr16:10940930-10941530(+)
chr16:10942730-10943330(+)
chr16:10943510-10944110(+)
chr16:10944027-10944627(+)
chr16:10945229-10945829(+)
chr16:10945946-10946546(+)
chr16:10946598-10947198(+)
chr16:10949796-10950396(+)
chr16:10953390-10953990(+)
chr16:10956211-10956811(+)
chr16:10956755-10957355(+)
chr16:10959530-10960130(+)
chr16:10960289-10960889(+)
chr16:10961002-10961602(+)
chr16:10962295-10962895(+)
chr16:10962711-10963311(+)
chr16:10963865-10964465(+)
chr16:10964370-10964970(+)
chr16:10964836-10965436(+)
chr16:10965284-10965884(+)
chr16:10966070-10966670(+)
chr16:10968137-10968737(+)
chr16:10968671-10969271(+)
chr16:10969157-10969757(+)
chr16:10970171-10970771(+)
chr16:10970705-10971305(+)
chr16:10971241-10971841(+)
chr16:10972054-10972654(+)
chr16:10972469-10973069(+)
chr16:10972904-10973504(+)
chr16:10973347-10973947(+)
chr16:10974155-10974755(+)
chr16:10974971-10975571(+)
chr16:10975423-10976023(+)
chr16:10976777-10977377(+)
chr16:10977580-10978180(+)
chr16:10979031-10979631(+)
chr16:10980694-10981294(+)
chr16:10981539-10982139(+)
chr16:10982212-10982812(+)
chr16:10982764-10983364(+)
chr16:10983821-10984421(+)
chr16:10984626-10985226(+)
chr16:10985365-10985965(+)
chr16:10986115-10986715(+)
chr16:10986718-10987318(+)
chr16:10988430-10989030(+)
chr16:10989080-10989680(+)
chr16:10989910-10990510(+)
chr16:10990480-10991080(+)
chr16:10990950-10991550(+)
chr16:10992350-10992950(+)
chr16:10994620-10995220(+)
chr16:10995390-10995990(+)
chr16:10996082-10996682(+)
chr16:10996730-10997330(+)
chr16:11000935-11001535(+)
chr16:11001370-11001970(+)
chr16:11004570-11005170(+)
chr16:11006430-11007030(+)
chr16:11009622-11010222(+)
chr16:11011955-11012555(+)
chr16:11012492-11013092(+)
chr16:11014431-11015031(+)
chr16:11014870-11015470(+)
chr16:11015632-11016232(+)
chr16:11016044-11016644(+)
chr16:11016992-11017592(+)
chr16:11017544-11018144(+)
chr16:11021310-11021910(+)
chr16:11022430-11023030(+)
chr16:11022994-11023594(+)
chr16:11023566-11024166(+)
chr16:11024393-11024993(+)
chr16:11025171-11025771(+)
chr16:11025672-11026272(+)
chr16:11026707-11027307(+)
chr16:11027553-11028153(+)
chr16:11029107-11029707(+)
chr16:11030625-11031225(+)
chr16:11031211-11031811(+)
chr16:11031911-11032511(+)
chr16:11032609-11033209(+)
chr16:11033508-11034108(+)
chr16:11034367-11034967(+)
chr16:11035127-11035727(+)
chr16:11035643-11036243(+)
chr16:11036097-11036697(+)
chr16:11036587-11037187(+)
chr16:11037081-11037681(+)
chr16:11037514-11038114(+)
chr16:11038018-11038618(+)
chr16:11038603-11039203(+)
chr16:11040106-11040706(+)
chr16:11040961-11041561(+)
chr16:11041928-11042528(+)
chr16:11043117-11043717(+)
chr16:11043670-11044270(+)
chr16:11044156-11044756(+)
chr16:11044792-11045392(+)
chr16:11045254-11045854(+)
chr16:11046870-11047470(+)
chr16:11047694-11048294(+)
chr16:11051132-11051732(+)
chr16:11051619-11052219(+)
chr16:11052377-11052977(+)
chr16:11052909-11053509(+)
chr16:11054969-11055569(+)
chr16:11056150-11056750(+)
chr16:11057803-11058403(+)
chr16:11058559-11059159(+)
chr16:11059222-11059822(+)
chr16:11059722-11060322(+)
chr16:11060306-11060906(+)
chr16:11061771-11062371(+)
chr16:11062215-11062815(+)
chr16:11063808-11064408(+)
chr16:11065236-11065836(+)
chr16:11065861-11066461(+)
chr16:11066580-11067180(+)
chr16:11067413-11068013(+)
chr16:11070354-11070954(+)
chr16:11072735-11073335(+)
chr16:11073648-11074248(+)
chr16:11074555-11075155(+)
chr16:11075010-11075610(+)
chr16:11075469-11076069(+)
chr16:11075880-11076480(+)
chr16:11076301-11076901(+)
chr16:11076915-11077515(+)
chr16:11077628-11078228(+)
chr16:11078253-11078853(+)
chr16:11079110-11079710(+)
chr16:11079950-11080550(+)
chr16:11081322-11081922(+)
chr16:11082235-11082835(+)
chr16:11083302-11083902(+)
chr16:11084110-11084710(+)
chr16:11084851-11085451(+)
chr16:11085496-11086096(+)
chr16:11085924-11086524(+)
chr16:11086530-11087130(+)
chr16:11090810-11091410(+)
chr16:11091540-11092140(+)
chr16:11091970-11092570(+)
chr16:11094846-11095446(+)
chr16:11098072-11098672(+)
chr16:11098780-11099380(+)
chr16:11099345-11099945(+)
chr16:11100458-11101058(+)
chr16:11101297-11101897(+)
chr16:11101737-11102337(+)
chr16:11103130-11103730(+)
chr16:11104548-11105148(+)
chr16:11105355-11105955(+)
chr16:11107884-11108484(+)
chr16:11108834-11109434(+)
chr16:11109270-11109870(+)
chr16:11110313-11110913(+)
chr16:11110775-11111375(+)
chr16:11112493-11113093(+)
chr16:11113710-11114310(+)
chr16:11114160-11114760(+)
chr16:11114742-11115342(+)
chr16:11115671-11116271(+)
chr16:11116980-11117580(+)
chr16:11118066-11118666(+)
chr16:11118896-11119496(+)
chr16:11120010-11120610(+)
chr16:11120527-11121127(+)
chr16:11122360-11122960(+)
chr16:11123135-11123735(+)
chr16:11123701-11124301(+)
chr16:11124751-11125351(+)
chr16:11126072-11126672(+)
chr16:11126618-11127218(+)
chr16:11127223-11127823(+)
chr16:11127773-11128373(+)
chr16:11128240-11128840(+)
chr16:11129090-11129690(+)
chr16:11129955-11130555(+)
chr16:11132033-11132633(+)
chr16:11132516-11133116(+)
chr16:11135842-11136442(+)
chr16:11139627-11140227(+)
chr16:11140214-11140814(+)
chr16:11140760-11141360(+)
chr16:11141454-11142054(+)
chr16:11141894-11142494(+)
chr16:11142470-11143070(+)
chr16:11143138-11143738(+)
chr16:11144666-11145266(+)
chr16:11145310-11145910(+)
chr16:11146040-11146640(+)
chr16:11146680-11147280(+)
chr16:11147150-11147750(+)
chr16:11147741-11148341(+)
chr16:11148330-11148930(+)
chr16:11148988-11149588(+)
chr16:11149874-11150474(+)
chr16:11150376-11150976(+)
chr16:11151055-11151655(+)
chr16:11151512-11152112(+)
chr16:11152582-11153182(+)
chr16:11154665-11155265(+)
chr16:11155613-11156213(+)
chr16:11156305-11156905(+)
chr16:11157166-11157766(+)
chr16:11157923-11158523(+)
chr16:11158655-11159255(+)
chr16:11161466-11162066(+)
chr16:11162978-11163578(+)
chr16:11164070-11164670(+)
chr16:11165533-11166133(+)
chr16:11165970-11166570(+)
chr16:11166624-11167224(+)
chr16:11167146-11167746(+)
chr16:11168010-11168610(+)
chr16:11170113-11170713(+)
chr16:11171775-11172375(+)
chr16:11172793-11173393(+)
chr16:11173426-11174026(+)
chr16:11174208-11174808(+)
chr16:11174878-11175478(+)
chr16:11175295-11175895(+)
chr16:11176507-11177107(+)
chr16:11177424-11178024(+)
chr16:11177875-11178475(+)
chr16:11178302-11178902(+)
chr16:11178852-11179452(+)
chr16:11179638-11180238(+)
chr16:11180930-11181530(+)
chr16:11181742-11182342(+)
chr16:11182617-11183217(+)
chr16:11183461-11184061(+)
chr16:11183974-11184574(+)
chr16:11184836-11185436(+)
chr16:11185370-11185970(+)
chr16:11186210-11186810(+)
chr16:11187111-11187711(+)
chr16:11187944-11188544(+)
chr16:11188638-11189238(+)
chr16:11189355-11189955(+)
chr16:11190816-11191416(+)
chr16:11191470-11192070(+)
chr16:11192398-11192998(+)
chr16:11193545-11194145(+)
chr16:11193970-11194570(+)
chr16:11194500-11195100(+)
chr16:11195027-11195627(+)
chr16:11195843-11196443(+)
chr16:11196547-11197147(+)
chr16:11197244-11197844(+)
chr16:11198135-11198735(+)
chr16:11198707-11199307(+)
chr16:11199239-11199839(+)
chr16:11200519-11201119(+)
chr16:11201511-11202111(+)
chr16:11202103-11202703(+)
chr16:11203370-11203970(+)
chr16:11204197-11204797(+)
chr16:11204890-11205490(+)
chr16:11206719-11207319(+)
chr16:11207286-11207886(+)
chr16:11207919-11208519(+)
chr16:11208535-11209135(+)
chr16:11209099-11209699(+)
chr16:11211360-11211960(+)
chr16:11212245-11212845(+)
chr16:11214200-11214800(+)
chr16:11214937-11215537(+)
chr16:11216089-11216689(+)
chr16:11219795-11220395(+)
chr16:11220273-11220873(+)
chr16:11221035-11221635(+)
chr16:11221654-11222254(+)
chr16:11222091-11222691(+)
chr16:11222527-11223127(+)
chr16:11223046-11223646(+)
chr16:11224085-11224685(+)
chr16:11224871-11225471(+)
chr16:11225461-11226061(+)
chr16:11226098-11226698(+)
chr16:11226552-11227152(+)
chr16:11227100-11227700(+)
chr16:11228971-11229571(+)
chr16:11230361-11230961(+)
chr16:11231390-11231990(+)
chr16:11231825-11232425(+)
chr16:11232508-11233108(+)
chr16:11233091-11233691(+)
chr16:11233736-11234336(+)
chr16:11234400-11235000(+)
chr16:11235155-11235755(+)
chr16:11235570-11236170(+)
chr16:11236030-11236630(+)
chr16:11237175-11237775(+)
chr16:11237772-11238372(+)
chr16:11238938-11239538(+)
chr16:11240997-11241597(+)
chr16:11241409-11242009(+)
chr16:11242700-11243300(+)
chr16:11243495-11244095(+)
chr16:11245269-11245869(+)
chr16:11245839-11246439(+)
chr16:11246663-11247263(+)
chr16:11247870-11248470(+)
chr16:11249218-11249818(+)
chr16:11250162-11250762(+)
chr16:11250910-11251510(+)
chr16:11251665-11252265(+)
chr16:11253158-11253758(+)
chr16:11253935-11254535(+)
chr16:11254455-11255055(+)
chr16:11255082-11255682(+)
chr16:11255639-11256239(+)
chr16:11256422-11257022(+)
chr16:11257552-11258152(+)
chr16:11258290-11258890(+)
chr16:11259150-11259750(+)
chr16:11262397-11262997(+)
chr16:11263422-11264022(+)
chr16:11263867-11264467(+)
chr16:11264870-11265470(+)
chr16:11265390-11265990(+)
chr16:11265851-11266451(+)
chr16:11266517-11267117(+)
chr16:11267053-11267653(+)
chr16:11267545-11268145(+)
chr16:11268152-11268752(+)
chr16:11268999-11269599(+)
chr16:11269616-11270216(+)
chr16:11272147-11272747(+)
chr16:11273446-11274046(+)
chr16:11274247-11274847(+)
chr16:11275152-11275752(+)
chr16:11275605-11276205(+)
chr16:11276055-11276655(+)
chr16:11276758-11277358(+)
chr16:11277190-11277790(+)
chr16:11277713-11278313(+)
chr16:11278130-11278730(+)
chr16:11279818-11280418(+)
chr16:11281383-11281983(+)
chr16:11282906-11283506(+)
chr16:11284359-11284959(+)
chr16:11284910-11285510(+)
chr16:11285462-11286062(+)
chr16:11287885-11288485(+)
chr16:11288770-11289370(+)
chr16:11289998-11290598(+)
chr16:11290640-11291240(+)
chr16:11292601-11293201(+)
chr16:11294416-11295016(+)
chr16:11294890-11295490(+)
chr16:11295519-11296119(+)
chr16:11296094-11296694(+)
chr16:11296819-11297419(+)
chr16:11297886-11298486(+)
chr16:11298483-11299083(+)
chr16:11299090-11299690(+)
chr16:11299698-11300298(+)
chr16:11300477-11301077(+)
chr16:11301386-11301986(+)
chr16:11302055-11302655(+)
chr16:11302690-11303290(+)
chr16:11304191-11304791(+)
chr16:11304814-11305414(+)
chr16:11305746-11306346(+)
chr16:11306562-11307162(+)
chr16:11307054-11307654(+)
chr16:11309890-11310490(+)
chr16:11311410-11312010(+)
chr16:11312178-11312778(+)
chr16:11312928-11313528(+)
chr16:11317947-11318547(+)
chr16:11318618-11319218(+)
chr16:11319136-11319736(+)
chr16:11319620-11320220(+)
chr16:11322442-11323042(+)
chr16:11323130-11323730(+)
chr16:11323661-11324261(+)
chr16:11325065-11325665(+)
chr16:11326030-11326630(+)
chr16:11326856-11327456(+)
chr16:11327757-11328357(+)
chr16:11328680-11329280(+)
chr16:11329352-11329952(+)
chr16:11330872-11331472(+)
chr16:11332269-11332869(+)
chr16:11334445-11335045(+)
chr16:11335860-11336460(+)
chr16:11336481-11337081(+)
chr16:11336980-11337580(+)
chr16:11337620-11338220(+)
chr16:11339740-11340340(+)
chr16:11341960-11342560(+)
chr16:11343322-11343922(+)
chr16:11343914-11344514(+)
chr16:11344755-11345355(+)
chr16:11345757-11346357(+)
chr16:11346498-11347098(+)
chr16:11347018-11347618(+)
chr16:11347567-11348167(+)
chr16:11348588-11349188(+)
chr16:11349372-11349972(+)
chr16:11349802-11350402(+)
chr16:11350252-11350852(+)
chr16:11350983-11351583(+)
chr16:11352598-11353198(+)
chr16:11353762-11354362(+)
chr16:11354390-11354990(+)
chr16:11355560-11356160(+)
chr16:11356635-11357235(+)
chr16:11357534-11358134(+)
chr16:11357992-11358592(+)
chr16:11359318-11359918(+)
chr16:11360550-11361150(+)
chr16:11361010-11361610(+)
chr16:11364510-11365110(+)
chr16:11367009-11367609(+)
chr16:11367569-11368169(+)
chr16:11369386-11369986(+)
chr16:11370008-11370608(+)
chr16:11370794-11371394(+)
chr16:11372837-11373437(+)
chr16:11373265-11373865(+)
chr16:11373716-11374316(+)
chr16:11374863-11375463(+)
chr16:11375995-11376595(+)
chr16:11377716-11378316(+)
chr16:11379495-11380095(+)
chr16:11380360-11380960(+)
chr16:11383918-11384518(+)
chr16:11384963-11385563(+)
chr16:11386130-11386730(+)
chr16:11386900-11387500(+)
chr16:11388298-11388898(+)
chr16:11389250-11389850(+)
chr16:11389822-11390422(+)
chr16:11390234-11390834(+)
chr16:11390738-11391338(+)
chr16:11391306-11391906(+)
chr16:11391768-11392368(+)
chr16:11392634-11393234(+)
chr16:11393519-11394119(+)
chr16:11395406-11396006(+)
chr16:11395889-11396489(+)
chr16:11396707-11397307(+)
chr16:11397199-11397799(+)
chr16:11397604-11398204(+)
chr16:11398840-11399440(+)
chr16:11400166-11400766(+)
chr16:11400994-11401594(+)
chr16:11401891-11402491(+)
chr16:11402521-11403121(+)
chr16:11403034-11403634(+)
chr16:11403581-11404181(+)
chr16:11404050-11404650(+)
chr16:11404836-11405436(+)
chr16:11405439-11406039(+)
chr16:11406394-11406994(+)
chr16:11406927-11407527(+)
chr16:11408790-11409390(+)
chr16:11409261-11409861(+)
chr16:11410071-11410671(+)
chr16:11410590-11411190(+)
chr16:11413322-11413922(+)
chr16:11413870-11414470(+)
chr16:11414770-11415370(+)
chr16:11415830-11416430(+)
chr16:11416410-11417010(+)
chr16:11418740-11419340(+)
chr16:11419522-11420122(+)
chr16:11420490-11421090(+)
chr16:11421336-11421936(+)
chr16:11422251-11422851(+)
chr16:11422847-11423447(+)
chr16:11423660-11424260(+)
chr16:11424233-11424833(+)
chr16:11424740-11425340(+)
chr16:11425500-11426100(+)
chr16:11426608-11427208(+)
chr16:11427468-11428068(+)
chr16:11428290-11428890(+)
chr16:11428728-11429328(+)
chr16:11430130-11430730(+)
chr16:11432710-11433310(+)
chr16:11433658-11434258(+)
chr16:11434473-11435073(+)
chr16:11434950-11435550(+)
chr16:11435714-11436314(+)
chr16:11436170-11436770(+)
chr16:11436653-11437253(+)
chr16:11438160-11438760(+)
chr16:11438915-11439515(+)
chr16:11439471-11440071(+)
chr16:11440290-11440890(+)
chr16:11440910-11441510(+)
chr16:11441582-11442182(+)
chr16:11442436-11443036(+)
chr16:11443414-11444014(+)
chr16:11444592-11445192(+)
chr16:11445118-11445718(+)
chr16:11446856-11447456(+)
chr16:11447270-11447870(+)
chr16:11447778-11448378(+)
chr16:11448465-11449065(+)
chr16:11448972-11449572(+)
chr16:11449680-11450280(+)
chr16:11450409-11451009(+)
chr16:11451030-11451630(+)
chr16:11451536-11452136(+)
chr16:11451950-11452550(+)
chr16:11453136-11453736(+)
chr16:11453715-11454315(+)
chr16:11454641-11455241(+)
chr16:11455170-11455770(+)
chr16:11455772-11456372(+)
chr16:11456976-11457576(+)
chr16:11458272-11458872(+)
chr16:11458945-11459545(+)
chr16:11460332-11460932(+)
chr16:11461267-11461867(+)
chr16:11463382-11463982(+)
chr16:11463800-11464400(+)
chr16:11464389-11464989(+)
chr16:11465409-11466009(+)
chr16:11466367-11466967(+)
chr16:11468050-11468650(+)
chr16:11470926-11471526(+)
chr16:11471467-11472067(+)
chr16:11473214-11473814(+)
chr16:11474489-11475089(+)
chr16:11477630-11478230(+)
chr16:11478383-11478983(+)
chr16:11478950-11479550(+)
chr16:11479805-11480405(+)
chr16:11480711-11481311(+)
chr16:11481786-11482386(+)
chr16:11482270-11482870(+)
chr16:11482774-11483374(+)
chr16:11483350-11483950(+)
chr16:11484150-11484750(+)
chr16:11484695-11485295(+)
chr16:11485267-11485867(+)
chr16:11485794-11486394(+)
chr16:11487140-11487740(+)
chr16:11487752-11488352(+)
chr16:11488734-11489334(+)
chr16:11489183-11489783(+)
chr16:11490006-11490606(+)
chr16:11491753-11492353(+)
chr16:11493325-11493925(+)
chr16:11494490-11495090(+)
chr16:11494927-11495527(+)
chr16:11495988-11496588(+)
chr16:11496785-11497385(+)
chr16:11497199-11497799(+)
chr16:11498339-11498939(+)
chr16:11499328-11499928(+)
chr16:11501231-11501831(+)
chr16:11502293-11502893(+)
chr16:11503067-11503667(+)
chr16:11504471-11505071(+)
chr16:11506070-11506670(+)
chr16:11506861-11507461(+)
chr16:11507705-11508305(+)
chr16:11508114-11508714(+)
chr16:11508666-11509266(+)
chr16:11511190-11511790(+)
chr16:11512240-11512840(+)
chr16:11514611-11515211(+)
chr16:11516426-11517026(+)
chr16:11517223-11517823(+)
chr16:11518072-11518672(+)
chr16:11518680-11519280(+)
chr16:11522016-11522616(+)
chr16:11522520-11523120(+)
chr16:11522940-11523540(+)
chr16:11523543-11524143(+)
chr16:11524694-11525294(+)
chr16:11525736-11526336(+)
chr16:11526300-11526900(+)
chr16:11526750-11527350(+)
chr16:11527493-11528093(+)
chr16:11529232-11529832(+)
chr16:11530840-11531440(+)
chr16:11532967-11533567(+)
chr16:11533901-11534501(+)
chr16:11536490-11537090(+)
chr16:11537910-11538510(+)
chr16:11539330-11539930(+)
chr16:11539970-11540570(+)
chr16:11540378-11540978(+)
chr16:11541373-11541973(+)
chr16:11541818-11542418(+)
chr16:11542521-11543121(+)
chr16:11543383-11543983(+)
chr16:11543942-11544542(+)
chr16:11544600-11545200(+)
chr16:11546007-11546607(+)
chr16:11546756-11547356(+)
chr16:11547450-11548050(+)
chr16:11550230-11550830(+)
chr16:11551300-11551900(+)
chr16:11552176-11552776(+)
chr16:11553385-11553985(+)
chr16:11554093-11554693(+)
chr16:11554585-11555185(+)
chr16:11555516-11556116(+)
chr16:11559679-11560279(+)
chr16:11561950-11562550(+)
chr16:11564150-11564750(+)
chr16:11564767-11565367(+)
chr16:11565211-11565811(+)
chr16:11567506-11568106(+)
chr16:11568658-11569258(+)
chr16:11570055-11570655(+)
chr16:11570545-11571145(+)
chr16:11571030-11571630(+)
chr16:11572670-11573270(+)
chr16:11575682-11576282(+)
chr16:11576710-11577310(+)
chr16:11577410-11578010(+)
chr16:11578617-11579217(+)
chr16:11581235-11581835(+)
chr16:11582454-11583054(+)
chr16:11583522-11584122(+)
chr16:11585113-11585713(+)
chr16:11586796-11587396(+)
chr16:11587285-11587885(+)
chr16:11587768-11588368(+)
chr16:11588174-11588774(+)
chr16:11589183-11589783(+)
chr16:11590236-11590836(+)
chr16:11591089-11591689(+)
chr16:11591713-11592313(+)
chr16:11592474-11593074(+)
chr16:11593033-11593633(+)
chr16:11593630-11594230(+)
chr16:11594452-11595052(+)
chr16:11595380-11595980(+)
chr16:11597233-11597833(+)
chr16:11598015-11598615(+)
chr16:11598443-11599043(+)
chr16:11599170-11599770(+)
chr16:11600002-11600602(+)
chr16:11600637-11601237(+)
chr16:11601832-11602432(+)
chr16:11602422-11603022(+)
chr16:11604279-11604879(+)
chr16:11607350-11607950(+)
chr16:11608122-11608722(+)
chr16:11609696-11610296(+)
chr16:11610744-11611344(+)
chr16:11611625-11612225(+)
chr16:11612142-11612742(+)
chr16:11614304-11614904(+)
chr16:11616670-11617270(+)
chr16:11617650-11618250(+)
chr16:11618152-11618752(+)
chr16:11619220-11619820(+)
chr16:11620673-11621273(+)
chr16:11621884-11622484(+)
chr16:11623030-11623630(+)
chr16:11623879-11624479(+)
chr16:11624411-11625011(+)
chr16:11625158-11625758(+)
chr16:11625910-11626510(+)
chr16:11626610-11627210(+)
chr16:11627320-11627920(+)
chr16:11628015-11628615(+)
chr16:11628450-11629050(+)
chr16:11629192-11629792(+)
chr16:11629600-11630200(+)
chr16:11633440-11634040(+)
chr16:11634670-11635270(+)
chr16:11635420-11636020(+)
chr16:11636116-11636716(+)
chr16:11636520-11637120(+)
chr16:11637436-11638036(+)
chr16:11638698-11639298(+)
chr16:11639290-11639890(+)
chr16:11640338-11640938(+)
chr16:11640859-11641459(+)
chr16:11641335-11641935(+)
chr16:11641775-11642375(+)
chr16:11642395-11642995(+)
chr16:11642995-11643595(+)
chr16:11644526-11645126(+)
chr16:11645630-11646230(+)
chr16:11646154-11646754(+)
chr16:11647152-11647752(+)
chr16:11647813-11648413(+)
chr16:11649958-11650558(+)
chr16:11650703-11651303(+)
chr16:11651538-11652138(+)
chr16:11652335-11652935(+)
chr16:11654480-11655080(+)
chr16:11654957-11655557(+)
chr16:11656210-11656810(+)
chr16:11657299-11657899(+)
chr16:11658050-11658650(+)
chr16:11659129-11659729(+)
chr16:11659736-11660336(+)
chr16:11661455-11662055(+)
chr16:11664489-11665089(+)
chr16:11665153-11665753(+)
chr16:11666021-11666621(+)
chr16:11667095-11667695(+)
chr16:11668223-11668823(+)
chr16:11668760-11669360(+)
chr16:11669270-11669870(+)
chr16:11670513-11671113(+)
chr16:11674185-11674785(+)
chr16:11675468-11676068(+)
chr16:11676132-11676732(+)
chr16:11676836-11677436(+)
chr16:11677772-11678372(+)
chr16:11678404-11679004(+)
chr16:11679431-11680031(+)
chr16:11680048-11680648(+)
chr16:11680690-11681290(+)
chr16:11681289-11681889(+)
chr16:11682315-11682915(+)
chr16:11687370-11687970(+)
chr16:11688003-11688603(+)
chr16:11688845-11689445(+)
chr16:11689753-11690353(+)
chr16:11690211-11690811(+)
chr16:11690901-11691501(+)
chr16:11691427-11692027(+)
chr16:11692216-11692816(+)
chr16:11693153-11693753(+)
chr16:11693890-11694490(+)
chr16:11694715-11695315(+)
chr16:11695338-11695938(+)
chr16:11696079-11696679(+)
chr16:11697108-11697708(+)
chr16:11697585-11698185(+)
chr16:11698480-11699080(+)
chr16:11700810-11701410(+)
chr16:11701789-11702389(+)
chr16:11702690-11703290(+)
chr16:11703270-11703870(+)
chr16:11703904-11704504(+)
chr16:11704348-11704948(+)
chr16:11706066-11706666(+)
chr16:11707323-11707923(+)
chr16:11708389-11708989(+)
chr16:11709413-11710013(+)
chr16:11711958-11712558(+)
chr16:11713069-11713669(+)
chr16:11713950-11714550(+)
chr16:11714437-11715037(+)
chr16:11715347-11715947(+)
chr16:11715813-11716413(+)
chr16:11716726-11717326(+)
chr16:11717984-11718584(+)
chr16:11718581-11719181(+)
chr16:11719472-11720072(+)
chr16:11720899-11721499(+)
chr16:11721720-11722320(+)
chr16:11723125-11723725(+)
chr16:11723975-11724575(+)
chr16:11724670-11725270(+)
chr16:11726360-11726960(+)
chr16:11729493-11730093(+)
chr16:11730021-11730621(+)
chr16:11731022-11731622(+)
chr16:11732850-11733450(+)
chr16:11733548-11734148(+)
chr16:11734104-11734704(+)
chr16:11735065-11735665(+)
chr16:11735755-11736355(+)
chr16:11736394-11736994(+)
chr16:11740735-11741335(+)
chr16:11743380-11743980(+)
chr16:11743913-11744513(+)
chr16:11745033-11745633(+)
chr16:11745521-11746121(+)
chr16:11748040-11748640(+)
chr16:11749010-11749610(+)
chr16:11751093-11751693(+)
chr16:11752180-11752780(+)
chr16:11752941-11753541(+)
chr16:11758447-11759047(+)
chr16:11758928-11759528(+)
chr16:11760002-11760602(+)
chr16:11760790-11761390(+)
chr16:11761522-11762122(+)
chr16:11761923-11762523(+)
chr16:11762338-11762938(+)
chr16:11762743-11763343(+)
chr16:11763335-11763935(+)
chr16:11764009-11764609(+)
chr16:11764548-11765148(+)
chr16:11764950-11765550(+)
chr16:11765403-11766003(+)
chr16:11765863-11766463(+)
chr16:11766563-11767163(+)
chr16:11766998-11767598(+)
chr16:11767559-11768159(+)
chr16:11767982-11768582(+)
chr16:11768581-11769181(+)
chr16:11769199-11769799(+)
chr16:11770127-11770727(+)
chr16:11770590-11771190(+)
chr16:11771251-11771851(+)
chr16:11772183-11772783(+)
chr16:11773032-11773632(+)
chr16:11774005-11774605(+)
chr16:11775241-11775841(+)
chr16:11775673-11776273(+)
chr16:11776305-11776905(+)
chr16:11776895-11777495(+)
chr16:11778218-11778818(+)
chr16:11779570-11780170(+)
chr16:11779994-11780594(+)
chr16:11780631-11781231(+)
chr16:11781360-11781960(+)
chr16:11781775-11782375(+)
chr16:11782264-11782864(+)
chr16:11782919-11783519(+)
chr16:11783760-11784360(+)
chr16:11784455-11785055(+)
chr16:11785050-11785650(+)
chr16:11785870-11786470(+)
chr16:11786450-11787050(+)
chr16:11787353-11787953(+)
chr16:11790240-11790840(+)
chr16:11790995-11791595(+)
chr16:11791618-11792218(+)
chr16:11792152-11792752(+)
chr16:11793575-11794175(+)
chr16:11794114-11794714(+)
chr16:11797120-11797720(+)
chr16:11798420-11799020(+)
chr16:11799225-11799825(+)
chr16:11799976-11800576(+)
chr16:11800600-11801200(+)
chr16:11801570-11802170(+)
chr16:11802187-11802787(+)
chr16:11802741-11803341(+)
chr16:11804205-11804805(+)
chr16:11804805-11805405(+)
chr16:11805590-11806190(+)
chr16:11807902-11808502(+)
chr16:11808324-11808924(+)
chr16:11809242-11809842(+)
chr16:11810017-11810617(+)
chr16:11811713-11812313(+)
chr16:11812190-11812790(+)
chr16:11812907-11813507(+)
chr16:11815754-11816354(+)
chr16:11816191-11816791(+)
chr16:11818655-11819255(+)
chr16:11819431-11820031(+)
chr16:11821869-11822469(+)
chr16:11823510-11824110(+)
chr16:11824112-11824712(+)
chr16:11824703-11825303(+)
chr16:11826510-11827110(+)
chr16:11827967-11828567(+)
chr16:11828399-11828999(+)
chr16:11830170-11830770(+)
chr16:11830683-11831283(+)
chr16:11831415-11832015(+)
chr16:11832886-11833486(+)
chr16:11834105-11834705(+)
chr16:11834563-11835163(+)
chr16:11835094-11835694(+)
chr16:11835813-11836413(+)
chr16:11836507-11837107(+)
chr16:11837307-11837907(+)
chr16:11838185-11838785(+)
chr16:11841510-11842110(+)
chr16:11842261-11842861(+)
chr16:11843290-11843890(+)
chr16:11843890-11844490(+)
chr16:11844670-11845270(+)
chr16:11846694-11847294(+)
chr16:11848009-11848609(+)
chr16:11849119-11849719(+)
chr16:11850612-11851212(+)
chr16:11851435-11852035(+)
chr16:11851940-11852540(+)
chr16:11852473-11853073(+)
chr16:11853163-11853763(+)
chr16:11853755-11854355(+)
chr16:11854230-11854830(+)
chr16:11856210-11856810(+)
chr16:11859155-11859755(+)
chr16:11862561-11863161(+)
chr16:11863210-11863810(+)
chr16:11863900-11864500(+)
chr16:11874458-11875058(+)
chr16:11874914-11875514(+)
chr16:11875465-11876065(+)
chr16:11875910-11876510(+)
chr16:11876602-11877202(+)
chr16:11877149-11877749(+)
chr16:11877639-11878239(+)
chr16:11879080-11879680(+)
chr16:11879511-11880111(+)
chr16:11879976-11880576(+)
chr16:11882010-11882610(+)
chr16:11882710-11883310(+)
chr16:11883700-11884300(+)
chr16:11884560-11885160(+)
chr16:11885058-11885658(+)
chr16:11885495-11886095(+)
chr16:11886334-11886934(+)
chr16:11887531-11888131(+)
chr16:11888194-11888794(+)
chr16:11888800-11889400(+)
chr16:11890121-11890721(+)
chr16:11890983-11891583(+)
chr16:11891582-11892182(+)
chr16:11892108-11892708(+)
chr16:11893441-11894041(+)
chr16:11894004-11894604(+)
chr16:11894590-11895190(+)
chr16:11895299-11895899(+)
chr16:11899290-11899890(+)
chr16:11900427-11901027(+)
chr16:11903050-11903650(+)
chr16:11903820-11904420(+)
chr16:11905835-11906435(+)
chr16:11907438-11908038(+)
chr16:11908455-11909055(+)
chr16:11909900-11910500(+)
chr16:11913543-11914143(+)
chr16:11914715-11915315(+)
chr16:11915998-11916598(+)
chr16:11918153-11918753(+)
chr16:11918570-11919170(+)
chr16:11919240-11919840(+)
chr16:11920030-11920630(+)
chr16:11922450-11923050(+)
chr16:11923250-11923850(+)
chr16:11928071-11928671(+)
chr16:11928525-11929125(+)
chr16:11929005-11929605(+)
chr16:11929525-11930125(+)
chr16:11930245-11930845(+)
chr16:11930768-11931368(+)
chr16:11931373-11931973(+)
chr16:11932510-11933110(+)
chr16:11937630-11938230(+)
chr16:11940290-11940890(+)
chr16:11942606-11943206(+)
chr16:11943290-11943890(+)
chr16:11944241-11944841(+)
chr16:11945070-11945670(+)
chr16:11945700-11946300(+)
chr16:11946175-11946775(+)
chr16:11948070-11948670(+)
chr16:11949339-11949939(+)
chr16:11950949-11951549(+)
chr16:11957350-11957950(+)
chr16:11958046-11958646(+)
chr16:11958510-11959110(+)
chr16:11958920-11959520(+)
chr16:11959688-11960288(+)
chr16:11960340-11960940(+)
chr16:11961111-11961711(+)
chr16:11962182-11962782(+)
chr16:11962970-11963570(+)
chr16:11963528-11964128(+)
chr16:11964181-11964781(+)
chr16:11964938-11965538(+)
chr16:11965370-11965970(+)
chr16:11967870-11968470(+)
chr16:11970038-11970638(+)
chr16:11970590-11971190(+)
chr16:11971164-11971764(+)
chr16:11973802-11974402(+)
chr16:11976160-11976760(+)
chr16:11977636-11978236(+)
chr16:11978370-11978970(+)
chr16:11979230-11979830(+)
chr16:11980090-11980690(+)
chr16:11984290-11984890(+)
chr16:11986530-11987130(+)
chr16:11990513-11991113(+)
chr16:11991710-11992310(+)
chr16:11994855-11995455(+)
chr16:11995414-11996014(+)
chr16:11996190-11996790(+)
chr16:11997682-11998282(+)
chr16:11999793-12000393(+)
chr16:12001210-12001810(+)
chr16:12003996-12004596(+)
chr16:12006534-12007134(+)
chr16:12007312-12007912(+)
chr16:12007966-12008566(+)
chr16:12008423-12009023(+)
chr16:12008952-12009552(+)
chr16:12009634-12010234(+)
chr16:12010306-12010906(+)
chr16:12012270-12012870(+)
chr16:12013730-12014330(+)
chr16:12014540-12015140(+)
chr16:12015130-12015730(+)
chr16:12015923-12016523(+)
chr16:12017790-12018390(+)
chr16:12021031-12021631(+)
chr16:12030583-12031183(+)
chr16:12034195-12034795(+)
chr16:12035275-12035875(+)
chr16:12037759-12038359(+)
chr16:12039314-12039914(+)
chr16:12040174-12040774(+)
chr16:12041617-12042217(+)
chr16:12042510-12043110(+)
chr16:12043348-12043948(+)
chr16:12044127-12044727(+)
chr16:12046555-12047155(+)
chr16:12047309-12047909(+)
chr16:12049476-12050076(+)
chr16:12050472-12051072(+)
chr16:12051655-12052255(+)
chr16:12052719-12053319(+)
chr16:12053754-12054354(+)
chr16:12054818-12055418(+)
chr16:12056440-12057040(+)
chr16:12057363-12057963(+)
chr16:12058035-12058635(+)
chr16:12058684-12059284(+)
chr16:12059240-12059840(+)
chr16:12059992-12060592(+)
chr16:12060613-12061213(+)
chr16:12061300-12061900(+)
chr16:12062180-12062780(+)
chr16:12063230-12063830(+)
chr16:12065810-12066410(+)
chr16:12066835-12067435(+)
chr16:12067850-12068450(+)
chr16:12069472-12070072(+)
chr16:12070198-12070798(+)
chr16:12070759-12071359(+)
chr16:12071357-12071957(+)
chr16:12071934-12072534(+)
chr16:12072871-12073471(+)
chr16:12074119-12074719(+)
chr16:12075857-12076457(+)
chr16:12076955-12077555(+)
chr16:12078982-12079582(+)
chr16:12080281-12080881(+)
chr16:12083171-12083771(+)
chr16:12084454-12085054(+)
chr16:12085933-12086533(+)
chr16:12086336-12086936(+)
chr16:12086918-12087518(+)
chr16:12087934-12088534(+)
chr16:12088386-12088986(+)
chr16:12089004-12089604(+)
chr16:12090210-12090810(+)
chr16:12091100-12091700(+)
chr16:12092210-12092810(+)
chr16:12096207-12096807(+)
chr16:12097970-12098570(+)
chr16:12101314-12101914(+)
chr16:12103180-12103780(+)
chr16:12104437-12105037(+)
chr16:12105330-12105930(+)
chr16:12107760-12108360(+)
chr16:12109215-12109815(+)
chr16:12110051-12110651(+)
chr16:12111274-12111874(+)
chr16:12113752-12114352(+)
chr16:12115535-12116135(+)
chr16:12116542-12117142(+)
chr16:12116963-12117563(+)
chr16:12118176-12118776(+)
chr16:12119214-12119814(+)
chr16:12119814-12120414(+)
chr16:12120813-12121413(+)
chr16:12121566-12122166(+)
chr16:12122350-12122950(+)
chr16:12122775-12123375(+)
chr16:12123844-12124444(+)
chr16:12124555-12125155(+)
chr16:12125585-12126185(+)
chr16:12127063-12127663(+)
chr16:12127776-12128376(+)
chr16:12128892-12129492(+)
chr16:12129509-12130109(+)
chr16:12130808-12131408(+)
chr16:12131212-12131812(+)
chr16:12132439-12133039(+)
chr16:12133277-12133877(+)
chr16:12134176-12134776(+)
chr16:12135312-12135912(+)
chr16:12137730-12138330(+)
chr16:12139634-12140234(+)
chr16:12140050-12140650(+)
chr16:12141779-12142379(+)
chr16:12143683-12144283(+)
chr16:12150056-12150656(+)
chr16:12151075-12151675(+)
chr16:12152432-12153032(+)
chr16:12153047-12153647(+)
chr16:12153853-12154453(+)
chr16:12154475-12155075(+)
chr16:12155043-12155643(+)
chr16:12155467-12156067(+)
chr16:12156318-12156918(+)
chr16:12157190-12157790(+)
chr16:12158035-12158635(+)
chr16:12158655-12159255(+)
chr16:12159812-12160412(+)
chr16:12161591-12162191(+)
chr16:12169673-12170273(+)
chr16:12170215-12170815(+)
chr16:12172617-12173217(+)
chr16:12173199-12173799(+)
chr16:12173895-12174495(+)
chr16:12176315-12176915(+)
chr16:12180609-12181209(+)
chr16:12181829-12182429(+)
chr16:12183439-12184039(+)
chr16:12183936-12184536(+)
chr16:12185593-12186193(+)
chr16:12186205-12186805(+)
chr16:12186750-12187350(+)
chr16:12187592-12188192(+)
chr16:12188135-12188735(+)
chr16:12188946-12189546(+)
chr16:12189501-12190101(+)
chr16:12189922-12190522(+)
chr16:12190673-12191273(+)
chr16:12191299-12191899(+)
chr16:12192170-12192770(+)
chr16:12193100-12193700(+)
chr16:12193693-12194293(+)
chr16:12194342-12194942(+)
chr16:12195226-12195826(+)
chr16:12197630-12198230(+)
chr16:12199640-12200240(+)
chr16:12204085-12204685(+)
chr16:12204590-12205190(+)
chr16:12205015-12205615(+)
chr16:12206150-12206750(+)
chr16:12206670-12207270(+)
chr16:12207391-12207991(+)
chr16:12209510-12210110(+)
chr16:12210775-12211375(+)
chr16:12213284-12213884(+)
chr16:12214260-12214860(+)
chr16:12217435-12218035(+)
chr16:12218527-12219127(+)
chr16:12219850-12220450(+)
chr16:12220280-12220880(+)
chr16:12221511-12222111(+)
chr16:12222910-12223510(+)
chr16:12224652-12225252(+)
chr16:12226081-12226681(+)
chr16:12226631-12227231(+)
chr16:12227259-12227859(+)
chr16:12229295-12229895(+)
chr16:12230614-12231214(+)
chr16:12231051-12231651(+)
chr16:12231580-12232180(+)
chr16:12232404-12233004(+)
chr16:12234765-12235365(+)
chr16:12235584-12236184(+)
chr16:12236419-12237019(+)
chr16:12237110-12237710(+)
chr16:12237531-12238131(+)
chr16:12238105-12238705(+)
chr16:12238930-12239530(+)
chr16:12239640-12240240(+)
chr16:12240380-12240980(+)
chr16:12240787-12241387(+)
chr16:12241415-12242015(+)
chr16:12241865-12242465(+)
chr16:12242740-12243340(+)
chr16:12243163-12243763(+)
chr16:12243823-12244423(+)
chr16:12244250-12244850(+)
chr16:12244953-12245553(+)
chr16:12246400-12247000(+)
chr16:12247425-12248025(+)
chr16:12249022-12249622(+)
chr16:12250615-12251215(+)
chr16:12251271-12251871(+)
chr16:12252161-12252761(+)
chr16:12252816-12253416(+)
chr16:12253434-12254034(+)
chr16:12254019-12254619(+)
chr16:12254560-12255160(+)
chr16:12255972-12256572(+)
chr16:12256820-12257420(+)
chr16:12258583-12259183(+)
chr16:12260040-12260640(+)
chr16:12261898-12262498(+)
chr16:12264151-12264751(+)
chr16:12264985-12265585(+)
chr16:12266730-12267330(+)
chr16:12267857-12268457(+)
chr16:12268855-12269455(+)
chr16:12269810-12270410(+)
chr16:12271958-12272558(+)
chr16:12275043-12275643(+)
chr16:12276007-12276607(+)
chr16:12277380-12277980(+)
chr16:12278249-12278849(+)
chr16:12279346-12279946(+)
chr16:12280478-12281078(+)
chr16:12281951-12282551(+)
chr16:12282374-12282974(+)
chr16:12284161-12284761(+)
chr16:12284850-12285450(+)
chr16:12286797-12287397(+)
chr16:12287460-12288060(+)
chr16:12289060-12289660(+)
chr16:12291475-12292075(+)
chr16:12293211-12293811(+)
chr16:12294966-12295566(+)
chr16:12295495-12296095(+)
chr16:12296039-12296639(+)
chr16:12297706-12298306(+)
chr16:12299610-12300210(+)
chr16:12300080-12300680(+)
chr16:12301295-12301895(+)
chr16:12301700-12302300(+)
chr16:12302164-12302764(+)
chr16:12304690-12305290(+)
chr16:12305256-12305856(+)
chr16:12305701-12306301(+)
chr16:12306380-12306980(+)
chr16:12308216-12308816(+)
chr16:12309001-12309601(+)
chr16:12309466-12310066(+)
chr16:12310010-12310610(+)
chr16:12310510-12311110(+)
chr16:12311180-12311780(+)
chr16:12312790-12313390(+)
chr16:12318980-12319580(+)
chr16:12319636-12320236(+)
chr16:12320997-12321597(+)
chr16:12321776-12322376(+)
chr16:12322455-12323055(+)
chr16:12323290-12323890(+)
chr16:12323752-12324352(+)
chr16:12325457-12326057(+)
chr16:12326090-12326690(+)
chr16:12327830-12328430(+)
chr16:12328390-12328990(+)
chr16:12328829-12329429(+)
chr16:12329730-12330330(+)
chr16:12330398-12330998(+)
chr16:12330843-12331443(+)
chr16:12331350-12331950(+)
chr16:12331930-12332530(+)
chr16:12332352-12332952(+)
chr16:12332942-12333542(+)
chr16:12333784-12334384(+)
chr16:12334290-12334890(+)
chr16:12334910-12335510(+)
chr16:12339552-12340152(+)
chr16:12340255-12340855(+)
chr16:12341230-12341830(+)
chr16:12342718-12343318(+)
chr16:12344329-12344929(+)
chr16:12345850-12346450(+)
chr16:12346392-12346992(+)
chr16:12347470-12348070(+)
chr16:12349248-12349848(+)
chr16:12349677-12350277(+)
chr16:12350102-12350702(+)
chr16:12350660-12351260(+)
chr16:12351770-12352370(+)
chr16:12352302-12352902(+)
chr16:12353030-12353630(+)
chr16:12353754-12354354(+)
chr16:12354320-12354920(+)
chr16:12354911-12355511(+)
chr16:12355784-12356384(+)
chr16:12356553-12357153(+)
chr16:12358875-12359475(+)
chr16:12361203-12361803(+)
chr16:12362386-12362986(+)
chr16:12364807-12365407(+)
chr16:12370412-12371012(+)
chr16:12371620-12372220(+)
chr16:12374030-12374630(+)
chr16:12374890-12375490(+)
chr16:12377380-12377980(+)
chr16:12378068-12378668(+)
chr16:12378850-12379450(+)
chr16:12381712-12382312(+)
chr16:12382949-12383549(+)
chr16:12383544-12384144(+)
chr16:12384450-12385050(+)
chr16:12385810-12386410(+)
chr16:12386964-12387564(+)
chr16:12387670-12388270(+)
chr16:12388113-12388713(+)
chr16:12389252-12389852(+)
chr16:12390666-12391266(+)
chr16:12391270-12391870(+)
chr16:12394188-12394788(+)
chr16:12394750-12395350(+)
chr16:12397412-12398012(+)
chr16:12400100-12400700(+)
chr16:12401791-12402391(+)
chr16:12404012-12404612(+)
chr16:12405046-12405646(+)
chr16:12405619-12406219(+)
chr16:12406230-12406830(+)
chr16:12407950-12408550(+)
chr16:12408544-12409144(+)
chr16:12409215-12409815(+)
chr16:12409722-12410322(+)
chr16:12410370-12410970(+)
chr16:12411146-12411746(+)
chr16:12411930-12412530(+)
chr16:12412521-12413121(+)
chr16:12413293-12413893(+)
chr16:12414039-12414639(+)
chr16:12414510-12415110(+)
chr16:12415156-12415756(+)
chr16:12416291-12416891(+)
chr16:12416764-12417364(+)
chr16:12417182-12417782(+)
chr16:12417881-12418481(+)
chr16:12418480-12419080(+)
chr16:12421889-12422489(+)
chr16:12422390-12422990(+)
chr16:12423244-12423844(+)
chr16:12423731-12424331(+)
chr16:12424669-12425269(+)
chr16:12425271-12425871(+)
chr16:12426315-12426915(+)
chr16:12427323-12427923(+)
chr16:12427837-12428437(+)
chr16:12428640-12429240(+)
chr16:12429931-12430531(+)
chr16:12430710-12431310(+)
chr16:12431685-12432285(+)
chr16:12433407-12434007(+)
chr16:12434056-12434656(+)
chr16:12435228-12435828(+)
chr16:12435716-12436316(+)
chr16:12436765-12437365(+)
chr16:12438333-12438933(+)
chr16:12439155-12439755(+)
chr16:12440308-12440908(+)
chr16:12440998-12441598(+)
chr16:12442597-12443197(+)
chr16:12443709-12444309(+)
chr16:12444173-12444773(+)
chr16:12444692-12445292(+)
chr16:12447573-12448173(+)
chr16:12448101-12448701(+)
chr16:12449800-12450400(+)
chr16:12450421-12451021(+)
chr16:12451415-12452015(+)
chr16:12452672-12453272(+)
chr16:12455540-12456140(+)
chr16:12456216-12456816(+)
chr16:12456801-12457401(+)
chr16:12460084-12460684(+)
chr16:12460810-12461410(+)
chr16:12461661-12462261(+)
chr16:12462180-12462780(+)
chr16:12469025-12469625(+)
chr16:12470426-12471026(+)
chr16:12471249-12471849(+)
chr16:12471798-12472398(+)
chr16:12472440-12473040(+)
chr16:12473926-12474526(+)
chr16:12479904-12480504(+)
chr16:12480397-12480997(+)
chr16:12481074-12481674(+)
chr16:12481810-12482410(+)
chr16:12483832-12484432(+)
chr16:12484366-12484966(+)
chr16:12484930-12485530(+)
chr16:12486020-12486620(+)
chr16:12486556-12487156(+)
chr16:12487850-12488450(+)
chr16:12489005-12489605(+)
chr16:12490197-12490797(+)
chr16:12492004-12492604(+)
chr16:12494850-12495450(+)
chr16:12497998-12498598(+)
chr16:12498905-12499505(+)
chr16:12499916-12500516(+)
chr16:12500990-12501590(+)
chr16:12504585-12505185(+)
chr16:12505274-12505874(+)
chr16:12505930-12506530(+)
chr16:12507310-12507910(+)
chr16:12508110-12508710(+)
chr16:12509868-12510468(+)
chr16:12511570-12512170(+)
chr16:12512910-12513510(+)
chr16:12514372-12514972(+)
chr16:12516010-12516610(+)
chr16:12516890-12517490(+)
chr16:12519036-12519636(+)
chr16:12519924-12520524(+)
chr16:12520570-12521170(+)
chr16:12523418-12524018(+)
chr16:12524830-12525430(+)
chr16:12525350-12525950(+)
chr16:12525910-12526510(+)
chr16:12527444-12528044(+)
chr16:12527880-12528480(+)
chr16:12528653-12529253(+)
chr16:12529328-12529928(+)
chr16:12530003-12530603(+)
chr16:12530610-12531210(+)
chr16:12531014-12531614(+)
chr16:12531700-12532300(+)
chr16:12532813-12533413(+)
chr16:12533746-12534346(+)
chr16:12541267-12541867(+)
chr16:12543562-12544162(+)
chr16:12544099-12544699(+)
chr16:12544710-12545310(+)
chr16:12545474-12546074(+)
chr16:12547607-12548207(+)
chr16:12549004-12549604(+)
chr16:12549880-12550480(+)
chr16:12551770-12552370(+)
chr16:12552340-12552940(+)
chr16:12552942-12553542(+)
chr16:12554968-12555568(+)
chr16:12556475-12557075(+)
chr16:12562264-12562864(+)
chr16:12562756-12563356(+)
chr16:12563330-12563930(+)
chr16:12564004-12564604(+)
chr16:12564766-12565366(+)
chr16:12566527-12567127(+)
chr16:12567430-12568030(+)
chr16:12572280-12572880(+)
chr16:12572786-12573386(+)
chr16:12573874-12574474(+)
chr16:12576190-12576790(+)
chr16:12578626-12579226(+)
chr16:12579514-12580114(+)
chr16:12581410-12582010(+)
chr16:12583346-12583946(+)
chr16:12583940-12584540(+)
chr16:12588500-12589100(+)
chr16:12589280-12589880(+)
chr16:12589883-12590483(+)
chr16:12590698-12591298(+)
chr16:12591203-12591803(+)
chr16:12591828-12592428(+)
chr16:12592303-12592903(+)
chr16:12592860-12593460(+)
chr16:12594548-12595148(+)
chr16:12595463-12596063(+)
chr16:12596421-12597021(+)
chr16:12596867-12597467(+)
chr16:12598046-12598646(+)
chr16:12600466-12601066(+)
chr16:12601201-12601801(+)
chr16:12601850-12602450(+)
chr16:12602890-12603490(+)
chr16:12604346-12604946(+)
chr16:12604950-12605550(+)
chr16:12605435-12606035(+)
chr16:12607030-12607630(+)
chr16:12607624-12608224(+)
chr16:12609491-12610091(+)
chr16:12610465-12611065(+)
chr16:12611122-12611722(+)
chr16:12612289-12612889(+)
chr16:12613765-12614365(+)
chr16:12614434-12615034(+)
chr16:12615551-12616151(+)
chr16:12619230-12619830(+)
chr16:12620242-12620842(+)
chr16:12621235-12621835(+)
chr16:12622930-12623530(+)
chr16:12623362-12623962(+)
chr16:12624082-12624682(+)
chr16:12625676-12626276(+)
chr16:12626639-12627239(+)
chr16:12629408-12630008(+)
chr16:12629820-12630420(+)
chr16:12632362-12632962(+)
chr16:12633038-12633638(+)
chr16:12635460-12636060(+)
chr16:12636710-12637310(+)
chr16:12637128-12637728(+)
chr16:12637766-12638366(+)
chr16:12638208-12638808(+)
chr16:12638874-12639474(+)
chr16:12639592-12640192(+)
chr16:12640677-12641277(+)
chr16:12641206-12641806(+)
chr16:12641913-12642513(+)
chr16:12642400-12643000(+)
chr16:12643610-12644210(+)
chr16:12645196-12645796(+)
chr16:12645700-12646300(+)
chr16:12646933-12647533(+)
chr16:12647875-12648475(+)
chr16:12648650-12649250(+)
chr16:12649120-12649720(+)
chr16:12650110-12650710(+)
chr16:12650800-12651400(+)
chr16:12651542-12652142(+)
chr16:12652393-12652993(+)
chr16:12652950-12653550(+)
chr16:12653446-12654046(+)
chr16:12655410-12656010(+)
chr16:12656060-12656660(+)
chr16:12658210-12658810(+)
chr16:12659264-12659864(+)
chr16:12660373-12660973(+)
chr16:12661306-12661906(+)
chr16:12662139-12662739(+)
chr16:12662709-12663309(+)
chr16:12663972-12664572(+)
chr16:12665350-12665950(+)
chr16:12667063-12667663(+)
chr16:12667544-12668144(+)
chr16:12668963-12669563(+)
chr16:12669530-12670130(+)
chr16:12670463-12671063(+)
chr16:12671533-12672133(+)
chr16:12674496-12675096(+)
chr16:12676010-12676610(+)
chr16:12677530-12678130(+)
chr16:12678376-12678976(+)
chr16:12680090-12680690(+)
chr16:12680750-12681350(+)
chr16:12681590-12682190(+)
chr16:12682330-12682930(+)
chr16:12684170-12684770(+)
chr16:12685230-12685830(+)
chr16:12685762-12686362(+)
chr16:12690640-12691240(+)
chr16:12691710-12692310(+)
chr16:12692430-12693030(+)
chr16:12694230-12694830(+)
chr16:12695810-12696410(+)
chr16:12696798-12697398(+)
chr16:12697380-12697980(+)
chr16:12697981-12698581(+)
chr16:12703807-12704407(+)
chr16:12704850-12705450(+)
chr16:12705654-12706254(+)
chr16:12706335-12706935(+)
chr16:12706786-12707386(+)
chr16:12707283-12707883(+)
chr16:12708050-12708650(+)
chr16:12708644-12709244(+)
chr16:12709150-12709750(+)
chr16:12711111-12711711(+)
chr16:12712295-12712895(+)
chr16:12713072-12713672(+)
chr16:12713828-12714428(+)
chr16:12714270-12714870(+)
chr16:12714700-12715300(+)
chr16:12715510-12716110(+)
chr16:12716140-12716740(+)
chr16:12716590-12717190(+)
chr16:12717340-12717940(+)
chr16:12717870-12718470(+)
chr16:12718831-12719431(+)
chr16:12719520-12720120(+)
chr16:12720150-12720750(+)
chr16:12721130-12721730(+)
chr16:12722288-12722888(+)
chr16:12723001-12723601(+)
chr16:12723790-12724390(+)
chr16:12724250-12724850(+)
chr16:12726770-12727370(+)
chr16:12727930-12728530(+)
chr16:12730705-12731305(+)
chr16:12731630-12732230(+)
chr16:12732795-12733395(+)
chr16:12735510-12736110(+)
chr16:12737780-12738380(+)
chr16:12738801-12739401(+)
chr16:12739790-12740390(+)
chr16:12740192-12740792(+)
chr16:12740618-12741218(+)
chr16:12742530-12743130(+)
chr16:12743917-12744517(+)
chr16:12745410-12746010(+)
chr16:12745876-12746476(+)
chr16:12748629-12749229(+)
chr16:12749290-12749890(+)
chr16:12750560-12751160(+)
chr16:12753558-12754158(+)
chr16:12755465-12756065(+)
chr16:12757794-12758394(+)
chr16:12762315-12762915(+)
chr16:12762930-12763530(+)
chr16:12766008-12766608(+)
chr16:12766769-12767369(+)
chr16:12767171-12767771(+)
chr16:12767822-12768422(+)
chr16:12768755-12769355(+)
chr16:12769586-12770186(+)
chr16:12770810-12771410(+)
chr16:12771264-12771864(+)
chr16:12772714-12773314(+)
chr16:12773430-12774030(+)
chr16:12774177-12774777(+)
chr16:12775469-12776069(+)
chr16:12776200-12776800(+)
chr16:12779532-12780132(+)
chr16:12779950-12780550(+)
chr16:12782682-12783282(+)
chr16:12783189-12783789(+)
chr16:12783742-12784342(+)
chr16:12784670-12785270(+)
chr16:12786270-12786870(+)
chr16:12787510-12788110(+)
chr16:12789214-12789814(+)
chr16:12789910-12790510(+)
chr16:12793082-12793682(+)
chr16:12793719-12794319(+)
chr16:12795650-12796250(+)
chr16:12797648-12798248(+)
chr16:12798430-12799030(+)
chr16:12800852-12801452(+)
chr16:12802056-12802656(+)
chr16:12802750-12803350(+)
chr16:12804130-12804730(+)
chr16:12809910-12810510(+)
chr16:12810437-12811037(+)
chr16:12811770-12812370(+)
chr16:12813750-12814350(+)
chr16:12815775-12816375(+)
chr16:12816993-12817593(+)
chr16:12817491-12818091(+)
chr16:12818001-12818601(+)
chr16:12820770-12821370(+)
chr16:12822338-12822938(+)
chr16:12823217-12823817(+)
chr16:12824061-12824661(+)
chr16:12825130-12825730(+)
chr16:12826400-12827000(+)
chr16:12828325-12828925(+)
chr16:12829533-12830133(+)
chr16:12831336-12831936(+)
chr16:12832612-12833212(+)
chr16:12834271-12834871(+)
chr16:12834953-12835553(+)
chr16:12835810-12836410(+)
chr16:12838210-12838810(+)
chr16:12842835-12843435(+)
chr16:12843866-12844466(+)
chr16:12844334-12844934(+)
chr16:12844790-12845390(+)
chr16:12845937-12846537(+)
chr16:12847095-12847695(+)
chr16:12847738-12848338(+)
chr16:12848739-12849339(+)
chr16:12849910-12850510(+)
chr16:12851336-12851936(+)
chr16:12852010-12852610(+)
chr16:12852926-12853526(+)
chr16:12853620-12854220(+)
chr16:12854358-12854958(+)
chr16:12855750-12856350(+)
chr16:12857270-12857870(+)
chr16:12858760-12859360(+)
chr16:12859470-12860070(+)
chr16:12860026-12860626(+)
chr16:12860555-12861155(+)
chr16:12861699-12862299(+)
chr16:12863290-12863890(+)
chr16:12863770-12864370(+)
chr16:12864455-12865055(+)
chr16:12865158-12865758(+)
chr16:12866956-12867556(+)
chr16:12869430-12870030(+)
chr16:12870679-12871279(+)
chr16:12875587-12876187(+)
chr16:12876570-12877170(+)
chr16:12877758-12878358(+)
chr16:12878455-12879055(+)
chr16:12882130-12882730(+)
chr16:12882585-12883185(+)
chr16:12886880-12887480(+)
chr16:12887361-12887961(+)
chr16:12888590-12889190(+)
chr16:12890244-12890844(+)
chr16:12892113-12892713(+)
chr16:12892574-12893174(+)
chr16:12893695-12894295(+)
chr16:12894420-12895020(+)
chr16:12895365-12895965(+)
chr16:12895810-12896410(+)
chr16:12896494-12897094(+)
chr16:12896902-12897502(+)
chr16:12897349-12897949(+)
chr16:12898115-12898715(+)
chr16:12898816-12899416(+)
chr16:12901703-12902303(+)
chr16:12904330-12904930(+)
chr16:12905169-12905769(+)
chr16:12905660-12906260(+)
chr16:12906510-12907110(+)
chr16:12907140-12907740(+)
chr16:12907786-12908386(+)
chr16:12908560-12909160(+)
chr16:12909276-12909876(+)
chr16:12910042-12910642(+)
chr16:12910458-12911058(+)
chr16:12911250-12911850(+)
chr16:12911725-12912325(+)
chr16:12912250-12912850(+)
chr16:12913081-12913681(+)
chr16:12915170-12915770(+)
chr16:12915660-12916260(+)
chr16:12916340-12916940(+)
chr16:12917750-12918350(+)
chr16:12918370-12918970(+)
chr16:12918830-12919430(+)
chr16:12919450-12920050(+)
chr16:12920270-12920870(+)
chr16:12920790-12921390(+)
chr16:12921766-12922366(+)
chr16:12922685-12923285(+)
chr16:12923770-12924370(+)
chr16:12924810-12925410(+)
chr16:12927685-12928285(+)
chr16:12928154-12928754(+)
chr16:12928710-12929310(+)
chr16:12930500-12931100(+)
chr16:12931046-12931646(+)
chr16:12931470-12932070(+)
chr16:12932380-12932980(+)
chr16:12936990-12937590(+)
chr16:12937830-12938430(+)
chr16:12943275-12943875(+)
chr16:12944700-12945300(+)
chr16:12949575-12950175(+)
chr16:12950230-12950830(+)
chr16:12950850-12951450(+)
chr16:12951270-12951870(+)
chr16:12952050-12952650(+)
chr16:12952808-12953408(+)
chr16:12953390-12953990(+)
chr16:12955998-12956598(+)
chr16:12957181-12957781(+)
chr16:12960678-12961278(+)
chr16:12961886-12962486(+)
chr16:12962650-12963250(+)
chr16:12963677-12964277(+)
chr16:12964380-12964980(+)
chr16:12964970-12965570(+)
chr16:12965410-12966010(+)
chr16:12967871-12968471(+)
chr16:12970523-12971123(+)
chr16:12973560-12974160(+)
chr16:12974857-12975457(+)
chr16:12975517-12976117(+)
chr16:12979510-12980110(+)
chr16:12981770-12982370(+)
chr16:12985590-12986190(+)
chr16:12987090-12987690(+)
chr16:12990321-12990921(+)
chr16:12991520-12992120(+)
chr16:12992268-12992868(+)
chr16:12993283-12993883(+)
chr16:12994053-12994653(+)
chr16:12994509-12995109(+)
chr16:12995021-12995621(+)
chr16:12995538-12996138(+)
chr16:12995940-12996540(+)
chr16:12996564-12997164(+)
chr16:12997216-12997816(+)
chr16:12997809-12998409(+)
chr16:12999370-12999970(+)
chr16:12999988-13000588(+)
chr16:13001434-13002034(+)
chr16:13004750-13005350(+)
chr16:13007250-13007850(+)
chr16:13008410-13009010(+)
chr16:13010170-13010770(+)
chr16:13010660-13011260(+)
chr16:13011345-13011945(+)
chr16:13014502-13015102(+)
chr16:13019050-13019650(+)
chr16:13019702-13020302(+)
chr16:13021430-13022030(+)
chr16:13028874-13029474(+)
chr16:13029910-13030510(+)
chr16:13035652-13036252(+)
chr16:13036600-13037200(+)
chr16:13039630-13040230(+)
chr16:13040290-13040890(+)
chr16:13040973-13041573(+)
chr16:13041410-13042010(+)
chr16:13044006-13044606(+)
chr16:13045150-13045750(+)
chr16:13047730-13048330(+)
chr16:13051110-13051710(+)
chr16:13052130-13052730(+)
chr16:13052883-13053483(+)
chr16:13055380-13055980(+)
chr16:13056670-13057270(+)
chr16:13059158-13059758(+)
chr16:13059708-13060308(+)
chr16:13064968-13065568(+)
chr16:13066962-13067562(+)
chr16:13067805-13068405(+)
chr16:13069510-13070110(+)
chr16:13070600-13071200(+)
chr16:13071150-13071750(+)
chr16:13072783-13073383(+)
chr16:13074370-13074970(+)
chr16:13075260-13075860(+)
chr16:13076150-13076750(+)
chr16:13081820-13082420(+)
chr16:13083040-13083640(+)
chr16:13088160-13088760(+)
chr16:13088970-13089570(+)
chr16:13089470-13090070(+)
chr16:13092176-13092776(+)
chr16:13094309-13094909(+)
chr16:13095808-13096408(+)
chr16:13099502-13100102(+)
chr16:13102050-13102650(+)
chr16:13106384-13106984(+)
chr16:13106800-13107400(+)
chr16:13108199-13108799(+)
chr16:13108750-13109350(+)
chr16:13109260-13109860(+)
chr16:13110010-13110610(+)
chr16:13111762-13112362(+)
chr16:13112260-13112860(+)
chr16:13115767-13116367(+)
chr16:13119033-13119633(+)
chr16:13123510-13124110(+)
chr16:13124415-13125015(+)
chr16:13130348-13130948(+)
chr16:13132310-13132910(+)
chr16:13135199-13135799(+)
chr16:13135919-13136519(+)
chr16:13139334-13139934(+)
chr16:13149670-13150270(+)
chr16:13150436-13151036(+)
chr16:13154675-13155275(+)
chr16:13155457-13156057(+)
chr16:13158546-13159146(+)
chr16:13159402-13160002(+)
chr16:13162190-13162790(+)
chr16:13163470-13164070(+)
chr16:13164025-13164625(+)
chr16:13165910-13166510(+)
chr16:13168970-13169570(+)
chr16:13169450-13170050(+)
chr16:13171570-13172170(+)
chr16:13177491-13178091(+)
chr16:13178119-13178719(+)
chr16:13179070-13179670(+)
chr16:13184210-13184810(+)
chr16:13185410-13186010(+)
chr16:13186130-13186730(+)
chr16:13186535-13187135(+)
chr16:13187434-13188034(+)
chr16:13187843-13188443(+)
chr16:13188835-13189435(+)
chr16:13189450-13190050(+)
chr16:13190220-13190820(+)
chr16:13191630-13192230(+)
chr16:13192273-13192873(+)
chr16:13193526-13194126(+)
chr16:13195602-13196202(+)
chr16:13196230-13196830(+)
chr16:13201890-13202490(+)
chr16:13204030-13204630(+)
chr16:13205845-13206445(+)
chr16:13206379-13206979(+)
chr16:13206950-13207550(+)
chr16:13207512-13208112(+)
chr16:13209990-13210590(+)
chr16:13212770-13213370(+)
chr16:13213875-13214475(+)
chr16:13214348-13214948(+)
chr16:13215647-13216247(+)
chr16:13220400-13221000(+)
chr16:13228574-13229174(+)
chr16:13229810-13230410(+)
chr16:13230690-13231290(+)
chr16:13232293-13232893(+)
chr16:13233440-13234040(+)
chr16:13237280-13237880(+)
chr16:13239690-13240290(+)
chr16:13240810-13241410(+)
chr16:13242564-13243164(+)
chr16:13243948-13244548(+)
chr16:13247402-13248002(+)
chr16:13247970-13248570(+)
chr16:13249140-13249740(+)
chr16:13249595-13250195(+)
chr16:13250880-13251480(+)
chr16:13251370-13251970(+)
chr16:13252954-13253554(+)
chr16:13253370-13253970(+)
chr16:13259283-13259883(+)
chr16:13261915-13262515(+)
chr16:13263140-13263740(+)
chr16:13264983-13265583(+)
chr16:13270465-13271065(+)
chr16:13272078-13272678(+)
chr16:13276290-13276890(+)
chr16:13276770-13277370(+)
chr16:13279590-13280190(+)
chr16:13280579-13281179(+)
chr16:13283390-13283990(+)
chr16:13287470-13288070(+)
chr16:13287920-13288520(+)
chr16:13288470-13289070(+)
chr16:13291215-13291815(+)
chr16:13294140-13294740(+)
chr16:13299030-13299630(+)
chr16:13302210-13302810(+)
chr16:13310432-13311032(+)
chr16:13311285-13311885(+)
chr16:13314395-13314995(+)
chr16:13319570-13320170(+)
chr16:13322752-13323352(+)
chr16:13323207-13323807(+)
chr16:13324653-13325253(+)
chr16:13325079-13325679(+)
chr16:13325670-13326270(+)
chr16:13326432-13327032(+)
chr16:13328350-13328950(+)
chr16:13328995-13329595(+)
chr16:13331926-13332526(+)
chr16:13335370-13335970(+)
chr16:13335897-13336497(+)
chr16:13337049-13337649(+)
chr16:13339435-13340035(+)
chr16:13340270-13340870(+)
chr16:13340750-13341350(+)
chr16:13342030-13342630(+)
chr16:13344390-13344990(+)
chr16:13348030-13348630(+)
chr16:13348640-13349240(+)
chr16:13349330-13349930(+)
chr16:13354070-13354670(+)
chr16:13358690-13359290(+)
chr16:13360030-13360630(+)
chr16:13363686-13364286(+)
chr16:13368560-13369160(+)
chr16:13379480-13380080(+)
chr16:13383300-13383900(+)
chr16:13384230-13384830(+)
chr16:13384870-13385470(+)
chr16:13385701-13386301(+)
chr16:13386438-13387038(+)
chr16:13386920-13387520(+)
chr16:13392381-13392981(+)
chr16:13394060-13394660(+)
chr16:13395950-13396550(+)
chr16:13396370-13396970(+)
chr16:13399036-13399636(+)
chr16:13399975-13400575(+)
chr16:13401011-13401611(+)
chr16:13401615-13402215(+)
chr16:13405110-13405710(+)
chr16:13408535-13409135(+)
chr16:13409756-13410356(+)
chr16:13413449-13414049(+)
chr16:13413960-13414560(+)
chr16:13416073-13416673(+)
chr16:13417363-13417963(+)
chr16:13418600-13419200(+)
chr16:13419080-13419680(+)
chr16:13422670-13423270(+)
chr16:13424550-13425150(+)
chr16:13425434-13426034(+)
chr16:13426564-13427164(+)
chr16:13427095-13427695(+)
chr16:13428730-13429330(+)
chr16:13431338-13431938(+)
chr16:13432020-13432620(+)
chr16:13432850-13433450(+)
chr16:13433264-13433864(+)
chr16:13435385-13435985(+)
chr16:13436430-13437030(+)
chr16:13437790-13438390(+)
chr16:13441490-13442090(+)
chr16:13442189-13442789(+)
chr16:13442930-13443530(+)
chr16:13444067-13444667(+)
chr16:13444530-13445130(+)
chr16:13445004-13445604(+)
chr16:13445462-13446062(+)
chr16:13446090-13446690(+)
chr16:13446580-13447180(+)
chr16:13447090-13447690(+)
chr16:13450210-13450810(+)
chr16:13451639-13452239(+)
chr16:13460830-13461430(+)
chr16:13465010-13465610(+)
chr16:13465530-13466130(+)
chr16:13469980-13470580(+)
chr16:13470910-13471510(+)
chr16:13471920-13472520(+)
chr16:13479415-13480015(+)
chr16:13481560-13482160(+)
chr16:13482310-13482910(+)
chr16:13482808-13483408(+)
chr16:13483371-13483971(+)
chr16:13483885-13484485(+)
chr16:13484388-13484988(+)
chr16:13485067-13485667(+)
chr16:13485530-13486130(+)
chr16:13486203-13486803(+)
chr16:13487590-13488190(+)
chr16:13488150-13488750(+)
chr16:13488590-13489190(+)
chr16:13490868-13491468(+)
chr16:13495291-13495891(+)
chr16:13496427-13497027(+)
chr16:13497104-13497704(+)
chr16:13502876-13503476(+)
chr16:13508050-13508650(+)
chr16:13511015-13511615(+)
chr16:13514995-13515595(+)
chr16:13515502-13516102(+)
chr16:13519610-13520210(+)
chr16:13520034-13520634(+)
chr16:13521090-13521690(+)
chr16:13523198-13523798(+)
chr16:13524410-13525010(+)
chr16:13525250-13525850(+)
chr16:13529135-13529735(+)
chr16:13529657-13530257(+)
chr16:13530383-13530983(+)
chr16:13530974-13531574(+)
chr16:13531850-13532450(+)
chr16:13532490-13533090(+)
chr16:13533678-13534278(+)
chr16:13535267-13535867(+)
chr16:13542070-13542670(+)
chr16:13544870-13545470(+)
chr16:13546290-13546890(+)
chr16:13547050-13547650(+)
chr16:13547686-13548286(+)
chr16:13548830-13549430(+)
chr16:13549550-13550150(+)
chr16:13551030-13551630(+)
chr16:13553310-13553910(+)
chr16:13555050-13555650(+)
chr16:13559770-13560370(+)
chr16:13564791-13565391(+)
chr16:13565277-13565877(+)
chr16:13566030-13566630(+)
chr16:13567046-13567646(+)
chr16:13572613-13573213(+)
chr16:13573850-13574450(+)
chr16:13574522-13575122(+)
chr16:13575180-13575780(+)
chr16:13576050-13576650(+)
chr16:13576666-13577266(+)
chr16:13578418-13579018(+)
chr16:13583083-13583683(+)
chr16:13584330-13584930(+)
chr16:13585820-13586420(+)
chr16:13587390-13587990(+)
chr16:13588130-13588730(+)
chr16:13592600-13593200(+)
chr16:13597990-13598590(+)
chr16:13598455-13599055(+)
chr16:13598890-13599490(+)
chr16:13600010-13600610(+)
chr16:13601260-13601860(+)
chr16:13604510-13605110(+)
chr16:13608640-13609240(+)
chr16:13611558-13612158(+)
chr16:13613576-13614176(+)
chr16:13615116-13615716(+)
chr16:13615710-13616310(+)
chr16:13617210-13617810(+)
chr16:13619480-13620080(+)
chr16:13621070-13621670(+)
chr16:13622429-13623029(+)
chr16:13623094-13623694(+)
chr16:13624374-13624974(+)
chr16:13629080-13629680(+)
chr16:13632030-13632630(+)
chr16:13634550-13635150(+)
chr16:13636046-13636646(+)
chr16:13637611-13638211(+)
chr16:13639004-13639604(+)
chr16:13641170-13641770(+)
chr16:13644180-13644780(+)
chr16:13644980-13645580(+)
chr16:13645806-13646406(+)
chr16:13646343-13646943(+)
chr16:13647328-13647928(+)
chr16:13647766-13648366(+)
chr16:13649680-13650280(+)
chr16:13653902-13654502(+)
chr16:13655073-13655673(+)
chr16:13656195-13656795(+)
chr16:13662596-13663196(+)
chr16:13664792-13665392(+)
chr16:13665490-13666090(+)
chr16:13667628-13668228(+)
chr16:13671930-13672530(+)
chr16:13680050-13680650(+)
chr16:13680982-13681582(+)
chr16:13683210-13683810(+)
chr16:13688591-13689191(+)
chr16:13691950-13692550(+)
chr16:13692550-13693150(+)
chr16:13695770-13696370(+)
chr16:13696370-13696970(+)
chr16:13700095-13700695(+)
chr16:13700559-13701159(+)
chr16:13701073-13701673(+)
chr16:13701490-13702090(+)
chr16:13702230-13702830(+)
chr16:13703410-13704010(+)
chr16:13705350-13705950(+)
chr16:13706890-13707490(+)
chr16:13709590-13710190(+)
chr16:13710770-13711370(+)
chr16:13713480-13714080(+)
chr16:13714605-13715205(+)
chr16:13715542-13716142(+)
chr16:13719810-13720410(+)
chr16:13721806-13722406(+)
chr16:13723398-13723998(+)
chr16:13724120-13724720(+)
chr16:13724940-13725540(+)
chr16:13725682-13726282(+)
chr16:13726224-13726824(+)
chr16:13727124-13727724(+)
chr16:13727770-13728370(+)
chr16:13728724-13729324(+)
chr16:13729230-13729830(+)
chr16:13737770-13738370(+)
chr16:13739427-13740027(+)
chr16:13740230-13740830(+)
chr16:13741075-13741675(+)
chr16:13746630-13747230(+)
chr16:13748530-13749130(+)
chr16:13749100-13749700(+)
chr16:13754603-13755203(+)
chr16:13764770-13765370(+)
chr16:13765958-13766558(+)
chr16:13773945-13774545(+)
chr16:13777090-13777690(+)
chr16:13779050-13779650(+)
chr16:13784310-13784910(+)
chr16:13788370-13788970(+)
chr16:13796294-13796894(+)
chr16:13798840-13799440(+)
chr16:13802153-13802753(+)
chr16:13806277-13806877(+)
chr16:13808960-13809560(+)
chr16:13813190-13813790(+)
chr16:13813910-13814510(+)
chr16:13821750-13822350(+)
chr16:13827286-13827886(+)
chr16:13829630-13830230(+)
chr16:13831790-13832390(+)
chr16:13832910-13833510(+)
chr16:13833769-13834369(+)
chr16:13834650-13835250(+)
chr16:13835480-13836080(+)
chr16:13835950-13836550(+)
chr16:13836865-13837465(+)
chr16:13837650-13838250(+)
chr16:13838630-13839230(+)
chr16:13841230-13841830(+)
chr16:13841920-13842520(+)
chr16:13842690-13843290(+)
chr16:13843250-13843850(+)
chr16:13843860-13844460(+)
chr16:13844320-13844920(+)
chr16:13844770-13845370(+)
chr16:13845290-13845890(+)
chr16:13846060-13846660(+)
chr16:13846755-13847355(+)
chr16:13847835-13848435(+)
chr16:13848810-13849410(+)
chr16:13849450-13850050(+)
chr16:13850133-13850733(+)
chr16:13851498-13852098(+)
chr16:13852450-13853050(+)
chr16:13853352-13853952(+)
chr16:13854130-13854730(+)
chr16:13854570-13855170(+)
chr16:13855090-13855690(+)
chr16:13855778-13856378(+)
chr16:13856330-13856930(+)
chr16:13857490-13858090(+)
chr16:13858838-13859438(+)
chr16:13859840-13860440(+)
chr16:13860897-13861497(+)
chr16:13861815-13862415(+)
chr16:13862390-13862990(+)
chr16:13863380-13863980(+)
chr16:13864030-13864630(+)
chr16:13864630-13865230(+)
chr16:13865830-13866430(+)
chr16:13866385-13866985(+)
chr16:13867075-13867675(+)
chr16:13870200-13870800(+)
chr16:13871050-13871650(+)
chr16:13871510-13872110(+)
chr16:13872669-13873269(+)
chr16:13873414-13874014(+)
chr16:13874133-13874733(+)
chr16:13874552-13875152(+)
chr16:13875292-13875892(+)
chr16:13875830-13876430(+)
chr16:13876275-13876875(+)
chr16:13879170-13879770(+)
chr16:13884850-13885450(+)
chr16:13886590-13887190(+)
chr16:13887575-13888175(+)
chr16:13888130-13888730(+)
chr16:13888870-13889470(+)
chr16:13889890-13890490(+)
chr16:13894290-13894890(+)
chr16:13896690-13897290(+)
chr16:13897710-13898310(+)
chr16:13900432-13901032(+)
chr16:13902605-13903205(+)
chr16:13903270-13903870(+)
chr16:13904178-13904778(+)
chr16:13905143-13905743(+)
chr16:13905544-13906144(+)
chr16:13906515-13907115(+)
chr16:13913520-13914120(+)
chr16:13914032-13914632(+)
chr16:13917030-13917630(+)
chr16:13918560-13919160(+)
chr16:13920590-13921190(+)
chr16:13922150-13922750(+)
chr16:13923498-13924098(+)
chr16:13924347-13924947(+)
chr16:13925500-13926100(+)
chr16:13926530-13927130(+)
chr16:13927300-13927900(+)
chr16:13928956-13929556(+)
chr16:13929670-13930270(+)
chr16:13932590-13933190(+)
chr16:13933335-13933935(+)
chr16:13933890-13934490(+)
chr16:13934980-13935580(+)
chr16:13935590-13936190(+)
chr16:13940950-13941550(+)
chr16:13941600-13942200(+)
chr16:13942444-13943044(+)
chr16:13942980-13943580(+)
chr16:13943590-13944190(+)
chr16:13944490-13945090(+)
chr16:13947170-13947770(+)
chr16:13950171-13950771(+)
chr16:13950590-13951190(+)
chr16:13951513-13952113(+)
chr16:13952950-13953550(+)
chr16:13956866-13957466(+)
chr16:13958481-13959081(+)
chr16:13959892-13960492(+)
chr16:13966295-13966895(+)
chr16:13967599-13968199(+)
chr16:13969430-13970030(+)
chr16:13970512-13971112(+)
chr16:13977020-13977620(+)
chr16:13977581-13978181(+)
chr16:13978303-13978903(+)
chr16:13979503-13980103(+)
chr16:13980450-13981050(+)
chr16:13981395-13981995(+)
chr16:13984821-13985421(+)
chr16:13986260-13986860(+)
chr16:13986710-13987310(+)
chr16:13990090-13990690(+)
chr16:13990508-13991108(+)
chr16:13991150-13991750(+)
chr16:13992310-13992910(+)
chr16:13996428-13997028(+)
chr16:13998030-13998630(+)
chr16:13998574-13999174(+)
chr16:14000274-14000874(+)
chr16:14000778-14001378(+)
chr16:14001195-14001795(+)
chr16:14003190-14003790(+)
chr16:14003650-14004250(+)
chr16:14006668-14007268(+)
chr16:14007070-14007670(+)
chr16:14008930-14009530(+)
chr16:14011953-14012553(+)
chr16:14012569-14013169(+)
chr16:14013057-14013657(+)
chr16:14013580-14014180(+)
chr16:14014231-14014831(+)
chr16:14014986-14015586(+)
chr16:14016120-14016720(+)
chr16:14017487-14018087(+)
chr16:14020157-14020757(+)
chr16:14025570-14026170(+)
chr16:14026070-14026670(+)
chr16:14029190-14029790(+)
chr16:14029911-14030511(+)
chr16:14030480-14031080(+)
chr16:14031150-14031750(+)
chr16:14033454-14034054(+)
chr16:14034223-14034823(+)
chr16:14038570-14039170(+)
chr16:14039538-14040138(+)
chr16:14041752-14042352(+)
chr16:14045302-14045902(+)
chr16:14046155-14046755(+)
chr16:14047230-14047830(+)
chr16:14048126-14048726(+)
chr16:14048801-14049401(+)
chr16:14049943-14050543(+)
chr16:14050421-14051021(+)
chr16:14051040-14051640(+)
chr16:14051501-14052101(+)
chr16:14052200-14052800(+)
chr16:14053726-14054326(+)
chr16:14054470-14055070(+)
chr16:14054887-14055487(+)
chr16:14062576-14063176(+)
chr16:14063450-14064050(+)
chr16:14064450-14065050(+)
chr16:14074922-14075522(+)
chr16:14076214-14076814(+)
chr16:14077829-14078429(+)
chr16:14078530-14079130(+)
chr16:14088220-14088820(+)
chr16:14088998-14089598(+)
chr16:14090510-14091110(+)
chr16:14091600-14092200(+)
chr16:14092792-14093392(+)
chr16:14093552-14094152(+)
chr16:14095303-14095903(+)
chr16:14096250-14096850(+)
chr16:14096962-14097562(+)
chr16:14097957-14098557(+)
chr16:14098424-14099024(+)
chr16:14099490-14100090(+)
chr16:14101207-14101807(+)
chr16:14103435-14104035(+)
chr16:14104728-14105328(+)
chr16:14105604-14106204(+)
chr16:14106355-14106955(+)
chr16:14106770-14107370(+)
chr16:14107309-14107909(+)
chr16:14107725-14108325(+)
chr16:14108740-14109340(+)
chr16:14109243-14109843(+)
chr16:14109713-14110313(+)
chr16:14110453-14111053(+)
chr16:14111676-14112276(+)
chr16:14112608-14113208(+)
chr16:14113948-14114548(+)
chr16:14118047-14118647(+)
chr16:14121957-14122557(+)
chr16:14123497-14124097(+)
chr16:14125858-14126458(+)
chr16:14126470-14127070(+)
chr16:14126930-14127530(+)
chr16:14127640-14128240(+)
chr16:14128630-14129230(+)
chr16:14130600-14131200(+)
chr16:14132770-14133370(+)
chr16:14134885-14135485(+)
chr16:14136433-14137033(+)
chr16:14136930-14137530(+)
chr16:14138310-14138910(+)
chr16:14138976-14139576(+)
chr16:14140228-14140828(+)
chr16:14140783-14141383(+)
chr16:14142090-14142690(+)
chr16:14142594-14143194(+)
chr16:14143028-14143628(+)
chr16:14144431-14145031(+)
chr16:14145454-14146054(+)
chr16:14150752-14151352(+)
chr16:14151325-14151925(+)
chr16:14151785-14152385(+)
chr16:14153173-14153773(+)
chr16:14155030-14155630(+)
chr16:14155520-14156120(+)
chr16:14157773-14158373(+)
chr16:14162080-14162680(+)
chr16:14163856-14164456(+)
chr16:14164343-14164943(+)
chr16:14164765-14165365(+)
chr16:14165185-14165785(+)
chr16:14165657-14166257(+)
chr16:14166333-14166933(+)
chr16:14167254-14167854(+)
chr16:14168412-14169012(+)
chr16:14171015-14171615(+)
chr16:14171680-14172280(+)
chr16:14172515-14173115(+)
chr16:14174830-14175430(+)
chr16:14180950-14181550(+)
chr16:14181401-14182001(+)
chr16:14181837-14182437(+)
chr16:14182254-14182854(+)
chr16:14182913-14183513(+)
chr16:14184610-14185210(+)
chr16:14185700-14186300(+)
chr16:14186367-14186967(+)
chr16:14187649-14188249(+)
chr16:14189915-14190515(+)
chr16:14190446-14191046(+)
chr16:14191005-14191605(+)
chr16:14191801-14192401(+)
chr16:14193166-14193766(+)
chr16:14193610-14194210(+)
chr16:14194405-14195005(+)
chr16:14195183-14195783(+)
chr16:14195595-14196195(+)
chr16:14196524-14197124(+)
chr16:14197090-14197690(+)
chr16:14197690-14198290(+)
chr16:14198660-14199260(+)
chr16:14199702-14200302(+)
chr16:14200204-14200804(+)
chr16:14200710-14201310(+)
chr16:14202916-14203516(+)
chr16:14203707-14204307(+)
chr16:14204227-14204827(+)
chr16:14204910-14205510(+)
chr16:14205490-14206090(+)
chr16:14206049-14206649(+)
chr16:14207799-14208399(+)
chr16:14210090-14210690(+)
chr16:14210817-14211417(+)
chr16:14213979-14214579(+)
chr16:14214945-14215545(+)
chr16:14215460-14216060(+)
chr16:14218818-14219418(+)
chr16:14219488-14220088(+)
chr16:14221048-14221648(+)
chr16:14221837-14222437(+)
chr16:14222543-14223143(+)
chr16:14225564-14226164(+)
chr16:14226409-14227009(+)
chr16:14226956-14227556(+)
chr16:14227681-14228281(+)
chr16:14229370-14229970(+)
chr16:14232050-14232650(+)
chr16:14233580-14234180(+)
chr16:14234190-14234790(+)
chr16:14234770-14235370(+)
chr16:14235375-14235975(+)
chr16:14237350-14237950(+)
chr16:14238050-14238650(+)
chr16:14238770-14239370(+)
chr16:14239210-14239810(+)
chr16:14239636-14240236(+)
chr16:14240203-14240803(+)
chr16:14241123-14241723(+)
chr16:14241834-14242434(+)
chr16:14242287-14242887(+)
chr16:14244464-14245064(+)
chr16:14245010-14245610(+)
chr16:14245435-14246035(+)
chr16:14246238-14246838(+)
chr16:14246910-14247510(+)
chr16:14248343-14248943(+)
chr16:14249477-14250077(+)
chr16:14251140-14251740(+)
chr16:14255810-14256410(+)
chr16:14257770-14258370(+)
chr16:14258829-14259429(+)
chr16:14261919-14262519(+)
chr16:14266168-14266768(+)
chr16:14266750-14267350(+)
chr16:14268809-14269409(+)
chr16:14269635-14270235(+)
chr16:14271470-14272070(+)
chr16:14272871-14273471(+)
chr16:14274191-14274791(+)
chr16:14275112-14275712(+)
chr16:14275759-14276359(+)
chr16:14277715-14278315(+)
chr16:14278746-14279346(+)
chr16:14279355-14279955(+)
chr16:14279924-14280524(+)
chr16:14280577-14281177(+)
chr16:14281188-14281788(+)
chr16:14281613-14282213(+)
chr16:14282165-14282765(+)
chr16:14282855-14283455(+)
chr16:14283495-14284095(+)
chr16:14286424-14287024(+)
chr16:14287029-14287629(+)
chr16:14287890-14288490(+)
chr16:14288470-14289070(+)
chr16:14289721-14290321(+)
chr16:14290298-14290898(+)
chr16:14292290-14292890(+)
chr16:14292876-14293476(+)
chr16:14293366-14293966(+)
chr16:14293897-14294497(+)
chr16:14294930-14295530(+)
chr16:14295870-14296470(+)
chr16:14296391-14296991(+)
chr16:14296916-14297516(+)
chr16:14298945-14299545(+)
chr16:14299402-14300002(+)
chr16:14302720-14303320(+)
chr16:14304994-14305594(+)
chr16:14305736-14306336(+)
chr16:14309677-14310277(+)
chr16:14313929-14314529(+)
chr16:14316790-14317390(+)
chr16:14320290-14320890(+)
chr16:14320800-14321400(+)
chr16:14326161-14326761(+)
chr16:14328881-14329481(+)
chr16:14330206-14330806(+)
chr16:14330944-14331544(+)
chr16:14331370-14331970(+)
chr16:14333569-14334169(+)
chr16:14333989-14334589(+)
chr16:14334734-14335334(+)
chr16:14335366-14335966(+)
chr16:14336380-14336980(+)
chr16:14336990-14337590(+)
chr16:14338044-14338644(+)
chr16:14341054-14341654(+)
chr16:14342601-14343201(+)
chr16:14343274-14343874(+)
chr16:14343720-14344320(+)
chr16:14345149-14345749(+)
chr16:14347670-14348270(+)
chr16:14348320-14348920(+)
chr16:14350046-14350646(+)
chr16:14356105-14356705(+)
chr16:14356775-14357375(+)
chr16:14357545-14358145(+)
chr16:14359470-14360070(+)
chr16:14361250-14361850(+)
chr16:14363830-14364430(+)
chr16:14365892-14366492(+)
chr16:14371570-14372170(+)
chr16:14372516-14373116(+)
chr16:14373828-14374428(+)
chr16:14374278-14374878(+)
chr16:14374910-14375510(+)
chr16:14376070-14376670(+)
chr16:14377597-14378197(+)
chr16:14378169-14378769(+)
chr16:14378965-14379565(+)
chr16:14379474-14380074(+)
chr16:14379950-14380550(+)
chr16:14380405-14381005(+)
chr16:14381264-14381864(+)
chr16:14382618-14383218(+)
chr16:14383456-14384056(+)
chr16:14387579-14388179(+)
chr16:14392152-14392752(+)
chr16:14392646-14393246(+)
chr16:14393213-14393813(+)
chr16:14394591-14395191(+)
chr16:14395022-14395622(+)
chr16:14395742-14396342(+)
chr16:14396402-14397002(+)
chr16:14396917-14397517(+)
chr16:14397571-14398171(+)
chr16:14398786-14399386(+)
chr16:14399531-14400131(+)
chr16:14400065-14400665(+)
chr16:14400615-14401215(+)
chr16:14401019-14401619(+)
chr16:14401425-14402025(+)
chr16:14401921-14402521(+)
chr16:14403029-14403629(+)
chr16:14403673-14404273(+)
chr16:14404376-14404976(+)
chr16:14405550-14406150(+)
chr16:14406735-14407335(+)
chr16:14407907-14408507(+)
chr16:14409526-14410126(+)
chr16:14410199-14410799(+)
chr16:14411182-14411782(+)
chr16:14412168-14412768(+)
chr16:14415248-14415848(+)
chr16:14417430-14418030(+)
chr16:14418285-14418885(+)
chr16:14419753-14420353(+)
chr16:14423673-14424273(+)
chr16:14424709-14425309(+)
chr16:14425575-14426175(+)
chr16:14426155-14426755(+)
chr16:14426615-14427215(+)
chr16:14428358-14428958(+)
chr16:14429114-14429714(+)
chr16:14431374-14431974(+)
chr16:14433405-14434005(+)
chr16:14435512-14436112(+)
chr16:14438002-14438602(+)
chr16:14439286-14439886(+)
chr16:14440550-14441150(+)
chr16:14441485-14442085(+)
chr16:14443717-14444317(+)
chr16:14444310-14444910(+)
chr16:14445351-14445951(+)
chr16:14446490-14447090(+)
chr16:14447220-14447820(+)
chr16:14447899-14448499(+)
chr16:14448457-14449057(+)
chr16:14449096-14449696(+)
chr16:14449894-14450494(+)
chr16:14450996-14451596(+)
chr16:14451455-14452055(+)
chr16:14452035-14452635(+)
chr16:14452485-14453085(+)
chr16:14453250-14453850(+)
chr16:14454101-14454701(+)
chr16:14454521-14455121(+)
chr16:14455551-14456151(+)
chr16:14456728-14457328(+)
chr16:14457510-14458110(+)
chr16:14458210-14458810(+)
chr16:14458644-14459244(+)
chr16:14459218-14459818(+)
chr16:14460828-14461428(+)
chr16:14461837-14462437(+)
chr16:14462910-14463510(+)
chr16:14463491-14464091(+)
chr16:14463937-14464537(+)
chr16:14464410-14465010(+)
chr16:14464934-14465534(+)
chr16:14466017-14466617(+)
chr16:14466840-14467440(+)
chr16:14467671-14468271(+)
chr16:14468210-14468810(+)
chr16:14468846-14469446(+)
chr16:14469771-14470371(+)
chr16:14471091-14471691(+)
chr16:14471941-14472541(+)
chr16:14472526-14473126(+)
chr16:14473491-14474091(+)
chr16:14476306-14476906(+)
chr16:14479020-14479620(+)
chr16:14479675-14480275(+)
chr16:14481994-14482594(+)
chr16:14484380-14484980(+)
chr16:14486265-14486865(+)
chr16:14486760-14487360(+)
chr16:14489664-14490264(+)
chr16:14491077-14491677(+)
chr16:14491635-14492235(+)
chr16:14492104-14492704(+)
chr16:14493158-14493758(+)
chr16:14493706-14494306(+)
chr16:14494230-14494830(+)
chr16:14495348-14495948(+)
chr16:14496329-14496929(+)
chr16:14496730-14497330(+)
chr16:14499401-14500001(+)
chr16:14499913-14500513(+)
chr16:14500735-14501335(+)
chr16:14501653-14502253(+)
chr16:14503326-14503926(+)
chr16:14507300-14507900(+)
chr16:14509018-14509618(+)
chr16:14510479-14511079(+)
chr16:14512581-14513181(+)
chr16:14513015-14513615(+)
chr16:14513495-14514095(+)
chr16:14514485-14515085(+)
chr16:14517081-14517681(+)
chr16:14518320-14518920(+)
chr16:14520315-14520915(+)
chr16:14521248-14521848(+)
chr16:14521777-14522377(+)
chr16:14522816-14523416(+)
chr16:14523761-14524361(+)
chr16:14528816-14529416(+)
chr16:14530047-14530647(+)
chr16:14530467-14531067(+)
chr16:14531169-14531769(+)
chr16:14531983-14532583(+)
chr16:14535277-14535877(+)
chr16:14535683-14536283(+)
chr16:14536620-14537220(+)
chr16:14537642-14538242(+)
chr16:14538875-14539475(+)
chr16:14539693-14540293(+)
chr16:14540557-14541157(+)
chr16:14542650-14543250(+)
chr16:14543410-14544010(+)
chr16:14543948-14544548(+)
chr16:14544570-14545170(+)
chr16:14545410-14546010(+)
chr16:14545812-14546412(+)
chr16:14548157-14548757(+)
chr16:14549323-14549923(+)
chr16:14550290-14550890(+)
chr16:14550912-14551512(+)
chr16:14552321-14552921(+)
chr16:14554510-14555110(+)
chr16:14555512-14556112(+)
chr16:14556557-14557157(+)
chr16:14557876-14558476(+)
chr16:14558530-14559130(+)
chr16:14559990-14560590(+)
chr16:14563260-14563860(+)
chr16:14565490-14566090(+)
chr16:14567213-14567813(+)
chr16:14569230-14569830(+)
chr16:14569983-14570583(+)
chr16:14572475-14573075(+)
chr16:14574138-14574738(+)
chr16:14574710-14575310(+)
chr16:14575530-14576130(+)
chr16:14576230-14576830(+)
chr16:14577613-14578213(+)
chr16:14578939-14579539(+)
chr16:14580459-14581059(+)
chr16:14581311-14581911(+)
chr16:14583206-14583806(+)
chr16:14583772-14584372(+)
chr16:14585691-14586291(+)
chr16:14586330-14586930(+)
chr16:14587680-14588280(+)
chr16:14588136-14588736(+)
chr16:14589831-14590431(+)
chr16:14590641-14591241(+)
chr16:14591242-14591842(+)
chr16:14591804-14592404(+)
chr16:14592785-14593385(+)
chr16:14593235-14593835(+)
chr16:14593675-14594275(+)
chr16:14594524-14595124(+)
chr16:14595259-14595859(+)
chr16:14595684-14596284(+)
chr16:14596315-14596915(+)
chr16:14596889-14597489(+)
chr16:14597375-14597975(+)
chr16:14598985-14599585(+)
chr16:14599609-14600209(+)
chr16:14602834-14603434(+)
chr16:14603567-14604167(+)
chr16:14604408-14605008(+)
chr16:14604963-14605563(+)
chr16:14605548-14606148(+)
chr16:14606140-14606740(+)
chr16:14607191-14607791(+)
chr16:14608450-14609050(+)
chr16:14613005-14613605(+)
chr16:14614935-14615535(+)
chr16:14616412-14617012(+)
chr16:14617283-14617883(+)
chr16:14618810-14619410(+)
chr16:14620695-14621295(+)
chr16:14621448-14622048(+)
chr16:14622190-14622790(+)
chr16:14622816-14623416(+)
chr16:14623370-14623970(+)
chr16:14624641-14625241(+)
chr16:14626550-14627150(+)
chr16:14627230-14627830(+)
chr16:14628310-14628910(+)
chr16:14631412-14632012(+)
chr16:14632330-14632930(+)
chr16:14632941-14633541(+)
chr16:14633402-14634002(+)
chr16:14636230-14636830(+)
chr16:14638685-14639285(+)
chr16:14639229-14639829(+)
chr16:14641468-14642068(+)
chr16:14642856-14643456(+)
chr16:14643474-14644074(+)
chr16:14643970-14644570(+)
chr16:14647190-14647790(+)
chr16:14649096-14649696(+)
chr16:14650210-14650810(+)
chr16:14651879-14652479(+)
chr16:14652850-14653450(+)
chr16:14653482-14654082(+)
chr16:14654248-14654848(+)
chr16:14655052-14655652(+)
chr16:14656464-14657064(+)
chr16:14656894-14657494(+)
chr16:14657670-14658270(+)
chr16:14658094-14658694(+)
chr16:14658608-14659208(+)
chr16:14659039-14659639(+)
chr16:14660333-14660933(+)
chr16:14660935-14661535(+)
chr16:14663061-14663661(+)
chr16:14665990-14666590(+)
chr16:14666910-14667510(+)
chr16:14673004-14673604(+)
chr16:14673830-14674430(+)
chr16:14674370-14674970(+)
chr16:14679151-14679751(+)
chr16:14679710-14680310(+)
chr16:14680659-14681259(+)
chr16:14686301-14686901(+)
chr16:14686881-14687481(+)
chr16:14688910-14689510(+)
chr16:14692349-14692949(+)
chr16:14693866-14694466(+)
chr16:14695050-14695650(+)
chr16:14696249-14696849(+)
chr16:14696940-14697540(+)
chr16:14697791-14698391(+)
chr16:14699730-14700330(+)
chr16:14701170-14701770(+)
chr16:14701774-14702374(+)
chr16:14702358-14702958(+)
chr16:14702965-14703565(+)
chr16:14703433-14704033(+)
chr16:14705090-14705690(+)
chr16:14719545-14720145(+)
chr16:14720850-14721450(+)
chr16:14722077-14722677(+)
chr16:14722627-14723227(+)
chr16:14723198-14723798(+)
chr16:14723883-14724483(+)
chr16:14724496-14725096(+)
chr16:14724927-14725527(+)
chr16:14725826-14726426(+)
chr16:14726382-14726982(+)
chr16:14726962-14727562(+)
chr16:14727694-14728294(+)
chr16:14729104-14729704(+)
chr16:14729571-14730171(+)
chr16:14730295-14730895(+)
chr16:14730740-14731340(+)
chr16:14731755-14732355(+)
chr16:14734291-14734891(+)
chr16:14734870-14735470(+)
chr16:14735711-14736311(+)
chr16:14736770-14737370(+)
chr16:14743370-14743970(+)
chr16:14744462-14745062(+)
chr16:14750231-14750831(+)
chr16:14751798-14752398(+)
chr16:14759631-14760231(+)
chr16:14761540-14762140(+)
chr16:14762030-14762630(+)
chr16:14762580-14763180(+)
chr16:14763464-14764064(+)
chr16:14764490-14765090(+)
chr16:14764930-14765530(+)
chr16:14765803-14766403(+)
chr16:14766249-14766849(+)
chr16:14769059-14769659(+)
chr16:14769510-14770110(+)
chr16:14771650-14772250(+)
chr16:14777641-14778241(+)
chr16:14778590-14779190(+)
chr16:14780036-14780636(+)
chr16:14786976-14787576(+)
chr16:14787608-14788208(+)
chr16:14795616-14796216(+)
chr16:14796978-14797578(+)
chr16:14826094-14826694(+)
chr16:14826866-14827466(+)
chr16:14834724-14835324(+)
chr16:14836091-14836691(+)
chr16:14871339-14871939(+)
chr16:14873190-14873790(+)
chr16:14898430-14899030(+)
chr16:14909450-14910050(+)
chr16:14909890-14910490(+)
chr16:14912670-14913270(+)
chr16:14918597-14919197(+)
chr16:14923420-14924020(+)
chr16:14925984-14926584(+)
chr16:14926786-14927386(+)
chr16:14927232-14927832(+)
chr16:14929670-14930270(+)
chr16:14939120-14939720(+)
chr16:14949490-14950090(+)
chr16:14952593-14953193(+)
chr16:14953290-14953890(+)
chr16:14953735-14954335(+)
chr16:14954223-14954823(+)
chr16:14958191-14958791(+)
chr16:14959226-14959826(+)
chr16:14963370-14963970(+)
chr16:14966875-14967475(+)
chr16:14968210-14968810(+)
chr16:14972530-14973130(+)
chr16:14976326-14976926(+)
chr16:14978119-14978719(+)
chr16:14985911-14986511(+)
chr16:14986390-14986990(+)
chr16:14989175-14989775(+)
chr16:14989725-14990325(+)
chr16:14991014-14991614(+)
chr16:14992965-14993565(+)
chr16:14995275-14995875(+)
chr16:14997313-14997913(+)
chr16:15004892-15005492(+)
chr16:15005638-15006238(+)
chr16:15012302-15012902(+)
chr16:15013555-15014155(+)
chr16:15016659-15017259(+)
chr16:15017755-15018355(+)
chr16:15018792-15019392(+)
chr16:15019901-15020501(+)
chr16:15021623-15022223(+)
chr16:15022966-15023566(+)
chr16:15024903-15025503(+)
chr16:15025833-15026433(+)
chr16:15028767-15029367(+)
chr16:15048560-15049160(+)
chr16:15049343-15049943(+)
chr16:15050634-15051234(+)
chr16:15051271-15051871(+)
chr16:15051931-15052531(+)
chr16:15052704-15053304(+)
chr16:15053452-15054052(+)
chr16:15053870-15054470(+)
chr16:15054773-15055373(+)
chr16:15055326-15055926(+)
chr16:15057098-15057698(+)
chr16:15058510-15059110(+)
chr16:15059055-15059655(+)
chr16:15064256-15064856(+)
chr16:15065548-15066148(+)
chr16:15067696-15068296(+)
chr16:15068435-15069035(+)
chr16:15069432-15070032(+)
chr16:15070070-15070670(+)
chr16:15070757-15071357(+)
chr16:15072636-15073236(+)
chr16:15073698-15074298(+)
chr16:15075143-15075743(+)
chr16:15075790-15076390(+)
chr16:15076215-15076815(+)
chr16:15079610-15080210(+)
chr16:15081823-15082423(+)
chr16:15082575-15083175(+)
chr16:15083141-15083741(+)
chr16:15083650-15084250(+)
chr16:15084555-15085155(+)
chr16:15085844-15086444(+)
chr16:15090412-15091012(+)
chr16:15093714-15094314(+)
chr16:15098570-15099170(+)
chr16:15100070-15100670(+)
chr16:15100530-15101130(+)
chr16:15101192-15101792(+)
chr16:15101700-15102300(+)
chr16:15102392-15102992(+)
chr16:15105590-15106190(+)
chr16:15106272-15106872(+)
chr16:15108122-15108722(+)
chr16:15110045-15110645(+)
chr16:15110551-15111151(+)
chr16:15110995-15111595(+)
chr16:15111760-15112360(+)
chr16:15114555-15115155(+)
chr16:15115216-15115816(+)
chr16:15115916-15116516(+)
chr16:15116730-15117330(+)
chr16:15117419-15118019(+)
chr16:15117885-15118485(+)
chr16:15118450-15119050(+)
chr16:15119212-15119812(+)
chr16:15119715-15120315(+)
chr16:15120737-15121337(+)
chr16:15121388-15121988(+)
chr16:15122110-15122710(+)
chr16:15122579-15123179(+)
chr16:15123062-15123662(+)
chr16:15123517-15124117(+)
chr16:15125093-15125693(+)
chr16:15126343-15126943(+)
chr16:15127120-15127720(+)
chr16:15128419-15129019(+)
chr16:15129107-15129707(+)
chr16:15130735-15131335(+)
chr16:15131504-15132104(+)
chr16:15135338-15135938(+)
chr16:15137112-15137712(+)
chr16:15140472-15141072(+)
chr16:15142737-15143337(+)
chr16:15145867-15146467(+)
chr16:15146642-15147242(+)
chr16:15148427-15149027(+)
chr16:15148938-15149538(+)
chr16:15149644-15150244(+)
chr16:15150216-15150816(+)
chr16:15151401-15152001(+)
chr16:15151840-15152440(+)
chr16:15153920-15154520(+)
chr16:15154670-15155270(+)
chr16:15155904-15156504(+)
chr16:15157710-15158310(+)
chr16:15158790-15159390(+)
chr16:15159615-15160215(+)
chr16:15161390-15161990(+)
chr16:15162654-15163254(+)
chr16:15163190-15163790(+)
chr16:15164698-15165298(+)
chr16:15165810-15166410(+)
chr16:15166258-15166858(+)
chr16:15166880-15167480(+)
chr16:15171566-15172166(+)
chr16:15183880-15184480(+)
chr16:15184420-15185020(+)
chr16:15187076-15187676(+)
chr16:15187798-15188398(+)
chr16:15188286-15188886(+)
chr16:15188770-15189370(+)
chr16:15189490-15190090(+)
chr16:15190270-15190870(+)
chr16:15190830-15191430(+)
chr16:15191730-15192330(+)
chr16:15192558-15193158(+)
chr16:15193450-15194050(+)
chr16:15194210-15194810(+)
chr16:15194762-15195362(+)
chr16:15198102-15198702(+)
chr16:15216300-15216900(+)
chr16:15220550-15221150(+)
chr16:15221738-15222338(+)
chr16:15222955-15223555(+)
chr16:15224010-15224610(+)
chr16:15225269-15225869(+)
chr16:15225897-15226497(+)
chr16:15227359-15227959(+)
chr16:15229443-15230043(+)
chr16:15230182-15230782(+)
chr16:15231319-15231919(+)
chr16:15233524-15234124(+)
chr16:15234265-15234865(+)
chr16:15234790-15235390(+)
chr16:15235406-15236006(+)
chr16:15236183-15236783(+)
chr16:15236702-15237302(+)
chr16:15237518-15238118(+)
chr16:15237974-15238574(+)
chr16:15238538-15239138(+)
chr16:15239256-15239856(+)
chr16:15239965-15240565(+)
chr16:15240792-15241392(+)
chr16:15241806-15242406(+)
chr16:15242550-15243150(+)
chr16:15243020-15243620(+)
chr16:15245510-15246110(+)
chr16:15247697-15248297(+)
chr16:15248504-15249104(+)
chr16:15248925-15249525(+)
chr16:15251261-15251861(+)
chr16:15255330-15255930(+)
chr16:15259930-15260530(+)
chr16:15261686-15262286(+)
chr16:15262752-15263352(+)
chr16:15266070-15266670(+)
chr16:15269045-15269645(+)
chr16:15273800-15274400(+)
chr16:15274530-15275130(+)
chr16:15276170-15276770(+)
chr16:15285090-15285690(+)
chr16:15290030-15290630(+)
chr16:15298275-15298875(+)
chr16:15299610-15300210(+)
chr16:15300252-15300852(+)
chr16:15313678-15314278(+)
chr16:15314670-15315270(+)
chr16:15315415-15316015(+)
chr16:15316308-15316908(+)
chr16:15321807-15322407(+)
chr16:15322257-15322857(+)
chr16:15326110-15326710(+)
chr16:15328895-15329495(+)
chr16:15350695-15351295(+)
chr16:15355924-15356524(+)
chr16:15361690-15362290(+)
chr16:15368607-15369207(+)
chr16:15378442-15379042(+)
chr16:15381370-15381970(+)
chr16:15384161-15384761(+)
chr16:15390995-15391595(+)
chr16:15394810-15395410(+)
chr16:15395220-15395820(+)
chr16:15397071-15397671(+)
chr16:15397615-15398215(+)
chr16:15399613-15400213(+)
chr16:15404715-15405315(+)
chr16:15410410-15411010(+)
chr16:15417950-15418550(+)
chr16:15432135-15432735(+)
chr16:15442875-15443475(+)
chr16:15445494-15446094(+)
chr16:15470348-15470948(+)
chr16:15476603-15477203(+)
chr16:15481550-15482150(+)
chr16:15483730-15484330(+)
chr16:15484564-15485164(+)
chr16:15487183-15487783(+)
chr16:15488750-15489350(+)
chr16:15489454-15490054(+)
chr16:15489989-15490589(+)
chr16:15490864-15491464(+)
chr16:15491414-15492014(+)
chr16:15492060-15492660(+)
chr16:15492594-15493194(+)
chr16:15496330-15496930(+)
chr16:15497325-15497925(+)
chr16:15497861-15498461(+)
chr16:15498540-15499140(+)
chr16:15501525-15502125(+)
chr16:15502435-15503035(+)
chr16:15505895-15506495(+)
chr16:15508090-15508690(+)
chr16:15508530-15509130(+)
chr16:15509254-15509854(+)
chr16:15510818-15511418(+)
chr16:15511973-15512573(+)
chr16:15518949-15519549(+)
chr16:15519650-15520250(+)
chr16:15520546-15521146(+)
chr16:15521402-15522002(+)
chr16:15528076-15528676(+)
chr16:15528586-15529186(+)
chr16:15529231-15529831(+)
chr16:15530460-15531060(+)
chr16:15531410-15532010(+)
chr16:15533851-15534451(+)
chr16:15534626-15535226(+)
chr16:15536041-15536641(+)
chr16:15537595-15538195(+)
chr16:15540400-15541000(+)
chr16:15540894-15541494(+)
chr16:15544495-15545095(+)
chr16:15545150-15545750(+)
chr16:15546207-15546807(+)
chr16:15547620-15548220(+)
chr16:15548670-15549270(+)
chr16:15549457-15550057(+)
chr16:15551120-15551720(+)
chr16:15551687-15552287(+)
chr16:15553551-15554151(+)
chr16:15554214-15554814(+)
chr16:15555163-15555763(+)
chr16:15556387-15556987(+)
chr16:15558188-15558788(+)
chr16:15559335-15559935(+)
chr16:15559750-15560350(+)
chr16:15560943-15561543(+)
chr16:15561560-15562160(+)
chr16:15566490-15567090(+)
chr16:15567310-15567910(+)
chr16:15569266-15569866(+)
chr16:15571578-15572178(+)
chr16:15576030-15576630(+)
chr16:15577647-15578247(+)
chr16:15578423-15579023(+)
chr16:15579430-15580030(+)
chr16:15581420-15582020(+)
chr16:15581995-15582595(+)
chr16:15582822-15583422(+)
chr16:15583241-15583841(+)
chr16:15585187-15585787(+)
chr16:15586097-15586697(+)
chr16:15587378-15587978(+)
chr16:15588002-15588602(+)
chr16:15590723-15591323(+)
chr16:15591335-15591935(+)
chr16:15592545-15593145(+)
chr16:15593510-15594110(+)
chr16:15595310-15595910(+)
chr16:15596012-15596612(+)
chr16:15600570-15601170(+)
chr16:15601127-15601727(+)
chr16:15601990-15602590(+)
chr16:15602851-15603451(+)
chr16:15603422-15604022(+)
chr16:15603823-15604423(+)
chr16:15604735-15605335(+)
chr16:15610770-15611370(+)
chr16:15611705-15612305(+)
chr16:15612209-15612809(+)
chr16:15612635-15613235(+)
chr16:15614629-15615229(+)
chr16:15615378-15615978(+)
chr16:15615831-15616431(+)
chr16:15616300-15616900(+)
chr16:15616794-15617394(+)
chr16:15617703-15618303(+)
chr16:15623381-15623981(+)
chr16:15625550-15626150(+)
chr16:15626750-15627350(+)
chr16:15627175-15627775(+)
chr16:15627790-15628390(+)
chr16:15628450-15629050(+)
chr16:15629540-15630140(+)
chr16:15629990-15630590(+)
chr16:15630620-15631220(+)
chr16:15632212-15632812(+)
chr16:15632872-15633472(+)
chr16:15634185-15634785(+)
chr16:15636014-15636614(+)
chr16:15636690-15637290(+)
chr16:15637912-15638512(+)
chr16:15639297-15639897(+)
chr16:15640286-15640886(+)
chr16:15641120-15641720(+)
chr16:15642210-15642810(+)
chr16:15644555-15645155(+)
chr16:15646240-15646840(+)
chr16:15647323-15647923(+)
chr16:15649975-15650575(+)
chr16:15650823-15651423(+)
chr16:15656388-15656988(+)
chr16:15657465-15658065(+)
chr16:15658632-15659232(+)
chr16:15663162-15663762(+)
chr16:15665409-15666009(+)
chr16:15666221-15666821(+)
chr16:15666957-15667557(+)
chr16:15667648-15668248(+)
chr16:15668210-15668810(+)
chr16:15668870-15669470(+)
chr16:15669418-15670018(+)
chr16:15670061-15670661(+)
chr16:15670597-15671197(+)
chr16:15671232-15671832(+)
chr16:15672615-15673215(+)
chr16:15674075-15674675(+)
chr16:15675196-15675796(+)
chr16:15678715-15679315(+)
chr16:15679712-15680312(+)
chr16:15681175-15681775(+)
chr16:15681695-15682295(+)
chr16:15682923-15683523(+)
chr16:15684610-15685210(+)
chr16:15685180-15685780(+)
chr16:15686010-15686610(+)
chr16:15686996-15687596(+)
chr16:15688453-15689053(+)
chr16:15689810-15690410(+)
chr16:15690950-15691550(+)
chr16:15691553-15692153(+)
chr16:15692010-15692610(+)
chr16:15693340-15693940(+)
chr16:15693850-15694450(+)
chr16:15694929-15695529(+)
chr16:15696355-15696955(+)
chr16:15698566-15699166(+)
chr16:15699220-15699820(+)
chr16:15699811-15700411(+)
chr16:15701580-15702180(+)
chr16:15702186-15702786(+)
chr16:15702970-15703570(+)
chr16:15704226-15704826(+)
chr16:15705365-15705965(+)
chr16:15706590-15707190(+)
chr16:15707406-15708006(+)
chr16:15707970-15708570(+)
chr16:15709128-15709728(+)
chr16:15710250-15710850(+)
chr16:15711230-15711830(+)
chr16:15712134-15712734(+)
chr16:15714489-15715089(+)
chr16:15715024-15715624(+)
chr16:15715430-15716030(+)
chr16:15720322-15720922(+)
chr16:15722746-15723346(+)
chr16:15725903-15726503(+)
chr16:15726835-15727435(+)
chr16:15727610-15728210(+)
chr16:15729370-15729970(+)
chr16:15730135-15730735(+)
chr16:15730590-15731190(+)
chr16:15731050-15731650(+)
chr16:15732792-15733392(+)
chr16:15733592-15734192(+)
chr16:15734214-15734814(+)
chr16:15734869-15735469(+)
chr16:15735530-15736130(+)
chr16:15736292-15736892(+)
chr16:15736756-15737356(+)
chr16:15737201-15737801(+)
chr16:15737973-15738573(+)
chr16:15738866-15739466(+)
chr16:15739330-15739930(+)
chr16:15740176-15740776(+)
chr16:15741023-15741623(+)
chr16:15742025-15742625(+)
chr16:15742830-15743430(+)
chr16:15743684-15744284(+)
chr16:15744138-15744738(+)
chr16:15744541-15745141(+)
chr16:15746274-15746874(+)
chr16:15746971-15747571(+)
chr16:15748230-15748830(+)
chr16:15749900-15750500(+)
chr16:15751956-15752556(+)
chr16:15752766-15753366(+)
chr16:15754309-15754909(+)
chr16:15762390-15762990(+)
chr16:15763487-15764087(+)
chr16:15766107-15766707(+)
chr16:15766532-15767132(+)
chr16:15766967-15767567(+)
chr16:15767381-15767981(+)
chr16:15768830-15769430(+)
chr16:15769530-15770130(+)
chr16:15770295-15770895(+)
chr16:15771704-15772304(+)
chr16:15775813-15776413(+)
chr16:15780060-15780660(+)
chr16:15782570-15783170(+)
chr16:15783010-15783610(+)
chr16:15783610-15784210(+)
chr16:15784069-15784669(+)
chr16:15788240-15788840(+)
chr16:15789370-15789970(+)
chr16:15790425-15791025(+)
chr16:15795115-15795715(+)
chr16:15795761-15796361(+)
chr16:15796290-15796890(+)
chr16:15796734-15797334(+)
chr16:15797150-15797750(+)
chr16:15798249-15798849(+)
chr16:15798650-15799250(+)
chr16:15799052-15799652(+)
chr16:15799719-15800319(+)
chr16:15800475-15801075(+)
chr16:15801838-15802438(+)
chr16:15803510-15804110(+)
chr16:15805915-15806515(+)
chr16:15806950-15807550(+)
chr16:15807754-15808354(+)
chr16:15808247-15808847(+)
chr16:15808923-15809523(+)
chr16:15810678-15811278(+)
chr16:15811840-15812440(+)
chr16:15812996-15813596(+)
chr16:15813537-15814137(+)
chr16:15815910-15816510(+)
chr16:15817697-15818297(+)
chr16:15818312-15818912(+)
chr16:15819062-15819662(+)
chr16:15820423-15821023(+)
chr16:15822110-15822710(+)
chr16:15822740-15823340(+)
chr16:15826091-15826691(+)
chr16:15827752-15828352(+)
chr16:15830270-15830870(+)
chr16:15830726-15831326(+)
chr16:15833191-15833791(+)
chr16:15833703-15834303(+)
chr16:15834475-15835075(+)
chr16:15835191-15835791(+)
chr16:15836491-15837091(+)
chr16:15837430-15838030(+)
chr16:15838634-15839234(+)
chr16:15840250-15840850(+)
chr16:15840770-15841370(+)
chr16:15843062-15843662(+)
chr16:15843710-15844310(+)
chr16:15845850-15846450(+)
chr16:15846618-15847218(+)
chr16:15848952-15849552(+)
chr16:15849847-15850447(+)
chr16:15850282-15850882(+)
chr16:15850695-15851295(+)
chr16:15851625-15852225(+)
chr16:15855200-15855800(+)
chr16:15856282-15856882(+)
chr16:15859641-15860241(+)
chr16:15860430-15861030(+)
chr16:15863841-15864441(+)
chr16:15864321-15864921(+)
chr16:15864880-15865480(+)
chr16:15866552-15867152(+)
chr16:15867311-15867911(+)
chr16:15867736-15868336(+)
chr16:15868972-15869572(+)
chr16:15869683-15870283(+)
chr16:15871569-15872169(+)
chr16:15872570-15873170(+)
chr16:15875880-15876480(+)
chr16:15876613-15877213(+)
chr16:15878910-15879510(+)
chr16:15879395-15879995(+)
chr16:15881941-15882541(+)
chr16:15882810-15883410(+)
chr16:15883362-15883962(+)
chr16:15884162-15884762(+)
chr16:15884894-15885494(+)
chr16:15886293-15886893(+)
chr16:15886884-15887484(+)
chr16:15888056-15888656(+)
chr16:15890023-15890623(+)
chr16:15892390-15892990(+)
chr16:15897434-15898034(+)
chr16:15898290-15898890(+)
chr16:15899820-15900420(+)
chr16:15901402-15902002(+)
chr16:15902110-15902710(+)
chr16:15904154-15904754(+)
chr16:15905768-15906368(+)
chr16:15908753-15909353(+)
chr16:15909210-15909810(+)
chr16:15911190-15911790(+)
chr16:15914175-15914775(+)
chr16:15915586-15916186(+)
chr16:15916701-15917301(+)
chr16:15918824-15919424(+)
chr16:15923224-15923824(+)
chr16:15924879-15925479(+)
chr16:15927305-15927905(+)
chr16:15929049-15929649(+)
chr16:15936130-15936730(+)
chr16:15937430-15938030(+)
chr16:15940040-15940640(+)
chr16:15941333-15941933(+)
chr16:15942899-15943499(+)
chr16:15945750-15946350(+)
chr16:15947210-15947810(+)
chr16:15947840-15948440(+)
chr16:15948675-15949275(+)
chr16:15949464-15950064(+)
chr16:15950050-15950650(+)
chr16:15950748-15951348(+)
chr16:15951770-15952370(+)
chr16:15952549-15953149(+)
chr16:15953080-15953680(+)
chr16:15954335-15954935(+)
chr16:15955750-15956350(+)
chr16:15958930-15959530(+)
chr16:15959517-15960117(+)
chr16:15960223-15960823(+)
chr16:15961798-15962398(+)
chr16:15962755-15963355(+)
chr16:15963435-15964035(+)
chr16:15967058-15967658(+)
chr16:15967715-15968315(+)
chr16:15968574-15969174(+)
chr16:15970260-15970860(+)
chr16:15972350-15972950(+)
chr16:15973203-15973803(+)
chr16:15973615-15974215(+)
chr16:15974199-15974799(+)
chr16:15974630-15975230(+)
chr16:15975533-15976133(+)
chr16:15977950-15978550(+)
chr16:15979436-15980036(+)
chr16:15979866-15980466(+)
chr16:15981090-15981690(+)
chr16:15981814-15982414(+)
chr16:15982270-15982870(+)
chr16:15982800-15983400(+)
chr16:15984350-15984950(+)
chr16:15990250-15990850(+)
chr16:15991459-15992059(+)
chr16:15992393-15992993(+)
chr16:15993379-15993979(+)
chr16:15994170-15994770(+)
chr16:15994879-15995479(+)
chr16:15996495-15997095(+)
chr16:16000062-16000662(+)
chr16:16001783-16002383(+)
chr16:16006236-16006836(+)
chr16:16006772-16007372(+)
chr16:16009955-16010555(+)
chr16:16011230-16011830(+)
chr16:16013100-16013700(+)
chr16:16013785-16014385(+)
chr16:16018629-16019229(+)
chr16:16019379-16019979(+)
chr16:16020830-16021430(+)
chr16:16022309-16022909(+)
chr16:16026690-16027290(+)
chr16:16030548-16031148(+)
chr16:16033205-16033805(+)
chr16:16034176-16034776(+)
chr16:16035595-16036195(+)
chr16:16036116-16036716(+)
chr16:16036826-16037426(+)
chr16:16039101-16039701(+)
chr16:16039982-16040582(+)
chr16:16041134-16041734(+)
chr16:16041620-16042220(+)
chr16:16042496-16043096(+)
chr16:16042990-16043590(+)
chr16:16043525-16044125(+)
chr16:16044157-16044757(+)
chr16:16044658-16045258(+)
chr16:16045600-16046200(+)
chr16:16046086-16046686(+)
chr16:16047246-16047846(+)
chr16:16048482-16049082(+)
chr16:16049313-16049913(+)
chr16:16051010-16051610(+)
chr16:16052054-16052654(+)
chr16:16052625-16053225(+)
chr16:16053175-16053775(+)
chr16:16054403-16055003(+)
chr16:16054829-16055429(+)
chr16:16055269-16055869(+)
chr16:16056270-16056870(+)
chr16:16057214-16057814(+)
chr16:16057835-16058435(+)
chr16:16059538-16060138(+)
chr16:16060247-16060847(+)
chr16:16060698-16061298(+)
chr16:16061405-16062005(+)
chr16:16062935-16063535(+)
chr16:16063921-16064521(+)
chr16:16064700-16065300(+)
chr16:16065222-16065822(+)
chr16:16065948-16066548(+)
chr16:16067209-16067809(+)
chr16:16067784-16068384(+)
chr16:16068954-16069554(+)
chr16:16070050-16070650(+)
chr16:16070776-16071376(+)
chr16:16071346-16071946(+)
chr16:16073604-16074204(+)
chr16:16075175-16075775(+)
chr16:16076123-16076723(+)
chr16:16076930-16077530(+)
chr16:16077653-16078253(+)
chr16:16078926-16079526(+)
chr16:16080310-16080910(+)
chr16:16081342-16081942(+)
chr16:16082043-16082643(+)
chr16:16082530-16083130(+)
chr16:16082952-16083552(+)
chr16:16083490-16084090(+)
chr16:16084014-16084614(+)
chr16:16084633-16085233(+)
chr16:16086630-16087230(+)
chr16:16087376-16087976(+)
chr16:16088009-16088609(+)
chr16:16088430-16089030(+)
chr16:16088964-16089564(+)
chr16:16089975-16090575(+)
chr16:16090420-16091020(+)
chr16:16091135-16091735(+)
chr16:16092166-16092766(+)
chr16:16093835-16094435(+)
chr16:16094555-16095155(+)
chr16:16095574-16096174(+)
chr16:16097935-16098535(+)
chr16:16098506-16099106(+)
chr16:16099626-16100226(+)
chr16:16100900-16101500(+)
chr16:16101476-16102076(+)
chr16:16102010-16102610(+)
chr16:16102477-16103077(+)
chr16:16103119-16103719(+)
chr16:16104130-16104730(+)
chr16:16106857-16107457(+)
chr16:16108517-16109117(+)
chr16:16109590-16110190(+)
chr16:16111605-16112205(+)
chr16:16112450-16113050(+)
chr16:16113262-16113862(+)
chr16:16114126-16114726(+)
chr16:16114780-16115380(+)
chr16:16115794-16116394(+)
chr16:16116249-16116849(+)
chr16:16116870-16117470(+)
chr16:16118410-16119010(+)
chr16:16118909-16119509(+)
chr16:16119377-16119977(+)
chr16:16119895-16120495(+)
chr16:16120814-16121414(+)
chr16:16121255-16121855(+)
chr16:16121684-16122284(+)
chr16:16122179-16122779(+)
chr16:16123205-16123805(+)
chr16:16124077-16124677(+)
chr16:16126014-16126614(+)
chr16:16127078-16127678(+)
chr16:16130025-16130625(+)
chr16:16131290-16131890(+)
chr16:16132652-16133252(+)
chr16:16133270-16133870(+)
chr16:16135081-16135681(+)
chr16:16135805-16136405(+)
chr16:16137575-16138175(+)
chr16:16139071-16139671(+)
chr16:16139604-16140204(+)
chr16:16141510-16142110(+)
chr16:16142900-16143500(+)
chr16:16143897-16144497(+)
chr16:16145275-16145875(+)
chr16:16146641-16147241(+)
chr16:16153728-16154328(+)
chr16:16154945-16155545(+)
chr16:16155739-16156339(+)
chr16:16156275-16156875(+)
chr16:16157446-16158046(+)
chr16:16160899-16161499(+)
chr16:16161330-16161930(+)
chr16:16161755-16162355(+)
chr16:16162819-16163419(+)
chr16:16164294-16164894(+)
chr16:16165128-16165728(+)
chr16:16165567-16166167(+)
chr16:16166151-16166751(+)
chr16:16166760-16167360(+)
chr16:16167647-16168247(+)
chr16:16168188-16168788(+)
chr16:16168680-16169280(+)
chr16:16169198-16169798(+)
chr16:16169632-16170232(+)
chr16:16170167-16170767(+)
chr16:16171910-16172510(+)
chr16:16173993-16174593(+)
chr16:16174730-16175330(+)
chr16:16176700-16177300(+)
chr16:16177506-16178106(+)
chr16:16178105-16178705(+)
chr16:16180223-16180823(+)
chr16:16180727-16181327(+)
chr16:16182106-16182706(+)
chr16:16182568-16183168(+)
chr16:16185320-16185920(+)
chr16:16186233-16186833(+)
chr16:16186650-16187250(+)
chr16:16187074-16187674(+)
chr16:16187856-16188456(+)
chr16:16189407-16190007(+)
chr16:16190093-16190693(+)
chr16:16191179-16191779(+)
chr16:16192315-16192915(+)
chr16:16193044-16193644(+)
chr16:16193835-16194435(+)
chr16:16194378-16194978(+)
chr16:16195473-16196073(+)
chr16:16195992-16196592(+)
chr16:16197949-16198549(+)
chr16:16198426-16199026(+)
chr16:16198980-16199580(+)
chr16:16199555-16200155(+)
chr16:16200170-16200770(+)
chr16:16200710-16201310(+)
chr16:16201410-16202010(+)
chr16:16202588-16203188(+)
chr16:16203368-16203968(+)
chr16:16203826-16204426(+)
chr16:16209880-16210480(+)
chr16:16212078-16212678(+)
chr16:16214017-16214617(+)
chr16:16214592-16215192(+)
chr16:16215070-16215670(+)
chr16:16215475-16216075(+)
chr16:16216070-16216670(+)
chr16:16217710-16218310(+)
chr16:16218783-16219383(+)
chr16:16219830-16220430(+)
chr16:16220686-16221286(+)
chr16:16221360-16221960(+)
chr16:16225075-16225675(+)
chr16:16225523-16226123(+)
chr16:16226810-16227410(+)
chr16:16227665-16228265(+)
chr16:16229490-16230090(+)
chr16:16230250-16230850(+)
chr16:16230781-16231381(+)
chr16:16231325-16231925(+)
chr16:16231770-16232370(+)
chr16:16232269-16232869(+)
chr16:16233660-16234260(+)
chr16:16234480-16235080(+)
chr16:16235091-16235691(+)
chr16:16235610-16236210(+)
chr16:16236750-16237350(+)
chr16:16237159-16237759(+)
chr16:16238072-16238672(+)
chr16:16238969-16239569(+)
chr16:16239750-16240350(+)
chr16:16240172-16240772(+)
chr16:16240771-16241371(+)
chr16:16241297-16241897(+)
chr16:16241919-16242519(+)
chr16:16242429-16243029(+)
chr16:16243093-16243693(+)
chr16:16243521-16244121(+)
chr16:16243955-16244555(+)
chr16:16245048-16245648(+)
chr16:16245986-16246586(+)
chr16:16246450-16247050(+)
chr16:16246870-16247470(+)
chr16:16248207-16248807(+)
chr16:16252320-16252920(+)
chr16:16252732-16253332(+)
chr16:16253310-16253910(+)
chr16:16256339-16256939(+)
chr16:16257322-16257922(+)
chr16:16258034-16258634(+)
chr16:16260720-16261320(+)
chr16:16261661-16262261(+)
chr16:16263319-16263919(+)
chr16:16264455-16265055(+)
chr16:16266274-16266874(+)
chr16:16267837-16268437(+)
chr16:16269017-16269617(+)
chr16:16270615-16271215(+)
chr16:16273543-16274143(+)
chr16:16274790-16275390(+)
chr16:16275522-16276122(+)
chr16:16276404-16277004(+)
chr16:16277226-16277826(+)
chr16:16278479-16279079(+)
chr16:16279786-16280386(+)
chr16:16280350-16280950(+)
chr16:16281114-16281714(+)
chr16:16282324-16282924(+)
chr16:16282915-16283515(+)
chr16:16283552-16284152(+)
chr16:16284390-16284990(+)
chr16:16285539-16286139(+)
chr16:16286284-16286884(+)
chr16:16286730-16287330(+)
chr16:16288607-16289207(+)
chr16:16291442-16292042(+)
chr16:16293181-16293781(+)
chr16:16294134-16294734(+)
chr16:16294975-16295575(+)
chr16:16295447-16296047(+)
chr16:16296137-16296737(+)
chr16:16297250-16297850(+)
chr16:16298347-16298947(+)
chr16:16300068-16300668(+)
chr16:16301073-16301673(+)
chr16:16301655-16302255(+)
chr16:16303230-16303830(+)
chr16:16306255-16306855(+)
chr16:16307678-16308278(+)
chr16:16308133-16308733(+)
chr16:16311429-16312029(+)
chr16:16317210-16317810(+)
chr16:16326080-16326680(+)
chr16:16330831-16331431(+)
chr16:16332730-16333330(+)
chr16:16337560-16338160(+)
chr16:16339010-16339610(+)
chr16:16348440-16349040(+)
chr16:16351043-16351643(+)
chr16:16352635-16353235(+)
chr16:16356860-16357460(+)
chr16:16357710-16358310(+)
chr16:16358828-16359428(+)
chr16:16361767-16362367(+)
chr16:16389660-16390260(+)
chr16:16391654-16392254(+)
chr16:16403482-16404082(+)
chr16:16412616-16413216(+)
chr16:16415279-16415879(+)
chr16:16416426-16417026(+)
chr16:16417519-16418119(+)
chr16:16418544-16419144(+)
chr16:16420213-16420813(+)
chr16:16421441-16422041(+)
chr16:16422756-16423356(+)
chr16:16424842-16425442(+)
chr16:16429748-16430348(+)
chr16:16452295-16452895(+)
chr16:16455358-16455958(+)
chr16:16456193-16456793(+)
chr16:16456965-16457565(+)
chr16:16458734-16459334(+)
chr16:16459647-16460247(+)
chr16:16463048-16463648(+)
chr16:16464873-16465473(+)
chr16:16466700-16467300(+)
chr16:16467625-16468225(+)
chr16:16468095-16468695(+)
chr16:16470529-16471129(+)
chr16:16501847-16502447(+)
chr16:16512038-16512638(+)
chr16:16512982-16513582(+)
chr16:16514659-16515259(+)
chr16:16515888-16516488(+)
chr16:16528668-16529268(+)
chr16:16538710-16539310(+)
chr16:16543549-16544149(+)
chr16:16545375-16545975(+)
chr16:16567780-16568380(+)
chr16:16573910-16574510(+)
chr16:16582750-16583350(+)
chr16:16583251-16583851(+)
chr16:16583938-16584538(+)
chr16:16586599-16587199(+)
chr16:16587735-16588335(+)
chr16:16588875-16589475(+)
chr16:16593075-16593675(+)
chr16:16593562-16594162(+)
chr16:16614995-16615595(+)
chr16:16624490-16625090(+)
chr16:16629355-16629955(+)
chr16:16630020-16630620(+)
chr16:16631523-16632123(+)
chr16:16632281-16632881(+)
chr16:16636565-16637165(+)
chr16:16640500-16641100(+)
chr16:16643020-16643620(+)
chr16:16643442-16644042(+)
chr16:16644526-16645126(+)
chr16:16655277-16655877(+)
chr16:16663130-16663730(+)
chr16:16663818-16664418(+)
chr16:16666610-16667210(+)
chr16:16667570-16668170(+)
chr16:16670813-16671413(+)
chr16:16672435-16673035(+)
chr16:16673850-16674450(+)
chr16:16677635-16678235(+)
chr16:16679075-16679675(+)
chr16:16679915-16680515(+)
chr16:16681695-16682295(+)
chr16:16684232-16684832(+)
chr16:16686800-16687400(+)
chr16:16687272-16687872(+)
chr16:16690110-16690710(+)
chr16:16694090-16694690(+)
chr16:16694634-16695234(+)
chr16:16696220-16696820(+)
chr16:16701439-16702039(+)
chr16:16704315-16704915(+)
chr16:16706935-16707535(+)
chr16:16708223-16708823(+)
chr16:16711755-16712355(+)
chr16:16712255-16712855(+)
chr16:16724798-16725398(+)
chr16:16725290-16725890(+)
chr16:16725860-16726460(+)
chr16:16726618-16727218(+)
chr16:16727280-16727880(+)
chr16:16728175-16728775(+)
chr16:16728760-16729360(+)
chr16:16729170-16729770(+)
chr16:16730190-16730790(+)
chr16:16757352-16757952(+)
chr16:16791051-16791651(+)
chr16:16832105-16832705(+)
chr16:16833070-16833670(+)
chr16:16849233-16849833(+)
chr16:16855277-16855877(+)
chr16:16860730-16861330(+)
chr16:16865910-16866510(+)
chr16:16868005-16868605(+)
chr16:16869090-16869690(+)
chr16:16871190-16871790(+)
chr16:16872131-16872731(+)
chr16:16874354-16874954(+)
chr16:16875050-16875650(+)
chr16:16875869-16876469(+)
chr16:16877440-16878040(+)
chr16:16878950-16879550(+)
chr16:16881808-16882408(+)
chr16:16888950-16889550(+)
chr16:16891007-16891607(+)
chr16:16893170-16893770(+)
chr16:16896110-16896710(+)
chr16:16902000-16902600(+)
chr16:16903010-16903610(+)
chr16:16906294-16906894(+)
chr16:16909082-16909682(+)
chr16:16909690-16910290(+)
chr16:16911000-16911600(+)
chr16:16914711-16915311(+)
chr16:16915800-16916400(+)
chr16:16919450-16920050(+)
chr16:16922769-16923369(+)
chr16:16923670-16924270(+)
chr16:16924215-16924815(+)
chr16:16924768-16925368(+)
chr16:16925230-16925830(+)
chr16:16926853-16927453(+)
chr16:16942579-16943179(+)
chr16:16943090-16943690(+)
chr16:16943955-16944555(+)
chr16:16948910-16949510(+)
chr16:16950746-16951346(+)
chr16:16951651-16952251(+)
chr16:16954730-16955330(+)
chr16:16955226-16955826(+)
chr16:16956373-16956973(+)
chr16:16956980-16957580(+)
chr16:16957390-16957990(+)
chr16:16959180-16959780(+)
chr16:16960290-16960890(+)
chr16:16961736-16962336(+)
chr16:16962362-16962962(+)
chr16:16962918-16963518(+)
chr16:16964957-16965557(+)
chr16:16969310-16969910(+)
chr16:16971810-16972410(+)
chr16:16975055-16975655(+)
chr16:16975547-16976147(+)
chr16:16983130-16983730(+)
chr16:16984755-16985355(+)
chr16:16987530-16988130(+)
chr16:16989156-16989756(+)
chr16:16989642-16990242(+)
chr16:16998245-16998845(+)
chr16:16999719-17000319(+)
chr16:17000970-17001570(+)
chr16:17001740-17002340(+)
chr16:17006615-17007215(+)
chr16:17007430-17008030(+)
chr16:17008505-17009105(+)
chr16:17009494-17010094(+)
chr16:17010610-17011210(+)
chr16:17011022-17011622(+)
chr16:17011578-17012178(+)
chr16:17014130-17014730(+)
chr16:17014909-17015509(+)
chr16:17017152-17017752(+)
chr16:17018346-17018946(+)
chr16:17019212-17019812(+)
chr16:17020140-17020740(+)
chr16:17021175-17021775(+)
chr16:17021998-17022598(+)
chr16:17022596-17023196(+)
chr16:17023009-17023609(+)
chr16:17023900-17024500(+)
chr16:17024465-17025065(+)
chr16:17024950-17025550(+)
chr16:17026590-17027190(+)
chr16:17027634-17028234(+)
chr16:17031810-17032410(+)
chr16:17033533-17034133(+)
chr16:17034005-17034605(+)
chr16:17036622-17037222(+)
chr16:17037417-17038017(+)
chr16:17038190-17038790(+)
chr16:17038916-17039516(+)
chr16:17039570-17040170(+)
chr16:17046348-17046948(+)
chr16:17047010-17047610(+)
chr16:17051750-17052350(+)
chr16:17052320-17052920(+)
chr16:17054545-17055145(+)
chr16:17055130-17055730(+)
chr16:17056720-17057320(+)
chr16:17058710-17059310(+)
chr16:17060130-17060730(+)
chr16:17064812-17065412(+)
chr16:17065230-17065830(+)
chr16:17066594-17067194(+)
chr16:17067504-17068104(+)
chr16:17067961-17068561(+)
chr16:17068995-17069595(+)
chr16:17071382-17071982(+)
chr16:17072850-17073450(+)
chr16:17073964-17074564(+)
chr16:17076386-17076986(+)
chr16:17077256-17077856(+)
chr16:17078510-17079110(+)
chr16:17078990-17079590(+)
chr16:17080551-17081151(+)
chr16:17082741-17083341(+)
chr16:17083146-17083746(+)
chr16:17085489-17086089(+)
chr16:17086809-17087409(+)
chr16:17088590-17089190(+)
chr16:17090590-17091190(+)
chr16:17091638-17092238(+)
chr16:17092555-17093155(+)
chr16:17094900-17095500(+)
chr16:17096306-17096906(+)
chr16:17105970-17106570(+)
chr16:17106749-17107349(+)
chr16:17107350-17107950(+)
chr16:17108243-17108843(+)
chr16:17112198-17112798(+)
chr16:17113395-17113995(+)
chr16:17116190-17116790(+)
chr16:17116684-17117284(+)
chr16:17117238-17117838(+)
chr16:17119242-17119842(+)
chr16:17120492-17121092(+)
chr16:17121332-17121932(+)
chr16:17123755-17124355(+)
chr16:17124551-17125151(+)
chr16:17125237-17125837(+)
chr16:17126126-17126726(+)
chr16:17127115-17127715(+)
chr16:17129147-17129747(+)
chr16:17130773-17131373(+)
chr16:17131257-17131857(+)
chr16:17132120-17132720(+)
chr16:17134420-17135020(+)
chr16:17147292-17147892(+)
chr16:17151835-17152435(+)
chr16:17152317-17152917(+)
chr16:17154616-17155216(+)
chr16:17156150-17156750(+)
chr16:17156967-17157567(+)
chr16:17158217-17158817(+)
chr16:17161695-17162295(+)
chr16:17162223-17162823(+)
chr16:17162995-17163595(+)
chr16:17163792-17164392(+)
chr16:17164694-17165294(+)
chr16:17165315-17165915(+)
chr16:17165853-17166453(+)
chr16:17170072-17170672(+)
chr16:17171830-17172430(+)
chr16:17172773-17173373(+)
chr16:17174930-17175530(+)
chr16:17176068-17176668(+)
chr16:17176770-17177370(+)
chr16:17177332-17177932(+)
chr16:17177889-17178489(+)
chr16:17178932-17179532(+)
chr16:17179493-17180093(+)
chr16:17189987-17190587(+)
chr16:17190401-17191001(+)
chr16:17192021-17192621(+)
chr16:17192646-17193246(+)
chr16:17194790-17195390(+)
chr16:17195402-17196002(+)
chr16:17197786-17198386(+)
chr16:17198371-17198971(+)
chr16:17198997-17199597(+)
chr16:17200144-17200744(+)
chr16:17200813-17201413(+)
chr16:17201319-17201919(+)
chr16:17201815-17202415(+)
chr16:17202240-17202840(+)
chr16:17203170-17203770(+)
chr16:17207547-17208147(+)
chr16:17208870-17209470(+)
chr16:17212670-17213270(+)
chr16:17213110-17213710(+)
chr16:17215050-17215650(+)
chr16:17219418-17220018(+)
chr16:17219951-17220551(+)
chr16:17222630-17223230(+)
chr16:17223710-17224310(+)
chr16:17224416-17225016(+)
chr16:17225152-17225752(+)
chr16:17225890-17226490(+)
chr16:17228363-17228963(+)
chr16:17229700-17230300(+)
chr16:17230900-17231500(+)
chr16:17231450-17232050(+)
chr16:17232070-17232670(+)
chr16:17232594-17233194(+)
chr16:17238110-17238710(+)
chr16:17239311-17239911(+)
chr16:17239721-17240321(+)
chr16:17241710-17242310(+)
chr16:17242930-17243530(+)
chr16:17243643-17244243(+)
chr16:17246090-17246690(+)
chr16:17248120-17248720(+)
chr16:17248723-17249323(+)
chr16:17249195-17249795(+)
chr16:17251677-17252277(+)
chr16:17252401-17253001(+)
chr16:17253453-17254053(+)
chr16:17254031-17254631(+)
chr16:17254912-17255512(+)
chr16:17256320-17256920(+)
chr16:17257688-17258288(+)
chr16:17258150-17258750(+)
chr16:17259876-17260476(+)
chr16:17260710-17261310(+)
chr16:17262450-17263050(+)
chr16:17264975-17265575(+)
chr16:17265495-17266095(+)
chr16:17267061-17267661(+)
chr16:17267930-17268530(+)
chr16:17271372-17271972(+)
chr16:17271982-17272582(+)
chr16:17273770-17274370(+)
chr16:17274716-17275316(+)
chr16:17277255-17277855(+)
chr16:17278777-17279377(+)
chr16:17285270-17285870(+)
chr16:17287937-17288537(+)
chr16:17294898-17295498(+)
chr16:17297200-17297800(+)
chr16:17298472-17299072(+)
chr16:17299358-17299958(+)
chr16:17299977-17300577(+)
chr16:17300431-17301031(+)
chr16:17301315-17301915(+)
chr16:17303938-17304538(+)
chr16:17305535-17306135(+)
chr16:17306798-17307398(+)
chr16:17307680-17308280(+)
chr16:17309700-17310300(+)
chr16:17310670-17311270(+)
chr16:17313090-17313690(+)
chr16:17313850-17314450(+)
chr16:17314310-17314910(+)
chr16:17315960-17316560(+)
chr16:17316670-17317270(+)
chr16:17317256-17317856(+)
chr16:17318137-17318737(+)
chr16:17318579-17319179(+)
chr16:17319183-17319783(+)
chr16:17319815-17320415(+)
chr16:17320986-17321586(+)
chr16:17322113-17322713(+)
chr16:17322830-17323430(+)
chr16:17323513-17324113(+)
chr16:17324948-17325548(+)
chr16:17325442-17326042(+)
chr16:17327075-17327675(+)
chr16:17329140-17329740(+)
chr16:17330810-17331410(+)
chr16:17331304-17331904(+)
chr16:17332075-17332675(+)
chr16:17335030-17335630(+)
chr16:17335773-17336373(+)
chr16:17337670-17338270(+)
chr16:17338180-17338780(+)
chr16:17339408-17340008(+)
chr16:17341091-17341691(+)
chr16:17343810-17344410(+)
chr16:17345244-17345844(+)
chr16:17345844-17346444(+)
chr16:17346432-17347032(+)
chr16:17351240-17351840(+)
chr16:17352544-17353144(+)
chr16:17353043-17353643(+)
chr16:17353624-17354224(+)
chr16:17355075-17355675(+)
chr16:17356830-17357430(+)
chr16:17360435-17361035(+)
chr16:17360930-17361530(+)
chr16:17363224-17363824(+)
chr16:17363896-17364496(+)
chr16:17364427-17365027(+)
chr16:17364980-17365580(+)
chr16:17365447-17366047(+)
chr16:17366310-17366910(+)
chr16:17366862-17367462(+)
chr16:17368290-17368890(+)
chr16:17369061-17369661(+)
chr16:17369717-17370317(+)
chr16:17371848-17372448(+)
chr16:17372716-17373316(+)
chr16:17373275-17373875(+)
chr16:17375495-17376095(+)
chr16:17375991-17376591(+)
chr16:17376777-17377377(+)
chr16:17378510-17379110(+)
chr16:17378960-17379560(+)
chr16:17379710-17380310(+)
chr16:17381142-17381742(+)
chr16:17383598-17384198(+)
chr16:17386178-17386778(+)
chr16:17387946-17388546(+)
chr16:17388630-17389230(+)
chr16:17389703-17390303(+)
chr16:17390177-17390777(+)
chr16:17390810-17391410(+)
chr16:17393541-17394141(+)
chr16:17394058-17394658(+)
chr16:17394500-17395100(+)
chr16:17395417-17396017(+)
chr16:17395916-17396516(+)
chr16:17396367-17396967(+)
chr16:17396884-17397484(+)
chr16:17397862-17398462(+)
chr16:17398308-17398908(+)
chr16:17398835-17399435(+)
chr16:17399450-17400050(+)
chr16:17400492-17401092(+)
chr16:17401304-17401904(+)
chr16:17401950-17402550(+)
chr16:17403194-17403794(+)
chr16:17403940-17404540(+)
chr16:17405134-17405734(+)
chr16:17405731-17406331(+)
chr16:17406195-17406795(+)
chr16:17406942-17407542(+)
chr16:17407690-17408290(+)
chr16:17408541-17409141(+)
chr16:17409772-17410372(+)
chr16:17410312-17410912(+)
chr16:17411955-17412555(+)
chr16:17413097-17413697(+)
chr16:17413643-17414243(+)
chr16:17414807-17415407(+)
chr16:17415590-17416190(+)
chr16:17416636-17417236(+)
chr16:17417059-17417659(+)
chr16:17417590-17418190(+)
chr16:17418200-17418800(+)
chr16:17420699-17421299(+)
chr16:17421329-17421929(+)
chr16:17422684-17423284(+)
chr16:17423149-17423749(+)
chr16:17423855-17424455(+)
chr16:17424952-17425552(+)
chr16:17425573-17426173(+)
chr16:17426956-17427556(+)
chr16:17427847-17428447(+)
chr16:17429210-17429810(+)
chr16:17429763-17430363(+)
chr16:17430710-17431310(+)
chr16:17433884-17434484(+)
chr16:17434580-17435180(+)
chr16:17435767-17436367(+)
chr16:17436730-17437330(+)
chr16:17437444-17438044(+)
chr16:17438213-17438813(+)
chr16:17438834-17439434(+)
chr16:17440410-17441010(+)
chr16:17440849-17441449(+)
chr16:17441423-17442023(+)
chr16:17442141-17442741(+)
chr16:17443939-17444539(+)
chr16:17444680-17445280(+)
chr16:17445166-17445766(+)
chr16:17445990-17446590(+)
chr16:17446876-17447476(+)
chr16:17447440-17448040(+)
chr16:17447941-17448541(+)
chr16:17448690-17449290(+)
chr16:17450370-17450970(+)
chr16:17451036-17451636(+)
chr16:17452102-17452702(+)
chr16:17452600-17453200(+)
chr16:17453549-17454149(+)
chr16:17454010-17454610(+)
chr16:17454537-17455137(+)
chr16:17455460-17456060(+)
chr16:17456051-17456651(+)
chr16:17456702-17457302(+)
chr16:17457670-17458270(+)
chr16:17458282-17458882(+)
chr16:17458903-17459503(+)
chr16:17459590-17460190(+)
chr16:17460846-17461446(+)
chr16:17461691-17462291(+)
chr16:17462144-17462744(+)
chr16:17462640-17463240(+)
chr16:17463342-17463942(+)
chr16:17464139-17464739(+)
chr16:17464656-17465256(+)
chr16:17465270-17465870(+)
chr16:17466136-17466736(+)
chr16:17468458-17469058(+)
chr16:17469148-17469748(+)
chr16:17469627-17470227(+)
chr16:17471316-17471916(+)
chr16:17471761-17472361(+)
chr16:17472816-17473416(+)
chr16:17473321-17473921(+)
chr16:17474351-17474951(+)
chr16:17476220-17476820(+)
chr16:17476812-17477412(+)
chr16:17478515-17479115(+)
chr16:17478930-17479530(+)
chr16:17480053-17480653(+)
chr16:17481245-17481845(+)
chr16:17482630-17483230(+)
chr16:17483147-17483747(+)
chr16:17485850-17486450(+)
chr16:17486518-17487118(+)
chr16:17488033-17488633(+)
chr16:17489682-17490282(+)
chr16:17490585-17491185(+)
chr16:17491260-17491860(+)
chr16:17491764-17492364(+)
chr16:17493539-17494139(+)
chr16:17494810-17495410(+)
chr16:17496883-17497483(+)
chr16:17497453-17498053(+)
chr16:17498036-17498636(+)
chr16:17498596-17499196(+)
chr16:17499096-17499696(+)
chr16:17500126-17500726(+)
chr16:17500890-17501490(+)
chr16:17502050-17502650(+)
chr16:17502723-17503323(+)
chr16:17503670-17504270(+)
chr16:17505987-17506587(+)
chr16:17506443-17507043(+)
chr16:17507395-17507995(+)
chr16:17508218-17508818(+)
chr16:17509757-17510357(+)
chr16:17510317-17510917(+)
chr16:17510736-17511336(+)
chr16:17511435-17512035(+)
chr16:17514563-17515163(+)
chr16:17515150-17515750(+)
chr16:17516867-17517467(+)
chr16:17520197-17520797(+)
chr16:17522535-17523135(+)
chr16:17524748-17525348(+)
chr16:17525723-17526323(+)
chr16:17526212-17526812(+)
chr16:17526914-17527514(+)
chr16:17527578-17528178(+)
chr16:17528419-17529019(+)
chr16:17529070-17529670(+)
chr16:17530570-17531170(+)
chr16:17531135-17531735(+)
chr16:17532320-17532920(+)
chr16:17533351-17533951(+)
chr16:17533950-17534550(+)
chr16:17539125-17539725(+)
chr16:17540425-17541025(+)
chr16:17540898-17541498(+)
chr16:17542553-17543153(+)
chr16:17542985-17543585(+)
chr16:17544323-17544923(+)
chr16:17544812-17545412(+)
chr16:17545484-17546084(+)
chr16:17546660-17547260(+)
chr16:17547233-17547833(+)
chr16:17548028-17548628(+)
chr16:17549520-17550120(+)
chr16:17549980-17550580(+)
chr16:17550440-17551040(+)
chr16:17553771-17554371(+)
chr16:17554625-17555225(+)
chr16:17555038-17555638(+)
chr16:17555941-17556541(+)
chr16:17557058-17557658(+)
chr16:17559010-17559610(+)
chr16:17559560-17560160(+)
chr16:17560690-17561290(+)
chr16:17561651-17562251(+)
chr16:17562288-17562888(+)
chr16:17562838-17563438(+)
chr16:17563326-17563926(+)
chr16:17563739-17564339(+)
chr16:17564512-17565112(+)
chr16:17565021-17565621(+)
chr16:17565425-17566025(+)
chr16:17565830-17566430(+)
chr16:17566544-17567144(+)
chr16:17567180-17567780(+)
chr16:17567779-17568379(+)
chr16:17568318-17568918(+)
chr16:17568750-17569350(+)
chr16:17569150-17569750(+)
chr16:17569690-17570290(+)
chr16:17570482-17571082(+)
chr16:17570970-17571570(+)
chr16:17571490-17572090(+)
chr16:17572520-17573120(+)
chr16:17573225-17573825(+)
chr16:17574030-17574630(+)
chr16:17574805-17575405(+)
chr16:17575505-17576105(+)
chr16:17575910-17576510(+)
chr16:17576375-17576975(+)
chr16:17577094-17577694(+)
chr16:17577620-17578220(+)
chr16:17578840-17579440(+)
chr16:17580793-17581393(+)
chr16:17582059-17582659(+)
chr16:17584095-17584695(+)
chr16:17584966-17585566(+)
chr16:17585410-17586010(+)
chr16:17585990-17586590(+)
chr16:17587270-17587870(+)
chr16:17587990-17588590(+)
chr16:17588990-17589590(+)
chr16:17590020-17590620(+)
chr16:17590658-17591258(+)
chr16:17591305-17591905(+)
chr16:17591800-17592400(+)
chr16:17592400-17593000(+)
chr16:17593185-17593785(+)
chr16:17593870-17594470(+)
chr16:17594710-17595310(+)
chr16:17595378-17595978(+)
chr16:17595950-17596550(+)
chr16:17596410-17597010(+)
chr16:17597061-17597661(+)
chr16:17597733-17598333(+)
chr16:17598334-17598934(+)
chr16:17599517-17600117(+)
chr16:17600900-17601500(+)
chr16:17601342-17601942(+)
chr16:17602000-17602600(+)
chr16:17602965-17603565(+)
chr16:17604305-17604905(+)
chr16:17605116-17605716(+)
chr16:17606436-17607036(+)
chr16:17609531-17610131(+)
chr16:17611090-17611690(+)
chr16:17611524-17612124(+)
chr16:17612129-17612729(+)
chr16:17612900-17613500(+)
chr16:17613318-17613918(+)
chr16:17613797-17614397(+)
chr16:17614312-17614912(+)
chr16:17616150-17616750(+)
chr16:17618334-17618934(+)
chr16:17618771-17619371(+)
chr16:17620764-17621364(+)
chr16:17621730-17622330(+)
chr16:17623842-17624442(+)
chr16:17626038-17626638(+)
chr16:17628982-17629582(+)
chr16:17630590-17631190(+)
chr16:17631450-17632050(+)
chr16:17632718-17633318(+)
chr16:17636844-17637444(+)
chr16:17637260-17637860(+)
chr16:17638559-17639159(+)
chr16:17642537-17643137(+)
chr16:17643172-17643772(+)
chr16:17645391-17645991(+)
chr16:17646119-17646719(+)
chr16:17646530-17647130(+)
chr16:17647046-17647646(+)
chr16:17648926-17649526(+)
chr16:17650287-17650887(+)
chr16:17651730-17652330(+)
chr16:17652490-17653090(+)
chr16:17653132-17653732(+)
chr16:17654833-17655433(+)
chr16:17655650-17656250(+)
chr16:17656202-17656802(+)
chr16:17657399-17657999(+)
chr16:17658080-17658680(+)
chr16:17658810-17659410(+)
chr16:17659322-17659922(+)
chr16:17659811-17660411(+)
chr16:17660410-17661010(+)
chr16:17661194-17661794(+)
chr16:17661893-17662493(+)
chr16:17663310-17663910(+)
chr16:17663850-17664450(+)
chr16:17664783-17665383(+)
chr16:17665369-17665969(+)
chr16:17665992-17666592(+)
chr16:17667290-17667890(+)
chr16:17668082-17668682(+)
chr16:17669365-17669965(+)
chr16:17672390-17672990(+)
chr16:17672998-17673598(+)
chr16:17673591-17674191(+)
chr16:17675390-17675990(+)
chr16:17679410-17680010(+)
chr16:17681160-17681760(+)
chr16:17683880-17684480(+)
chr16:17684962-17685562(+)
chr16:17685587-17686187(+)
chr16:17686150-17686750(+)
chr16:17686804-17687404(+)
chr16:17689130-17689730(+)
chr16:17695906-17696506(+)
chr16:17696452-17697052(+)
chr16:17699650-17700250(+)
chr16:17700196-17700796(+)
chr16:17700881-17701481(+)
chr16:17701330-17701930(+)
chr16:17701918-17702518(+)
chr16:17702560-17703160(+)
chr16:17705970-17706570(+)
chr16:17711630-17712230(+)
chr16:17716090-17716690(+)
chr16:17719560-17720160(+)
chr16:17720634-17721234(+)
chr16:17722839-17723439(+)
chr16:17726302-17726902(+)
chr16:17727080-17727680(+)
chr16:17728970-17729570(+)
chr16:17731160-17731760(+)
chr16:17732334-17732934(+)
chr16:17737030-17737630(+)
chr16:17740710-17741310(+)
chr16:17741921-17742521(+)
chr16:17743645-17744245(+)
chr16:17747510-17748110(+)
chr16:17747948-17748548(+)
chr16:17749020-17749620(+)
chr16:17750875-17751475(+)
chr16:17752000-17752600(+)
chr16:17752660-17753260(+)
chr16:17756469-17757069(+)
chr16:17759743-17760343(+)
chr16:17760870-17761470(+)
chr16:17761570-17762170(+)
chr16:17762220-17762820(+)
chr16:17762880-17763480(+)
chr16:17769260-17769860(+)
chr16:17771891-17772491(+)
chr16:17775600-17776200(+)
chr16:17776602-17777202(+)
chr16:17777288-17777888(+)
chr16:17780870-17781470(+)
chr16:17783290-17783890(+)
chr16:17784190-17784790(+)
chr16:17784973-17785573(+)
chr16:17785500-17786100(+)
chr16:17786283-17786883(+)
chr16:17787260-17787860(+)
chr16:17788462-17789062(+)
chr16:17790246-17790846(+)
chr16:17791550-17792150(+)
chr16:17792870-17793470(+)
chr16:17794930-17795530(+)
chr16:17800290-17800890(+)
chr16:17808170-17808770(+)
chr16:17812244-17812844(+)
chr16:17812710-17813310(+)
chr16:17813232-17813832(+)
chr16:17816297-17816897(+)
chr16:17817494-17818094(+)
chr16:17817985-17818585(+)
chr16:17819770-17820370(+)
chr16:17820310-17820910(+)
chr16:17821670-17822270(+)
chr16:17822350-17822950(+)
chr16:17824830-17825430(+)
chr16:17833638-17834238(+)
chr16:17834310-17834910(+)
chr16:17835822-17836422(+)
chr16:17836500-17837100(+)
chr16:17837371-17837971(+)
chr16:17838288-17838888(+)
chr16:17838876-17839476(+)
chr16:17839818-17840418(+)
chr16:17840862-17841462(+)
chr16:17841920-17842520(+)
chr16:17843410-17844010(+)
chr16:17844670-17845270(+)
chr16:17846610-17847210(+)
chr16:17847190-17847790(+)
chr16:17850007-17850607(+)
chr16:17851575-17852175(+)
chr16:17852230-17852830(+)
chr16:17853237-17853837(+)
chr16:17859510-17860110(+)
chr16:17862002-17862602(+)
chr16:17862768-17863368(+)
chr16:17863843-17864443(+)
chr16:17864470-17865070(+)
chr16:17866790-17867390(+)
chr16:17867558-17868158(+)
chr16:17868821-17869421(+)
chr16:17870625-17871225(+)
chr16:17871163-17871763(+)
chr16:17872110-17872710(+)
chr16:17873965-17874565(+)
chr16:17875432-17876032(+)
chr16:17876330-17876930(+)
chr16:17877816-17878416(+)
chr16:17882490-17883090(+)
chr16:17883450-17884050(+)
chr16:17892343-17892943(+)
chr16:17894805-17895405(+)
chr16:17896375-17896975(+)
chr16:17896870-17897470(+)
chr16:17897369-17897969(+)
chr16:17898030-17898630(+)
chr16:17898626-17899226(+)
chr16:17900210-17900810(+)
chr16:17900710-17901310(+)
chr16:17901870-17902470(+)
chr16:17903290-17903890(+)
chr16:17905381-17905981(+)
chr16:17907784-17908384(+)
chr16:17911030-17911630(+)
chr16:17911710-17912310(+)
chr16:17913230-17913830(+)
chr16:17914425-17915025(+)
chr16:17916246-17916846(+)
chr16:17917070-17917670(+)
chr16:17919550-17920150(+)
chr16:17921075-17921675(+)
chr16:17921770-17922370(+)
chr16:17923575-17924175(+)
chr16:17923988-17924588(+)
chr16:17924399-17924999(+)
chr16:17925057-17925657(+)
chr16:17926480-17927080(+)
chr16:17928478-17929078(+)
chr16:17929282-17929882(+)
chr16:17930250-17930850(+)
chr16:17930712-17931312(+)
chr16:17932996-17933596(+)
chr16:17933660-17934260(+)
chr16:17935182-17935782(+)
chr16:17938822-17939422(+)
chr16:17941618-17942218(+)
chr16:17942580-17943180(+)
chr16:17944507-17945107(+)
chr16:17945390-17945990(+)
chr16:17946850-17947450(+)
chr16:17948730-17949330(+)
chr16:17950050-17950650(+)
chr16:17951887-17952487(+)
chr16:17953180-17953780(+)
chr16:17955886-17956486(+)
chr16:17956670-17957270(+)
chr16:17959650-17960250(+)
chr16:17960290-17960890(+)
chr16:17960695-17961295(+)
chr16:17966090-17966690(+)
chr16:17970090-17970690(+)
chr16:17971528-17972128(+)
chr16:17972628-17973228(+)
chr16:17976178-17976778(+)
chr16:17979529-17980129(+)
chr16:17981715-17982315(+)
chr16:17982894-17983494(+)
chr16:17983870-17984470(+)
chr16:17986870-17987470(+)
chr16:17987896-17988496(+)
chr16:17988590-17989190(+)
chr16:17992942-17993542(+)
chr16:17998178-17998778(+)
chr16:18008920-18009520(+)
chr16:18011030-18011630(+)
chr16:18012184-18012784(+)
chr16:18013070-18013670(+)
chr16:18013770-18014370(+)
chr16:18015314-18015914(+)
chr16:18019530-18020130(+)
chr16:18020190-18020790(+)
chr16:18020790-18021390(+)
chr16:18024042-18024642(+)
chr16:18025550-18026150(+)
chr16:18028295-18028895(+)
chr16:18030616-18031216(+)
chr16:18032220-18032820(+)
chr16:18032830-18033430(+)
chr16:18033404-18034004(+)
chr16:18034524-18035124(+)
chr16:18035000-18035600(+)
chr16:18035810-18036410(+)
chr16:18038079-18038679(+)
chr16:18038828-18039428(+)
chr16:18040897-18041497(+)
chr16:18041800-18042400(+)
chr16:18042837-18043437(+)
chr16:18043386-18043986(+)
chr16:18045208-18045808(+)
chr16:18046915-18047515(+)
chr16:18051250-18051850(+)
chr16:18054273-18054873(+)
chr16:18055584-18056184(+)
chr16:18056550-18057150(+)
chr16:18057164-18057764(+)
chr16:18057859-18058459(+)
chr16:18059105-18059705(+)
chr16:18062623-18063223(+)
chr16:18063102-18063702(+)
chr16:18063550-18064150(+)
chr16:18064121-18064721(+)
chr16:18064773-18065373(+)
chr16:18065634-18066234(+)
chr16:18066210-18066810(+)
chr16:18068290-18068890(+)
chr16:18068930-18069530(+)
chr16:18076882-18077482(+)
chr16:18077569-18078169(+)
chr16:18078536-18079136(+)
chr16:18082132-18082732(+)
chr16:18082991-18083591(+)
chr16:18087820-18088420(+)
chr16:18089010-18089610(+)
chr16:18090630-18091230(+)
chr16:18092908-18093508(+)
chr16:18094250-18094850(+)
chr16:18094680-18095280(+)
chr16:18096830-18097430(+)
chr16:18097350-18097950(+)
chr16:18102113-18102713(+)
chr16:18103578-18104178(+)
chr16:18105678-18106278(+)
chr16:18106308-18106908(+)
chr16:18107586-18108186(+)
chr16:18112102-18112702(+)
chr16:18114270-18114870(+)
chr16:18116572-18117172(+)
chr16:18118362-18118962(+)
chr16:18119384-18119984(+)
chr16:18119900-18120500(+)
chr16:18122790-18123390(+)
chr16:18129510-18130110(+)
chr16:18133743-18134343(+)
chr16:18135886-18136486(+)
chr16:18140241-18140841(+)
chr16:18140756-18141356(+)
chr16:18141560-18142160(+)
chr16:18142049-18142649(+)
chr16:18142791-18143391(+)
chr16:18144010-18144610(+)
chr16:18148590-18149190(+)
chr16:18152130-18152730(+)
chr16:18153418-18154018(+)
chr16:18154034-18154634(+)
chr16:18154469-18155069(+)
chr16:18154990-18155590(+)
chr16:18156469-18157069(+)
chr16:18157570-18158170(+)
chr16:18163610-18164210(+)
chr16:18164070-18164670(+)
chr16:18164860-18165460(+)
chr16:18165526-18166126(+)
chr16:18166170-18166770(+)
chr16:18169035-18169635(+)
chr16:18171664-18172264(+)
chr16:18174440-18175040(+)
chr16:18211330-18211930(+)
chr16:18211864-18212464(+)
chr16:18225302-18225902(+)
chr16:18226290-18226890(+)
chr16:18233950-18234550(+)
chr16:18236750-18237350(+)
chr16:18237560-18238160(+)
chr16:18243198-18243798(+)
chr16:18244155-18244755(+)
chr16:18245730-18246330(+)
chr16:18251250-18251850(+)
chr16:18255070-18255670(+)
chr16:18256121-18256721(+)
chr16:18256570-18257170(+)
chr16:18258770-18259370(+)
chr16:18261950-18262550(+)
chr16:18266900-18267500(+)
chr16:18267831-18268431(+)
chr16:18269264-18269864(+)
chr16:18274783-18275383(+)
chr16:18289080-18289680(+)
chr16:18290030-18290630(+)
chr16:18296375-18296975(+)
chr16:18297174-18297774(+)
chr16:18305655-18306255(+)
chr16:18306118-18306718(+)
chr16:18307560-18308160(+)
chr16:18310513-18311113(+)
chr16:18324275-18324875(+)
chr16:18334350-18334950(+)
chr16:18337170-18337770(+)
chr16:18343440-18344040(+)
chr16:18349646-18350246(+)
chr16:18353557-18354157(+)
chr16:18428487-18429087(+)
chr16:18430902-18431502(+)
chr16:18433795-18434395(+)
chr16:18434304-18434904(+)
chr16:18435550-18436150(+)
chr16:18438264-18438864(+)
chr16:18438834-18439434(+)
chr16:18439873-18440473(+)
chr16:18440481-18441081(+)
chr16:18442197-18442797(+)
chr16:18443177-18443777(+)
chr16:18443930-18444530(+)
chr16:18444856-18445456(+)
chr16:18474477-18475077(+)
chr16:18475038-18475638(+)
chr16:18476510-18477110(+)
chr16:18479873-18480473(+)
chr16:18481333-18481933(+)
chr16:18483069-18483669(+)
chr16:18483543-18484143(+)
chr16:18483956-18484556(+)
chr16:18485648-18486248(+)
chr16:18487374-18487974(+)
chr16:18488135-18488735(+)
chr16:18494895-18495495(+)
chr16:18495404-18496004(+)
chr16:18507703-18508303(+)
chr16:18509588-18510188(+)
chr16:18511362-18511962(+)
chr16:18529755-18530355(+)
chr16:18539633-18540233(+)
chr16:18541528-18542128(+)
chr16:18542522-18543122(+)
chr16:18546763-18547363(+)
chr16:18547714-18548314(+)
chr16:18555595-18556195(+)
chr16:18558621-18559221(+)
chr16:18564210-18564810(+)
chr16:18569806-18570406(+)
chr16:18570634-18571234(+)
chr16:18571740-18572340(+)
chr16:18573157-18573757(+)
chr16:18582095-18582695(+)
chr16:18582614-18583214(+)
chr16:18587190-18587790(+)
chr16:18587881-18588481(+)
chr16:18590690-18591290(+)
chr16:18591650-18592250(+)
chr16:18594136-18594736(+)
chr16:18596080-18596680(+)
chr16:18597540-18598140(+)
chr16:18599229-18599829(+)
chr16:18603158-18603758(+)
chr16:18604291-18604891(+)
chr16:18605108-18605708(+)
chr16:18606094-18606694(+)
chr16:18608560-18609160(+)
chr16:18609030-18609630(+)
chr16:18619230-18619830(+)
chr16:18627380-18627980(+)
chr16:18628316-18628916(+)
chr16:18630655-18631255(+)
chr16:18631622-18632222(+)
chr16:18667438-18668038(+)
chr16:18669523-18670123(+)
chr16:18672660-18673260(+)
chr16:18676975-18677575(+)
chr16:18731618-18732218(+)
chr16:18732990-18733590(+)
chr16:18733530-18734130(+)
chr16:18735910-18736510(+)
chr16:18744772-18745372(+)
chr16:18747431-18748031(+)
chr16:18752460-18753060(+)
chr16:18754850-18755450(+)
chr16:18760890-18761490(+)
chr16:18764590-18765190(+)
chr16:18767798-18768398(+)
chr16:18768379-18768979(+)
chr16:18769880-18770480(+)
chr16:18771030-18771630(+)
chr16:18771537-18772137(+)
chr16:18773959-18774559(+)
chr16:18776030-18776630(+)
chr16:18778314-18778914(+)
chr16:18779335-18779935(+)
chr16:18779850-18780450(+)
chr16:18780647-18781247(+)
chr16:18781940-18782540(+)
chr16:18782775-18783375(+)
chr16:18783380-18783980(+)
chr16:18784870-18785470(+)
chr16:18786062-18786662(+)
chr16:18786850-18787450(+)
chr16:18787614-18788214(+)
chr16:18790790-18791390(+)
chr16:18791730-18792330(+)
chr16:18794070-18794670(+)
chr16:18795203-18795803(+)
chr16:18796453-18797053(+)
chr16:18798511-18799111(+)
chr16:18800139-18800739(+)
chr16:18800577-18801177(+)
chr16:18801398-18801998(+)
chr16:18801816-18802416(+)
chr16:18802246-18802846(+)
chr16:18803035-18803635(+)
chr16:18803565-18804165(+)
chr16:18804202-18804802(+)
chr16:18804995-18805595(+)
chr16:18807552-18808152(+)
chr16:18808991-18809591(+)
chr16:18809727-18810327(+)
chr16:18810130-18810730(+)
chr16:18810650-18811250(+)
chr16:18811116-18811716(+)
chr16:18811542-18812142(+)
chr16:18812068-18812668(+)
chr16:18812704-18813304(+)
chr16:18813868-18814468(+)
chr16:18814637-18815237(+)
chr16:18815292-18815892(+)
chr16:18815704-18816304(+)
chr16:18817410-18818010(+)
chr16:18817935-18818535(+)
chr16:18820110-18820710(+)
chr16:18827505-18828105(+)
chr16:18830435-18831035(+)
chr16:18839134-18839734(+)
chr16:18840484-18841084(+)
chr16:18843273-18843873(+)
chr16:18843975-18844575(+)
chr16:18844415-18845015(+)
chr16:18845351-18845951(+)
chr16:18846097-18846697(+)
chr16:18846770-18847370(+)
chr16:18847508-18848108(+)
chr16:18849170-18849770(+)
chr16:18850756-18851356(+)
chr16:18852652-18853252(+)
chr16:18853350-18853950(+)
chr16:18856420-18857020(+)
chr16:18857604-18858204(+)
chr16:18858730-18859330(+)
chr16:18864820-18865420(+)
chr16:18866190-18866790(+)
chr16:18866990-18867590(+)
chr16:18871805-18872405(+)
chr16:18872905-18873505(+)
chr16:18874121-18874721(+)
chr16:18877517-18878117(+)
chr16:18878336-18878936(+)
chr16:18880336-18880936(+)
chr16:18888390-18888990(+)
chr16:18889015-18889615(+)
chr16:18891050-18891650(+)
chr16:18901915-18902515(+)
chr16:18908771-18909371(+)
chr16:18909738-18910338(+)
chr16:18910259-18910859(+)
chr16:18911520-18912120(+)
chr16:18912412-18913012(+)
chr16:18913189-18913789(+)
chr16:18914390-18914990(+)
chr16:18918970-18919570(+)
chr16:18920675-18921275(+)
chr16:18922250-18922850(+)
chr16:18924340-18924940(+)
chr16:18924950-18925550(+)
chr16:18927796-18928396(+)
chr16:18930570-18931170(+)
chr16:18931310-18931910(+)
chr16:18934345-18934945(+)
chr16:18936209-18936809(+)
chr16:18936693-18937293(+)
chr16:18937176-18937776(+)
chr16:18937734-18938334(+)
chr16:18938375-18938975(+)
chr16:18938867-18939467(+)
chr16:18939282-18939882(+)
chr16:18943114-18943714(+)
chr16:18943859-18944459(+)
chr16:18944581-18945181(+)
chr16:18948102-18948702(+)
chr16:18950707-18951307(+)
chr16:18951141-18951741(+)
chr16:18952690-18953290(+)
chr16:18953230-18953830(+)
chr16:18954620-18955220(+)
chr16:18956491-18957091(+)
chr16:18957323-18957923(+)
chr16:18958510-18959110(+)
chr16:18959010-18959610(+)
chr16:18959668-18960268(+)
chr16:18961980-18962580(+)
chr16:18964870-18965470(+)
chr16:18967193-18967793(+)
chr16:18968770-18969370(+)
chr16:18969845-18970445(+)
chr16:18970340-18970940(+)
chr16:18972169-18972769(+)
chr16:18972575-18973175(+)
chr16:18973065-18973665(+)
chr16:18973603-18974203(+)
chr16:18976770-18977370(+)
chr16:18980461-18981061(+)
chr16:18981076-18981676(+)
chr16:18982253-18982853(+)
chr16:18982850-18983450(+)
chr16:18986440-18987040(+)
chr16:18986910-18987510(+)
chr16:18988010-18988610(+)
chr16:18988630-18989230(+)
chr16:18989890-18990490(+)
chr16:18990483-18991083(+)
chr16:18991179-18991779(+)
chr16:18991610-18992210(+)
chr16:18994943-18995543(+)
chr16:18995433-18996033(+)
chr16:18996262-18996862(+)
chr16:18996886-18997486(+)
chr16:18998920-18999520(+)
chr16:19000284-19000884(+)
chr16:19006534-19007134(+)
chr16:19007218-19007818(+)
chr16:19007783-19008383(+)
chr16:19008230-19008830(+)
chr16:19008684-19009284(+)
chr16:19009216-19009816(+)
chr16:19009938-19010538(+)
chr16:19013002-19013602(+)
chr16:19015172-19015772(+)
chr16:19016913-19017513(+)
chr16:19017635-19018235(+)
chr16:19019485-19020085(+)
chr16:19020007-19020607(+)
chr16:19021915-19022515(+)
chr16:19022399-19022999(+)
chr16:19025704-19026304(+)
chr16:19030241-19030841(+)
chr16:19033690-19034290(+)
chr16:19038666-19039266(+)
chr16:19039190-19039790(+)
chr16:19040814-19041414(+)
chr16:19041277-19041877(+)
chr16:19043030-19043630(+)
chr16:19043450-19044050(+)
chr16:19044130-19044730(+)
chr16:19044820-19045420(+)
chr16:19046775-19047375(+)
chr16:19047689-19048289(+)
chr16:19049990-19050590(+)
chr16:19051266-19051866(+)
chr16:19052169-19052769(+)
chr16:19055860-19056460(+)
chr16:19058070-19058670(+)
chr16:19062676-19063276(+)
chr16:19065035-19065635(+)
chr16:19067490-19068090(+)
chr16:19072875-19073475(+)
chr16:19074190-19074790(+)
chr16:19075837-19076437(+)
chr16:19077223-19077823(+)
chr16:19077948-19078548(+)
chr16:19078734-19079334(+)
chr16:19079477-19080077(+)
chr16:19080050-19080650(+)
chr16:19080763-19081363(+)
chr16:19081270-19081870(+)
chr16:19081750-19082350(+)
chr16:19082453-19083053(+)
chr16:19083453-19084053(+)
chr16:19085150-19085750(+)
chr16:19085900-19086500(+)
chr16:19086790-19087390(+)
chr16:19087540-19088140(+)
chr16:19088209-19088809(+)
chr16:19088850-19089450(+)
chr16:19089290-19089890(+)
chr16:19090040-19090640(+)
chr16:19090820-19091420(+)
chr16:19091490-19092090(+)
chr16:19092193-19092793(+)
chr16:19092830-19093430(+)
chr16:19093290-19093890(+)
chr16:19095113-19095713(+)
chr16:19095812-19096412(+)
chr16:19096230-19096830(+)
chr16:19096900-19097500(+)
chr16:19097741-19098341(+)
chr16:19098890-19099490(+)
chr16:19099570-19100170(+)
chr16:19102710-19103310(+)
chr16:19103211-19103811(+)
chr16:19103990-19104590(+)
chr16:19104870-19105470(+)
chr16:19105820-19106420(+)
chr16:19106275-19106875(+)
chr16:19106895-19107495(+)
chr16:19107350-19107950(+)
chr16:19109010-19109610(+)
chr16:19110345-19110945(+)
chr16:19113509-19114109(+)
chr16:19115883-19116483(+)
chr16:19116420-19117020(+)
chr16:19117112-19117712(+)
chr16:19118933-19119533(+)
chr16:19119531-19120131(+)
chr16:19122152-19122752(+)
chr16:19123398-19123998(+)
chr16:19123971-19124571(+)
chr16:19124962-19125562(+)
chr16:19125818-19126418(+)
chr16:19126543-19127143(+)
chr16:19127045-19127645(+)
chr16:19128238-19128838(+)
chr16:19128917-19129517(+)
chr16:19130129-19130729(+)
chr16:19130852-19131452(+)
chr16:19131957-19132557(+)
chr16:19133049-19133649(+)
chr16:19134812-19135412(+)
chr16:19137518-19138118(+)
chr16:19137950-19138550(+)
chr16:19138415-19139015(+)
chr16:19138981-19139581(+)
chr16:19139607-19140207(+)
chr16:19140036-19140636(+)
chr16:19141440-19142040(+)
chr16:19142081-19142681(+)
chr16:19142611-19143211(+)
chr16:19143065-19143665(+)
chr16:19143569-19144169(+)
chr16:19144082-19144682(+)
chr16:19146050-19146650(+)
chr16:19146518-19147118(+)
chr16:19147305-19147905(+)
chr16:19148011-19148611(+)
chr16:19148552-19149152(+)
chr16:19149333-19149933(+)
chr16:19149755-19150355(+)
chr16:19150513-19151113(+)
chr16:19150955-19151555(+)
chr16:19151373-19151973(+)
chr16:19154521-19155121(+)
chr16:19155175-19155775(+)
chr16:19155595-19156195(+)
chr16:19156130-19156730(+)
chr16:19158360-19158960(+)
chr16:19162560-19163160(+)
chr16:19165106-19165706(+)
chr16:19170475-19171075(+)
chr16:19170890-19171490(+)
chr16:19173288-19173888(+)
chr16:19175490-19176090(+)
chr16:19176310-19176910(+)
chr16:19177811-19178411(+)
chr16:19178223-19178823(+)
chr16:19178845-19179445(+)
chr16:19179467-19180067(+)
chr16:19180060-19180660(+)
chr16:19180540-19181140(+)
chr16:19181533-19182133(+)
chr16:19183386-19183986(+)
chr16:19184404-19185004(+)
chr16:19184918-19185518(+)
chr16:19186645-19187245(+)
chr16:19187720-19188320(+)
chr16:19188391-19188991(+)
chr16:19191100-19191700(+)
chr16:19192140-19192740(+)
chr16:19193670-19194270(+)
chr16:19194470-19195070(+)
chr16:19195380-19195980(+)
chr16:19196022-19196622(+)
chr16:19196910-19197510(+)
chr16:19197624-19198224(+)
chr16:19199680-19200280(+)
chr16:19201751-19202351(+)
chr16:19204430-19205030(+)
chr16:19208150-19208750(+)
chr16:19213050-19213650(+)
chr16:19214680-19215280(+)
chr16:19215410-19216010(+)
chr16:19216112-19216712(+)
chr16:19216870-19217470(+)
chr16:19218035-19218635(+)
chr16:19218595-19219195(+)
chr16:19219682-19220282(+)
chr16:19221511-19222111(+)
chr16:19222177-19222777(+)
chr16:19223175-19223775(+)
chr16:19224033-19224633(+)
chr16:19225140-19225740(+)
chr16:19228832-19229432(+)
chr16:19229855-19230455(+)
chr16:19231015-19231615(+)
chr16:19232359-19232959(+)
chr16:19234457-19235057(+)
chr16:19239015-19239615(+)
chr16:19243030-19243630(+)
chr16:19244207-19244807(+)
chr16:19244850-19245450(+)
chr16:19246663-19247263(+)
chr16:19247196-19247796(+)
chr16:19247845-19248445(+)
chr16:19249605-19250205(+)
chr16:19250180-19250780(+)
chr16:19250670-19251270(+)
chr16:19251708-19252308(+)
chr16:19252520-19253120(+)
chr16:19253390-19253990(+)
chr16:19254231-19254831(+)
chr16:19255834-19256434(+)
chr16:19256700-19257300(+)
chr16:19263120-19263720(+)
chr16:19264092-19264692(+)
chr16:19267390-19267990(+)
chr16:19268210-19268810(+)
chr16:19268621-19269221(+)
chr16:19269970-19270570(+)
chr16:19270512-19271112(+)
chr16:19272430-19273030(+)
chr16:19273870-19274470(+)
chr16:19276793-19277393(+)
chr16:19277450-19278050(+)
chr16:19277975-19278575(+)
chr16:19280170-19280770(+)
chr16:19281695-19282295(+)
chr16:19285456-19286056(+)
chr16:19290770-19291370(+)
chr16:19292458-19293058(+)
chr16:19293305-19293905(+)
chr16:19294443-19295043(+)
chr16:19294859-19295459(+)
chr16:19295429-19296029(+)
chr16:19296090-19296690(+)
chr16:19296830-19297430(+)
chr16:19298449-19299049(+)
chr16:19299494-19300094(+)
chr16:19300192-19300792(+)
chr16:19301149-19301749(+)
chr16:19302621-19303221(+)
chr16:19303405-19304005(+)
chr16:19303943-19304543(+)
chr16:19305355-19305955(+)
chr16:19306670-19307270(+)
chr16:19308370-19308970(+)
chr16:19310770-19311370(+)
chr16:19315265-19315865(+)
chr16:19316046-19316646(+)
chr16:19318813-19319413(+)
chr16:19326036-19326636(+)
chr16:19327110-19327710(+)
chr16:19328071-19328671(+)
chr16:19328490-19329090(+)
chr16:19329620-19330220(+)
chr16:19333598-19334198(+)
chr16:19334761-19335361(+)
chr16:19335250-19335850(+)
chr16:19337270-19337870(+)
chr16:19338535-19339135(+)
chr16:19340330-19340930(+)
chr16:19341144-19341744(+)
chr16:19342043-19342643(+)
chr16:19343035-19343635(+)
chr16:19345257-19345857(+)
chr16:19346490-19347090(+)
chr16:19347363-19347963(+)
chr16:19349010-19349610(+)
chr16:19349553-19350153(+)
chr16:19351820-19352420(+)
chr16:19354000-19354600(+)
chr16:19355118-19355718(+)
chr16:19355564-19356164(+)
chr16:19356210-19356810(+)
chr16:19357617-19358217(+)
chr16:19360019-19360619(+)
chr16:19360510-19361110(+)
chr16:19361570-19362170(+)
chr16:19365624-19366224(+)
chr16:19366188-19366788(+)
chr16:19367636-19368236(+)
chr16:19369167-19369767(+)
chr16:19371329-19371929(+)
chr16:19371980-19372580(+)
chr16:19372830-19373430(+)
chr16:19374950-19375550(+)
chr16:19376740-19377340(+)
chr16:19377610-19378210(+)
chr16:19381370-19381970(+)
chr16:19386792-19387392(+)
chr16:19389079-19389679(+)
chr16:19389740-19390340(+)
chr16:19391080-19391680(+)
chr16:19391537-19392137(+)
chr16:19392070-19392670(+)
chr16:19393568-19394168(+)
chr16:19394117-19394717(+)
chr16:19394665-19395265(+)
chr16:19395430-19396030(+)
chr16:19395876-19396476(+)
chr16:19397210-19397810(+)
chr16:19397726-19398326(+)
chr16:19398475-19399075(+)
chr16:19398930-19399530(+)
chr16:19399571-19400171(+)
chr16:19400428-19401028(+)
chr16:19403950-19404550(+)
chr16:19404457-19405057(+)
chr16:19404908-19405508(+)
chr16:19405600-19406200(+)
chr16:19406340-19406940(+)
chr16:19406975-19407575(+)
chr16:19407812-19408412(+)
chr16:19408642-19409242(+)
chr16:19411942-19412542(+)
chr16:19412858-19413458(+)
chr16:19418305-19418905(+)
chr16:19419295-19419895(+)
chr16:19419895-19420495(+)
chr16:19421210-19421810(+)
chr16:19421786-19422386(+)
chr16:19422609-19423209(+)
chr16:19423895-19424495(+)
chr16:19424558-19425158(+)
chr16:19425820-19426420(+)
chr16:19426659-19427259(+)
chr16:19427115-19427715(+)
chr16:19428190-19428790(+)
chr16:19428869-19429469(+)
chr16:19430218-19430818(+)
chr16:19430897-19431497(+)
chr16:19432410-19433010(+)
chr16:19434296-19434896(+)
chr16:19435828-19436428(+)
chr16:19436493-19437093(+)
chr16:19440459-19441059(+)
chr16:19441370-19441970(+)
chr16:19442749-19443349(+)
chr16:19443166-19443766(+)
chr16:19443622-19444222(+)
chr16:19444330-19444930(+)
chr16:19445786-19446386(+)
chr16:19448525-19449125(+)
chr16:19451310-19451910(+)
chr16:19453170-19453770(+)
chr16:19457250-19457850(+)
chr16:19457663-19458263(+)
chr16:19459020-19459620(+)
chr16:19460550-19461150(+)
chr16:19463210-19463810(+)
chr16:19463750-19464350(+)
chr16:19466750-19467350(+)
chr16:19470123-19470723(+)
chr16:19471580-19472180(+)
chr16:19472800-19473400(+)
chr16:19473510-19474110(+)
chr16:19474686-19475286(+)
chr16:19475271-19475871(+)
chr16:19476870-19477470(+)
chr16:19479570-19480170(+)
chr16:19483680-19484280(+)
chr16:19485746-19486346(+)
chr16:19487260-19487860(+)
chr16:19490551-19491151(+)
chr16:19491522-19492122(+)
chr16:19492503-19493103(+)
chr16:19494390-19494990(+)
chr16:19495290-19495890(+)
chr16:19496915-19497515(+)
chr16:19497975-19498575(+)
chr16:19499075-19499675(+)
chr16:19499603-19500203(+)
chr16:19504482-19505082(+)
chr16:19504969-19505569(+)
chr16:19508414-19509014(+)
chr16:19509470-19510070(+)
chr16:19510278-19510878(+)
chr16:19513847-19514447(+)
chr16:19514636-19515236(+)
chr16:19517030-19517630(+)
chr16:19519085-19519685(+)
chr16:19524833-19525433(+)
chr16:19526971-19527571(+)
chr16:19528175-19528775(+)
chr16:19528651-19529251(+)
chr16:19530270-19530870(+)
chr16:19531349-19531949(+)
chr16:19532048-19532648(+)
chr16:19532594-19533194(+)
chr16:19533138-19533738(+)
chr16:19534116-19534716(+)
chr16:19534916-19535516(+)
chr16:19535679-19536279(+)
chr16:19536114-19536714(+)
chr16:19536585-19537185(+)
chr16:19537040-19537640(+)
chr16:19537810-19538410(+)
chr16:19539815-19540415(+)
chr16:19541360-19541960(+)
chr16:19543855-19544455(+)
chr16:19544624-19545224(+)
chr16:19553326-19553926(+)
chr16:19553903-19554503(+)
chr16:19554822-19555422(+)
chr16:19556355-19556955(+)
chr16:19559371-19559971(+)
chr16:19565409-19566009(+)
chr16:19566031-19566631(+)
chr16:19566544-19567144(+)
chr16:19567305-19567905(+)
chr16:19568495-19569095(+)
chr16:19569173-19569773(+)
chr16:19570547-19571147(+)
chr16:19574617-19575217(+)
chr16:19585030-19585630(+)
chr16:19585790-19586390(+)
chr16:19587379-19587979(+)
chr16:19589240-19589840(+)
chr16:19589793-19590393(+)
chr16:19590300-19590900(+)
chr16:19593627-19594227(+)
chr16:19594931-19595531(+)
chr16:19595860-19596460(+)
chr16:19599895-19600495(+)
chr16:19600342-19600942(+)
chr16:19601038-19601638(+)
chr16:19602250-19602850(+)
chr16:19604430-19605030(+)
chr16:19605370-19605970(+)
chr16:19606220-19606820(+)
chr16:19606628-19607228(+)
chr16:19610216-19610816(+)
chr16:19611183-19611783(+)
chr16:19611588-19612188(+)
chr16:19612565-19613165(+)
chr16:19616450-19617050(+)
chr16:19616914-19617514(+)
chr16:19617555-19618155(+)
chr16:19618859-19619459(+)
chr16:19620565-19621165(+)
chr16:19621200-19621800(+)
chr16:19621690-19622290(+)
chr16:19622470-19623070(+)
chr16:19624947-19625547(+)
chr16:19626180-19626780(+)
chr16:19629450-19630050(+)
chr16:19630216-19630816(+)
chr16:19632749-19633349(+)
chr16:19634100-19634700(+)
chr16:19635030-19635630(+)
chr16:19635850-19636450(+)
chr16:19636250-19636850(+)
chr16:19639070-19639670(+)
chr16:19639544-19640144(+)
chr16:19647650-19648250(+)
chr16:19649797-19650397(+)
chr16:19651204-19651804(+)
chr16:19653740-19654340(+)
chr16:19654335-19654935(+)
chr16:19655470-19656070(+)
chr16:19656131-19656731(+)
chr16:19656893-19657493(+)
chr16:19659810-19660410(+)
chr16:19661419-19662019(+)
chr16:19664307-19664907(+)
chr16:19665030-19665630(+)
chr16:19665445-19666045(+)
chr16:19666410-19667010(+)
chr16:19669030-19669630(+)
chr16:19669510-19670110(+)
chr16:19670300-19670900(+)
chr16:19670827-19671427(+)
chr16:19671678-19672278(+)
chr16:19672670-19673270(+)
chr16:19673130-19673730(+)
chr16:19673650-19674250(+)
chr16:19677616-19678216(+)
chr16:19679310-19679910(+)
chr16:19680254-19680854(+)
chr16:19681200-19681800(+)
chr16:19683560-19684160(+)
chr16:19684420-19685020(+)
chr16:19684950-19685550(+)
chr16:19686080-19686680(+)
chr16:19687780-19688380(+)
chr16:19688650-19689250(+)
chr16:19690009-19690609(+)
chr16:19690920-19691520(+)
chr16:19692140-19692740(+)
chr16:19698474-19699074(+)
chr16:19699698-19700298(+)
chr16:19701340-19701940(+)
chr16:19702392-19702992(+)
chr16:19706182-19706782(+)
chr16:19706950-19707550(+)
chr16:19707561-19708161(+)
chr16:19708123-19708723(+)
chr16:19709137-19709737(+)
chr16:19710077-19710677(+)
chr16:19711519-19712119(+)
chr16:19712329-19712929(+)
chr16:19714390-19714990(+)
chr16:19715610-19716210(+)
chr16:19716062-19716662(+)
chr16:19718183-19718783(+)
chr16:19718881-19719481(+)
chr16:19719660-19720260(+)
chr16:19721288-19721888(+)
chr16:19721706-19722306(+)
chr16:19722246-19722846(+)
chr16:19723337-19723937(+)
chr16:19726756-19727356(+)
chr16:19727422-19728022(+)
chr16:19728484-19729084(+)
chr16:19729174-19729774(+)
chr16:19729911-19730511(+)
chr16:19730470-19731070(+)
chr16:19731430-19732030(+)
chr16:19732570-19733170(+)
chr16:19732990-19733590(+)
chr16:19733516-19734116(+)
chr16:19734243-19734843(+)
chr16:19735465-19736065(+)
chr16:19739200-19739800(+)
chr16:19744815-19745415(+)
chr16:19746373-19746973(+)
chr16:19746778-19747378(+)
chr16:19747250-19747850(+)
chr16:19748726-19749326(+)
chr16:19751050-19751650(+)
chr16:19751530-19752130(+)
chr16:19752059-19752659(+)
chr16:19752711-19753311(+)
chr16:19754329-19754929(+)
chr16:19754930-19755530(+)
chr16:19755891-19756491(+)
chr16:19756576-19757176(+)
chr16:19757110-19757710(+)
chr16:19757737-19758337(+)
chr16:19758347-19758947(+)
chr16:19759006-19759606(+)
chr16:19759882-19760482(+)
chr16:19760490-19761090(+)
chr16:19761715-19762315(+)
chr16:19762920-19763520(+)
chr16:19763475-19764075(+)
chr16:19764110-19764710(+)
chr16:19764852-19765452(+)
chr16:19765459-19766059(+)
chr16:19766612-19767212(+)
chr16:19767395-19767995(+)
chr16:19768240-19768840(+)
chr16:19769315-19769915(+)
chr16:19771567-19772167(+)
chr16:19773270-19773870(+)
chr16:19773860-19774460(+)
chr16:19774410-19775010(+)
chr16:19775003-19775603(+)
chr16:19776530-19777130(+)
chr16:19777412-19778012(+)
chr16:19778255-19778855(+)
chr16:19778890-19779490(+)
chr16:19779360-19779960(+)
chr16:19779990-19780590(+)
chr16:19780550-19781150(+)
chr16:19781070-19781670(+)
chr16:19781600-19782200(+)
chr16:19782314-19782914(+)
chr16:19782979-19783579(+)
chr16:19784436-19785036(+)
chr16:19785110-19785710(+)
chr16:19785520-19786120(+)
chr16:19785990-19786590(+)
chr16:19786790-19787390(+)
chr16:19787488-19788088(+)
chr16:19788563-19789163(+)
chr16:19789100-19789700(+)
chr16:19789570-19790170(+)
chr16:19790130-19790730(+)
chr16:19790620-19791220(+)
chr16:19791456-19792056(+)
chr16:19792440-19793040(+)
chr16:19793160-19793760(+)
chr16:19793620-19794220(+)
chr16:19794617-19795217(+)
chr16:19795161-19795761(+)
chr16:19795990-19796590(+)
chr16:19796704-19797304(+)
chr16:19797109-19797709(+)
chr16:19797820-19798420(+)
chr16:19798350-19798950(+)
chr16:19799291-19799891(+)
chr16:19799932-19800532(+)
chr16:19800335-19800935(+)
chr16:19800973-19801573(+)
chr16:19801600-19802200(+)
chr16:19802510-19803110(+)
chr16:19803245-19803845(+)
chr16:19803810-19804410(+)
chr16:19805990-19806590(+)
chr16:19806535-19807135(+)
chr16:19810693-19811293(+)
chr16:19812527-19813127(+)
chr16:19813104-19813704(+)
chr16:19813634-19814234(+)
chr16:19816034-19816634(+)
chr16:19816681-19817281(+)
chr16:19817670-19818270(+)
chr16:19819464-19820064(+)
chr16:19820404-19821004(+)
chr16:19820995-19821595(+)
chr16:19822475-19823075(+)
chr16:19823130-19823730(+)
chr16:19823590-19824190(+)
chr16:19826655-19827255(+)
chr16:19827171-19827771(+)
chr16:19827670-19828270(+)
chr16:19828340-19828940(+)
chr16:19829112-19829712(+)
chr16:19830190-19830790(+)
chr16:19832350-19832950(+)
chr16:19833743-19834343(+)
chr16:19838730-19839330(+)
chr16:19841327-19841927(+)
chr16:19841990-19842590(+)
chr16:19842418-19843018(+)
chr16:19842866-19843466(+)
chr16:19844010-19844610(+)
chr16:19844488-19845088(+)
chr16:19847331-19847931(+)
chr16:19848754-19849354(+)
chr16:19849317-19849917(+)
chr16:19851903-19852503(+)
chr16:19852370-19852970(+)
chr16:19853748-19854348(+)
chr16:19854582-19855182(+)
chr16:19856420-19857020(+)
chr16:19857655-19858255(+)
chr16:19860050-19860650(+)
chr16:19861467-19862067(+)
chr16:19862611-19863211(+)
chr16:19863390-19863990(+)
chr16:19864216-19864816(+)
chr16:19864690-19865290(+)
chr16:19865125-19865725(+)
chr16:19865608-19866208(+)
chr16:19867399-19867999(+)
chr16:19868695-19869295(+)
chr16:19869110-19869710(+)
chr16:19869570-19870170(+)
chr16:19870911-19871511(+)
chr16:19871356-19871956(+)
chr16:19871806-19872406(+)
chr16:19872373-19872973(+)
chr16:19873171-19873771(+)
chr16:19874055-19874655(+)
chr16:19874812-19875412(+)
chr16:19875790-19876390(+)
chr16:19876936-19877536(+)
chr16:19879670-19880270(+)
chr16:19881320-19881920(+)
chr16:19881960-19882560(+)
chr16:19883450-19884050(+)
chr16:19884030-19884630(+)
chr16:19884650-19885250(+)
chr16:19885417-19886017(+)
chr16:19886028-19886628(+)
chr16:19886710-19887310(+)
chr16:19887193-19887793(+)
chr16:19887672-19888272(+)
chr16:19888770-19889370(+)
chr16:19889943-19890543(+)
chr16:19890508-19891108(+)
chr16:19891286-19891886(+)
chr16:19891940-19892540(+)
chr16:19892430-19893030(+)
chr16:19893373-19893973(+)
chr16:19893959-19894559(+)
chr16:19894625-19895225(+)
chr16:19895340-19895940(+)
chr16:19895981-19896581(+)
chr16:19896604-19897204(+)
chr16:19897454-19898054(+)
chr16:19899490-19900090(+)
chr16:19900050-19900650(+)
chr16:19900830-19901430(+)
chr16:19903535-19904135(+)
chr16:19904480-19905080(+)
chr16:19905123-19905723(+)
chr16:19906205-19906805(+)
chr16:19906634-19907234(+)
chr16:19908225-19908825(+)
chr16:19909411-19910011(+)
chr16:19910536-19911136(+)
chr16:19911861-19912461(+)
chr16:19912350-19912950(+)
```
