## Supplementary material for "Deep learning with implicit handling of tissue-specific phenomena predicts tumor DNA accessibility and immune activity": List of potential accessibility sites analyzed (part 2 of 74)

```
chr13:56650070-56650670(+)
chr13:56652288-56652888(+)
chr13:56653590-56654190(+)
chr13:56654324-56654924(+)
chr13:56655970-56656570(+)
chr13:56660290-56660890(+)
chr13:56661795-56662395(+)
chr13:56662350-56662950(+)
chr13:56663398-56663998(+)
chr13:56664390-56664990(+)
chr13:56667820-56668420(+)
chr13:56668230-56668830(+)
chr13:56670290-56670890(+)
chr13:56673500-56674100(+)
chr13:56675670-56676270(+)
chr13:56676190-56676790(+)
chr13:56676695-56677295(+)
chr13:56679060-56679660(+)
chr13:56682710-56683310(+)
chr13:56683880-56684480(+)
chr13:56684782-56685382(+)
chr13:56685810-56686410(+)
chr13:56691690-56692290(+)
chr13:56692096-56692696(+)
chr13:56694177-56694777(+)
chr13:56697222-56697822(+)
chr13:56701037-56701637(+)
chr13:56705690-56706290(+)
chr13:56706350-56706950(+)
chr13:56707910-56708510(+)
chr13:56709570-56710170(+)
chr13:56711990-56712590(+)
chr13:56712450-56713050(+)
chr13:56712895-56713495(+)
chr13:56713632-56714232(+)
chr13:56714149-56714749(+)
chr13:56714565-56715165(+)
chr13:56715110-56715710(+)
chr13:56716510-56717110(+)
chr13:56717920-56718520(+)
chr13:56718410-56719010(+)
chr13:56720130-56720730(+)
chr13:56720710-56721310(+)
chr13:56721870-56722470(+)
chr13:56722675-56723275(+)
chr13:56723374-56723974(+)
chr13:56725550-56726150(+)
chr13:56726730-56727330(+)
chr13:56728260-56728860(+)
chr13:56729010-56729610(+)
chr13:56729892-56730492(+)
chr13:56730630-56731230(+)
chr13:56733270-56733870(+)
chr13:56737768-56738368(+)
chr13:56740824-56741424(+)
chr13:56741320-56741920(+)
chr13:56742164-56742764(+)
chr13:56742679-56743279(+)
chr13:56744466-56745066(+)
chr13:56745000-56745600(+)
chr13:56746420-56747020(+)
chr13:56747238-56747838(+)
chr13:56747933-56748533(+)
chr13:56749570-56750170(+)
chr13:56750170-56750770(+)
chr13:56756478-56757078(+)
chr13:56759070-56759670(+)
chr13:56761540-56762140(+)
chr13:56761959-56762559(+)
chr13:56762637-56763237(+)
chr13:56763475-56764075(+)
chr13:56764410-56765010(+)
chr13:56767065-56767665(+)
chr13:56769670-56770270(+)
chr13:56770890-56771490(+)
chr13:56771330-56771930(+)
chr13:56772230-56772830(+)
chr13:56774957-56775557(+)
chr13:56775870-56776470(+)
chr13:56779550-56780150(+)
chr13:56780968-56781568(+)
chr13:56781862-56782462(+)
chr13:56783010-56783610(+)
chr13:56784092-56784692(+)
chr13:56785610-56786210(+)
chr13:56788070-56788670(+)
chr13:56788810-56789410(+)
chr13:56790188-56790788(+)
chr13:56790750-56791350(+)
chr13:56791170-56791770(+)
chr13:56791920-56792520(+)
chr13:56792534-56793134(+)
chr13:56795988-56796588(+)
chr13:56798190-56798790(+)
chr13:56798855-56799455(+)
chr13:56800310-56800910(+)
chr13:56805729-56806329(+)
chr13:56806540-56807140(+)
chr13:56809850-56810450(+)
chr13:56811010-56811610(+)
chr13:56812129-56812729(+)
chr13:56815510-56816110(+)
chr13:56820984-56821584(+)
chr13:56821570-56822170(+)
chr13:56822110-56822710(+)
chr13:56823581-56824181(+)
chr13:56825290-56825890(+)
chr13:56827170-56827770(+)
chr13:56828970-56829570(+)
chr13:56832975-56833575(+)
chr13:56834413-56835013(+)
chr13:56835370-56835970(+)
chr13:56837859-56838459(+)
chr13:56840830-56841430(+)
chr13:56845682-56846282(+)
chr13:56846748-56847348(+)
chr13:56847210-56847810(+)
chr13:56847910-56848510(+)
chr13:56848650-56849250(+)
chr13:56851430-56852030(+)
chr13:56856020-56856620(+)
chr13:56857310-56857910(+)
chr13:56863656-56864256(+)
chr13:56865190-56865790(+)
chr13:56870310-56870910(+)
chr13:56870850-56871450(+)
chr13:56872450-56873050(+)
chr13:56873776-56874376(+)
chr13:56877010-56877610(+)
chr13:56878305-56878905(+)
chr13:56879791-56880391(+)
chr13:56880610-56881210(+)
chr13:56881570-56882170(+)
chr13:56882210-56882810(+)
chr13:56888330-56888930(+)
chr13:56888807-56889407(+)
chr13:56890950-56891550(+)
chr13:56891893-56892493(+)
chr13:56893067-56893667(+)
chr13:56894370-56894970(+)
chr13:56898683-56899283(+)
chr13:56899807-56900407(+)
chr13:56900370-56900970(+)
chr13:56901870-56902470(+)
chr13:56902610-56903210(+)
chr13:56903856-56904456(+)
chr13:56904554-56905154(+)
chr13:56905230-56905830(+)
chr13:56906127-56906727(+)
chr13:56907350-56907950(+)
chr13:56908570-56909170(+)
chr13:56909135-56909735(+)
chr13:56912474-56913074(+)
chr13:56913090-56913690(+)
chr13:56915131-56915731(+)
chr13:56915830-56916430(+)
chr13:56917175-56917775(+)
chr13:56920350-56920950(+)
chr13:56921030-56921630(+)
chr13:56923170-56923770(+)
chr13:56923739-56924339(+)
chr13:56925115-56925715(+)
chr13:56925950-56926550(+)
chr13:56926426-56927026(+)
chr13:56927081-56927681(+)
chr13:56927575-56928175(+)
chr13:56929280-56929880(+)
chr13:56930294-56930894(+)
chr13:56930753-56931353(+)
chr13:56932290-56932890(+)
chr13:56938070-56938670(+)
chr13:56948590-56949190(+)
chr13:56950297-56950897(+)
chr13:56952568-56953168(+)
chr13:56953550-56954150(+)
chr13:56954450-56955050(+)
chr13:56955296-56955896(+)
chr13:56961850-56962450(+)
chr13:56965210-56965810(+)
chr13:56967580-56968180(+)
chr13:56968950-56969550(+)
chr13:56969870-56970470(+)
chr13:56970363-56970963(+)
chr13:56974800-56975400(+)
chr13:56975390-56975990(+)
chr13:56976330-56976930(+)
chr13:56977042-56977642(+)
chr13:56985250-56985850(+)
chr13:56986920-56987520(+)
chr13:56987710-56988310(+)
chr13:56991210-56991810(+)
chr13:56994715-56995315(+)
chr13:56995410-56996010(+)
chr13:56997790-56998390(+)
chr13:56998267-56998867(+)
chr13:56999820-57000420(+)
chr13:57000515-57001115(+)
chr13:57002730-57003330(+)
chr13:57006020-57006620(+)
chr13:57012231-57012831(+)
chr13:57012770-57013370(+)
chr13:57015290-57015890(+)
chr13:57016110-57016710(+)
chr13:57017650-57018250(+)
chr13:57018490-57019090(+)
chr13:57019950-57020550(+)
chr13:57021630-57022230(+)
chr13:57022070-57022670(+)
chr13:57023543-57024143(+)
chr13:57024767-57025367(+)
chr13:57027450-57028050(+)
chr13:57029275-57029875(+)
chr13:57030790-57031390(+)
chr13:57031260-57031860(+)
chr13:57031824-57032424(+)
chr13:57032706-57033306(+)
chr13:57033310-57033910(+)
chr13:57033860-57034460(+)
chr13:57034890-57035490(+)
chr13:57036802-57037402(+)
chr13:57038170-57038770(+)
chr13:57039390-57039990(+)
chr13:57040490-57041090(+)
chr13:57044560-57045160(+)
chr13:57048911-57049511(+)
chr13:57050120-57050720(+)
chr13:57055260-57055860(+)
chr13:57057288-57057888(+)
chr13:57059870-57060470(+)
chr13:57062930-57063530(+)
chr13:57063750-57064350(+)
chr13:57066432-57067032(+)
chr13:57066950-57067550(+)
chr13:57067450-57068050(+)
chr13:57073020-57073620(+)
chr13:57075753-57076353(+)
chr13:57076250-57076850(+)
chr13:57077004-57077604(+)
chr13:57078019-57078619(+)
chr13:57078500-57079100(+)
chr13:57079470-57080070(+)
chr13:57081090-57081690(+)
chr13:57082282-57082882(+)
chr13:57082980-57083580(+)
chr13:57086365-57086965(+)
chr13:57087550-57088150(+)
chr13:57088575-57089175(+)
chr13:57089561-57090161(+)
chr13:57090050-57090650(+)
chr13:57091190-57091790(+)
chr13:57095300-57095900(+)
chr13:57095710-57096310(+)
chr13:57096630-57097230(+)
chr13:57097130-57097730(+)
chr13:57097640-57098240(+)
chr13:57098585-57099185(+)
chr13:57100070-57100670(+)
chr13:57101050-57101650(+)
chr13:57101644-57102244(+)
chr13:57102337-57102937(+)
chr13:57102971-57103571(+)
chr13:57104106-57104706(+)
chr13:57104915-57105515(+)
chr13:57107976-57108576(+)
chr13:57109710-57110310(+)
chr13:57110530-57111130(+)
chr13:57111160-57111760(+)
chr13:57112050-57112650(+)
chr13:57112950-57113550(+)
chr13:57113630-57114230(+)
chr13:57114330-57114930(+)
chr13:57115010-57115610(+)
chr13:57116380-57116980(+)
chr13:57116830-57117430(+)
chr13:57118910-57119510(+)
chr13:57120550-57121150(+)
chr13:57121210-57121810(+)
chr13:57121740-57122340(+)
chr13:57128130-57128730(+)
chr13:57128670-57129270(+)
chr13:57129780-57130380(+)
chr13:57130210-57130810(+)
chr13:57131610-57132210(+)
chr13:57132795-57133395(+)
chr13:57133340-57133940(+)
chr13:57133960-57134560(+)
chr13:57134930-57135530(+)
chr13:57135389-57135989(+)
chr13:57135910-57136510(+)
chr13:57136485-57137085(+)
chr13:57137670-57138270(+)
chr13:57139145-57139745(+)
chr13:57140000-57140600(+)
chr13:57142322-57142922(+)
chr13:57143030-57143630(+)
chr13:57143996-57144596(+)
chr13:57145050-57145650(+)
chr13:57146046-57146646(+)
chr13:57147230-57147830(+)
chr13:57148710-57149310(+)
chr13:57153535-57154135(+)
chr13:57154308-57154908(+)
chr13:57159005-57159605(+)
chr13:57161046-57161646(+)
chr13:57163870-57164470(+)
chr13:57170610-57171210(+)
chr13:57171512-57172112(+)
chr13:57174264-57174864(+)
chr13:57177565-57178165(+)
chr13:57178670-57179270(+)
chr13:57180330-57180930(+)
chr13:57183830-57184430(+)
chr13:57186670-57187270(+)
chr13:57187695-57188295(+)
chr13:57189050-57189650(+)
chr13:57190160-57190760(+)
chr13:57191243-57191843(+)
chr13:57193384-57193984(+)
chr13:57194255-57194855(+)
chr13:57195820-57196420(+)
chr13:57196324-57196924(+)
chr13:57196830-57197430(+)
chr13:57197634-57198234(+)
chr13:57202290-57202890(+)
chr13:57204150-57204750(+)
chr13:57209750-57210350(+)
chr13:57214660-57215260(+)
chr13:57216630-57217230(+)
chr13:57217414-57218014(+)
chr13:57219570-57220170(+)
chr13:57227192-57227792(+)
chr13:57232670-57233270(+)
chr13:57233150-57233750(+)
chr13:57237570-57238170(+)
chr13:57240094-57240694(+)
chr13:57242188-57242788(+)
chr13:57244630-57245230(+)
chr13:57247055-57247655(+)
chr13:57248836-57249436(+)
chr13:57255490-57256090(+)
chr13:57255890-57256490(+)
chr13:57258985-57259585(+)
chr13:57261171-57261771(+)
chr13:57261923-57262523(+)
chr13:57262412-57263012(+)
chr13:57262854-57263454(+)
chr13:57267283-57267883(+)
chr13:57269162-57269762(+)
chr13:57270997-57271597(+)
chr13:57274416-57275016(+)
chr13:57280554-57281154(+)
chr13:57284450-57285050(+)
chr13:57285135-57285735(+)
chr13:57286332-57286932(+)
chr13:57287704-57288304(+)
chr13:57292901-57293501(+)
chr13:57294070-57294670(+)
chr13:57294873-57295473(+)
chr13:57296330-57296930(+)
chr13:57297470-57298070(+)
chr13:57299261-57299861(+)
chr13:57299960-57300560(+)
chr13:57304186-57304786(+)
chr13:57306860-57307460(+)
chr13:57308810-57309410(+)
chr13:57309478-57310078(+)
chr13:57309977-57310577(+)
chr13:57310977-57311577(+)
chr13:57313640-57314240(+)
chr13:57315150-57315750(+)
chr13:57315930-57316530(+)
chr13:57321280-57321880(+)
chr13:57322060-57322660(+)
chr13:57324710-57325310(+)
chr13:57326688-57327288(+)
chr13:57327635-57328235(+)
chr13:57329341-57329941(+)
chr13:57330070-57330670(+)
chr13:57332230-57332830(+)
chr13:57333670-57334270(+)
chr13:57336430-57337030(+)
chr13:57337264-57337864(+)
chr13:57337820-57338420(+)
chr13:57338765-57339365(+)
chr13:57343030-57343630(+)
chr13:57343550-57344150(+)
chr13:57345128-57345728(+)
chr13:57346490-57347090(+)
chr13:57347248-57347848(+)
chr13:57353370-57353970(+)
chr13:57353850-57354450(+)
chr13:57360330-57360930(+)
chr13:57363540-57364140(+)
chr13:57371570-57372170(+)
chr13:57374930-57375530(+)
chr13:57382030-57382630(+)
chr13:57384555-57385155(+)
chr13:57385357-57385957(+)
chr13:57385830-57386430(+)
chr13:57386322-57386922(+)
chr13:57387570-57388170(+)
chr13:57388250-57388850(+)
chr13:57388875-57389475(+)
chr13:57392752-57393352(+)
chr13:57395917-57396517(+)
chr13:57397479-57398079(+)
chr13:57398143-57398743(+)
chr13:57400694-57401294(+)
chr13:57401177-57401777(+)
chr13:57401630-57402230(+)
chr13:57403570-57404170(+)
chr13:57404491-57405091(+)
chr13:57407359-57407959(+)
chr13:57408570-57409170(+)
chr13:57409100-57409700(+)
chr13:57409530-57410130(+)
chr13:57410390-57410990(+)
chr13:57410930-57411530(+)
chr13:57411330-57411930(+)
chr13:57412495-57413095(+)
chr13:57419830-57420430(+)
chr13:57422230-57422830(+)
chr13:57422651-57423251(+)
chr13:57424803-57425403(+)
chr13:57426827-57427427(+)
chr13:57427930-57428530(+)
chr13:57430210-57430810(+)
chr13:57432570-57433170(+)
chr13:57433274-57433874(+)
chr13:57434449-57435049(+)
chr13:57435493-57436093(+)
chr13:57438481-57439081(+)
chr13:57439235-57439835(+)
chr13:57440300-57440900(+)
chr13:57441570-57442170(+)
chr13:57443050-57443650(+)
chr13:57443990-57444590(+)
chr13:57447870-57448470(+)
chr13:57451368-57451968(+)
chr13:57454370-57454970(+)
chr13:57455710-57456310(+)
chr13:57456515-57457115(+)
chr13:57458130-57458730(+)
chr13:57460430-57461030(+)
chr13:57461680-57462280(+)
chr13:57465630-57466230(+)
chr13:57466190-57466790(+)
chr13:57466606-57467206(+)
chr13:57467351-57467951(+)
chr13:57467902-57468502(+)
chr13:57473875-57474475(+)
chr13:57474670-57475270(+)
chr13:57475550-57476150(+)
chr13:57478070-57478670(+)
chr13:57479491-57480091(+)
chr13:57480945-57481545(+)
chr13:57481815-57482415(+)
chr13:57483120-57483720(+)
chr13:57484170-57484770(+)
chr13:57486250-57486850(+)
chr13:57486940-57487540(+)
chr13:57488353-57488953(+)
chr13:57489978-57490578(+)
chr13:57490690-57491290(+)
chr13:57491325-57491925(+)
chr13:57492830-57493430(+)
chr13:57494710-57495310(+)
chr13:57495690-57496290(+)
chr13:57497714-57498314(+)
chr13:57498405-57499005(+)
chr13:57498933-57499533(+)
chr13:57499750-57500350(+)
chr13:57500350-57500950(+)
chr13:57501294-57501894(+)
chr13:57502210-57502810(+)
chr13:57503420-57504020(+)
chr13:57505070-57505670(+)
chr13:57507180-57507780(+)
chr13:57509210-57509810(+)
chr13:57510080-57510680(+)
chr13:57512470-57513070(+)
chr13:57513650-57514250(+)
chr13:57515303-57515903(+)
chr13:57516508-57517108(+)
chr13:57516974-57517574(+)
chr13:57517510-57518110(+)
chr13:57518950-57519550(+)
chr13:57520350-57520950(+)
chr13:57521870-57522470(+)
chr13:57522610-57523210(+)
chr13:57524250-57524850(+)
chr13:57525150-57525750(+)
chr13:57528005-57528605(+)
chr13:57530098-57530698(+)
chr13:57536371-57536971(+)
chr13:57536892-57537492(+)
chr13:57537782-57538382(+)
chr13:57539130-57539730(+)
chr13:57539543-57540143(+)
chr13:57542010-57542610(+)
chr13:57543112-57543712(+)
chr13:57544070-57544670(+)
chr13:57545790-57546390(+)
chr13:57549675-57550275(+)
chr13:57551524-57552124(+)
chr13:57554410-57555010(+)
chr13:57554850-57555450(+)
chr13:57555254-57555854(+)
chr13:57560055-57560655(+)
chr13:57561671-57562271(+)
chr13:57562607-57563207(+)
chr13:57572265-57572865(+)
chr13:57575210-57575810(+)
chr13:57576901-57577501(+)
chr13:57581399-57581999(+)
chr13:57582670-57583270(+)
chr13:57587166-57587766(+)
chr13:57591629-57592229(+)
chr13:57592972-57593572(+)
chr13:57597310-57597910(+)
chr13:57598420-57599020(+)
chr13:57599630-57600230(+)
chr13:57601957-57602557(+)
chr13:57603550-57604150(+)
chr13:57604694-57605294(+)
chr13:57608030-57608630(+)
chr13:57608610-57609210(+)
chr13:57609550-57610150(+)
chr13:57610630-57611230(+)
chr13:57618435-57619035(+)
chr13:57619007-57619607(+)
chr13:57619435-57620035(+)
chr13:57620138-57620738(+)
chr13:57624010-57624610(+)
chr13:57627470-57628070(+)
chr13:57628370-57628970(+)
chr13:57629195-57629795(+)
chr13:57629790-57630390(+)
chr13:57630687-57631287(+)
chr13:57633200-57633800(+)
chr13:57635670-57636270(+)
chr13:57637052-57637652(+)
chr13:57644610-57645210(+)
chr13:57646307-57646907(+)
chr13:57647690-57648290(+)
chr13:57648160-57648760(+)
chr13:57649650-57650250(+)
chr13:57650930-57651530(+)
chr13:57656845-57657445(+)
chr13:57657544-57658144(+)
chr13:57660168-57660768(+)
chr13:57661018-57661618(+)
chr13:57661948-57662548(+)
chr13:57664530-57665130(+)
chr13:57667030-57667630(+)
chr13:57667870-57668470(+)
chr13:57668850-57669450(+)
chr13:57670600-57671200(+)
chr13:57671880-57672480(+)
chr13:57677895-57678495(+)
chr13:57679140-57679740(+)
chr13:57680190-57680790(+)
chr13:57680921-57681521(+)
chr13:57681940-57682540(+)
chr13:57684338-57684938(+)
chr13:57686860-57687460(+)
chr13:57688385-57688985(+)
chr13:57688990-57689590(+)
chr13:57692340-57692940(+)
chr13:57692972-57693572(+)
chr13:57693564-57694164(+)
chr13:57695492-57696092(+)
chr13:57697199-57697799(+)
chr13:57697691-57698291(+)
chr13:57698266-57698866(+)
chr13:57699510-57700110(+)
chr13:57699920-57700520(+)
chr13:57701433-57702033(+)
chr13:57702938-57703538(+)
chr13:57705130-57705730(+)
chr13:57707490-57708090(+)
chr13:57709042-57709642(+)
chr13:57709450-57710050(+)
chr13:57710142-57710742(+)
chr13:57711583-57712183(+)
chr13:57712500-57713100(+)
chr13:57713063-57713663(+)
chr13:57747620-57748220(+)
chr13:57748300-57748900(+)
chr13:57749028-57749628(+)
chr13:57749710-57750310(+)
chr13:57750190-57750790(+)
chr13:57751516-57752116(+)
chr13:57753194-57753794(+)
chr13:57753635-57754235(+)
chr13:57754120-57754720(+)
chr13:57754859-57755459(+)
chr13:57756190-57756790(+)
chr13:57756710-57757310(+)
chr13:57757388-57757988(+)
chr13:57758470-57759070(+)
chr13:57761400-57762000(+)
chr13:57762610-57763210(+)
chr13:57763070-57763670(+)
chr13:57764470-57765070(+)
chr13:57765270-57765870(+)
chr13:57765720-57766320(+)
chr13:57767670-57768270(+)
chr13:57786854-57787454(+)
chr13:57795902-57796502(+)
chr13:57796563-57797163(+)
chr13:57798143-57798743(+)
chr13:57798830-57799430(+)
chr13:57801879-57802479(+)
chr13:57803106-57803706(+)
chr13:57804016-57804616(+)
chr13:57804510-57805110(+)
chr13:57813090-57813690(+)
chr13:57815495-57816095(+)
chr13:57816490-57817090(+)
chr13:57818898-57819498(+)
chr13:57820645-57821245(+)
chr13:57825242-57825842(+)
chr13:57827599-57828199(+)
chr13:57828056-57828656(+)
chr13:57828510-57829110(+)
chr13:57829410-57830010(+)
chr13:57829843-57830443(+)
chr13:57838995-57839595(+)
chr13:57840190-57840790(+)
chr13:57840995-57841595(+)
chr13:57842156-57842756(+)
chr13:57842890-57843490(+)
chr13:57843510-57844110(+)
chr13:57844390-57844990(+)
chr13:57845560-57846160(+)
chr13:57846930-57847530(+)
chr13:57847330-57847930(+)
chr13:57848810-57849410(+)
chr13:57849530-57850130(+)
chr13:57851070-57851670(+)
chr13:57860517-57861117(+)
chr13:57867531-57868131(+)
chr13:57870590-57871190(+)
chr13:57871560-57872160(+)
chr13:57872274-57872874(+)
chr13:57872675-57873275(+)
chr13:57873190-57873790(+)
chr13:57873900-57874500(+)
chr13:57874830-57875430(+)
chr13:57876644-57877244(+)
chr13:57877367-57877967(+)
chr13:57880105-57880705(+)
chr13:57884670-57885270(+)
chr13:57885102-57885702(+)
chr13:57888290-57888890(+)
chr13:57888703-57889303(+)
chr13:57889162-57889762(+)
chr13:57899330-57899930(+)
chr13:57900562-57901162(+)
chr13:57901865-57902465(+)
chr13:57905192-57905792(+)
chr13:57907523-57908123(+)
chr13:57908047-57908647(+)
chr13:57912568-57913168(+)
chr13:57915650-57916250(+)
chr13:57916630-57917230(+)
chr13:57917135-57917735(+)
chr13:57917590-57918190(+)
chr13:57918619-57919219(+)
chr13:57919537-57920137(+)
chr13:57920801-57921401(+)
chr13:57921584-57922184(+)
chr13:57922270-57922870(+)
chr13:57924380-57924980(+)
chr13:57925270-57925870(+)
chr13:57926069-57926669(+)
chr13:57927373-57927973(+)
chr13:57927868-57928468(+)
chr13:57928510-57929110(+)
chr13:57933150-57933750(+)
chr13:57934800-57935400(+)
chr13:57935380-57935980(+)
chr13:57935890-57936490(+)
chr13:57939440-57940040(+)
chr13:57941880-57942480(+)
chr13:57943870-57944470(+)
chr13:57944833-57945433(+)
chr13:57945290-57945890(+)
chr13:57949917-57950517(+)
chr13:57950475-57951075(+)
chr13:57951110-57951710(+)
chr13:57956490-57957090(+)
chr13:57956928-57957528(+)
chr13:57957730-57958330(+)
chr13:57960157-57960757(+)
chr13:57960970-57961570(+)
chr13:57962300-57962900(+)
chr13:57963230-57963830(+)
chr13:57971120-57971720(+)
chr13:57972325-57972925(+)
chr13:57978385-57978985(+)
chr13:57979875-57980475(+)
chr13:57980450-57981050(+)
chr13:57981410-57982010(+)
chr13:57982341-57982941(+)
chr13:57983130-57983730(+)
chr13:57983733-57984333(+)
chr13:57988910-57989510(+)
chr13:57989430-57990030(+)
chr13:57990370-57990970(+)
chr13:57992510-57993110(+)
chr13:57993398-57993998(+)
chr13:57995340-57995940(+)
chr13:57998411-57999011(+)
chr13:57999480-58000080(+)
chr13:58000320-58000920(+)
chr13:58001410-58002010(+)
chr13:58001810-58002410(+)
chr13:58005020-58005620(+)
chr13:58005970-58006570(+)
chr13:58007160-58007760(+)
chr13:58010597-58011197(+)
chr13:58011249-58011849(+)
chr13:58011910-58012510(+)
chr13:58020150-58020750(+)
chr13:58021400-58022000(+)
chr13:58023140-58023740(+)
chr13:58024397-58024997(+)
chr13:58026165-58026765(+)
chr13:58029351-58029951(+)
chr13:58030870-58031470(+)
chr13:58032470-58033070(+)
chr13:58037210-58037810(+)
chr13:58037856-58038456(+)
chr13:58038298-58038898(+)
chr13:58039711-58040311(+)
chr13:58040228-58040828(+)
chr13:58040890-58041490(+)
chr13:58042290-58042890(+)
chr13:58043410-58044010(+)
chr13:58044470-58045070(+)
chr13:58045949-58046549(+)
chr13:58046390-58046990(+)
chr13:58048151-58048751(+)
chr13:58050350-58050950(+)
chr13:58054430-58055030(+)
chr13:58061434-58062034(+)
chr13:58062090-58062690(+)
chr13:58064910-58065510(+)
chr13:58066480-58067080(+)
chr13:58069300-58069900(+)
chr13:58071130-58071730(+)
chr13:58073940-58074540(+)
chr13:58075570-58076170(+)
chr13:58076350-58076950(+)
chr13:58079170-58079770(+)
chr13:58079862-58080462(+)
chr13:58080390-58080990(+)
chr13:58080820-58081420(+)
chr13:58082132-58082732(+)
chr13:58083190-58083790(+)
chr13:58085845-58086445(+)
chr13:58087387-58087987(+)
chr13:58088362-58088962(+)
chr13:58090190-58090790(+)
chr13:58090661-58091261(+)
chr13:58092970-58093570(+)
chr13:58093850-58094450(+)
chr13:58095000-58095600(+)
chr13:58099150-58099750(+)
chr13:58099880-58100480(+)
chr13:58100650-58101250(+)
chr13:58101315-58101915(+)
chr13:58102024-58102624(+)
chr13:58102950-58103550(+)
chr13:58104610-58105210(+)
chr13:58105396-58105996(+)
chr13:58106434-58107034(+)
chr13:58107450-58108050(+)
chr13:58108010-58108610(+)
chr13:58108770-58109370(+)
chr13:58110690-58111290(+)
chr13:58112245-58112845(+)
chr13:58113060-58113660(+)
chr13:58113530-58114130(+)
chr13:58114030-58114630(+)
chr13:58117570-58118170(+)
chr13:58118910-58119510(+)
chr13:58121060-58121660(+)
chr13:58121950-58122550(+)
chr13:58123605-58124205(+)
chr13:58124410-58125010(+)
chr13:58125310-58125910(+)
chr13:58125870-58126470(+)
chr13:58126512-58127112(+)
chr13:58127223-58127823(+)
chr13:58127970-58128570(+)
chr13:58129250-58129850(+)
chr13:58131282-58131882(+)
chr13:58132126-58132726(+)
chr13:58132990-58133590(+)
chr13:58134190-58134790(+)
chr13:58134937-58135537(+)
chr13:58135750-58136350(+)
chr13:58137110-58137710(+)
chr13:58138850-58139450(+)
chr13:58139540-58140140(+)
chr13:58141930-58142530(+)
chr13:58142903-58143503(+)
chr13:58143510-58144110(+)
chr13:58144019-58144619(+)
chr13:58144444-58145044(+)
chr13:58145890-58146490(+)
chr13:58148770-58149370(+)
chr13:58149210-58149810(+)
chr13:58150750-58151350(+)
chr13:58153085-58153685(+)
chr13:58153610-58154210(+)
chr13:58154460-58155060(+)
chr13:58155340-58155940(+)
chr13:58155996-58156596(+)
chr13:58156410-58157010(+)
chr13:58156865-58157465(+)
chr13:58158195-58158795(+)
chr13:58159560-58160160(+)
chr13:58161690-58162290(+)
chr13:58162150-58162750(+)
chr13:58162728-58163328(+)
chr13:58164830-58165430(+)
chr13:58170370-58170970(+)
chr13:58170830-58171430(+)
chr13:58175474-58176074(+)
chr13:58178652-58179252(+)
chr13:58180690-58181290(+)
chr13:58181890-58182490(+)
chr13:58185506-58186106(+)
chr13:58186049-58186649(+)
chr13:58186672-58187272(+)
chr13:58189850-58190450(+)
chr13:58193794-58194394(+)
chr13:58198800-58199400(+)
chr13:58199215-58199815(+)
chr13:58201646-58202246(+)
chr13:58202101-58202701(+)
chr13:58202735-58203335(+)
chr13:58203400-58204000(+)
chr13:58203864-58204464(+)
chr13:58204283-58204883(+)
chr13:58204697-58205297(+)
chr13:58205235-58205835(+)
chr13:58205740-58206340(+)
chr13:58206390-58206990(+)
chr13:58206869-58207469(+)
chr13:58207423-58208023(+)
chr13:58207998-58208598(+)
chr13:58208579-58209179(+)
chr13:58209260-58209860(+)
chr13:58209756-58210356(+)
chr13:58210862-58211462(+)
chr13:58211531-58212131(+)
chr13:58212398-58212998(+)
chr13:58214647-58215247(+)
chr13:58215098-58215698(+)
chr13:58215589-58216189(+)
chr13:58218307-58218907(+)
chr13:58220830-58221430(+)
chr13:58224160-58224760(+)
chr13:58227140-58227740(+)
chr13:58227637-58228237(+)
chr13:58229929-58230529(+)
chr13:58230510-58231110(+)
chr13:58231420-58232020(+)
chr13:58239540-58240140(+)
chr13:58240481-58241081(+)
chr13:58241537-58242137(+)
chr13:58246467-58247067(+)
chr13:58247257-58247857(+)
chr13:58247757-58248357(+)
chr13:58248579-58249179(+)
chr13:58249554-58250154(+)
chr13:58251030-58251630(+)
chr13:58251510-58252110(+)
chr13:58254950-58255550(+)
chr13:58256225-58256825(+)
chr13:58258830-58259430(+)
chr13:58259750-58260350(+)
chr13:58261710-58262310(+)
chr13:58263152-58263752(+)
chr13:58264510-58265110(+)
chr13:58265850-58266450(+)
chr13:58266940-58267540(+)
chr13:58268720-58269320(+)
chr13:58271390-58271990(+)
chr13:58272906-58273506(+)
chr13:58273890-58274490(+)
chr13:58274740-58275340(+)
chr13:58276577-58277177(+)
chr13:58278070-58278670(+)
chr13:58278654-58279254(+)
chr13:58280100-58280700(+)
chr13:58280614-58281214(+)
chr13:58281722-58282322(+)
chr13:58285130-58285730(+)
chr13:58288241-58288841(+)
chr13:58289910-58290510(+)
chr13:58290321-58290921(+)
chr13:58291030-58291630(+)
chr13:58291458-58292058(+)
chr13:58292170-58292770(+)
chr13:58292767-58293367(+)
chr13:58295450-58296050(+)
chr13:58295890-58296490(+)
chr13:58296700-58297300(+)
chr13:58297370-58297970(+)
chr13:58298421-58299021(+)
chr13:58298862-58299462(+)
chr13:58299620-58300220(+)
chr13:58300380-58300980(+)
chr13:58301009-58301609(+)
chr13:58302909-58303509(+)
chr13:58303570-58304170(+)
chr13:58304570-58305170(+)
chr13:58308137-58308737(+)
chr13:58309230-58309830(+)
chr13:58309690-58310290(+)
chr13:58310970-58311570(+)
chr13:58312408-58313008(+)
chr13:58313123-58313723(+)
chr13:58313869-58314469(+)
chr13:58314771-58315371(+)
chr13:58317212-58317812(+)
chr13:58320730-58321330(+)
chr13:58321450-58322050(+)
chr13:58322258-58322858(+)
chr13:58323048-58323648(+)
chr13:58324530-58325130(+)
chr13:58327650-58328250(+)
chr13:58328090-58328690(+)
chr13:58330470-58331070(+)
chr13:58330999-58331599(+)
chr13:58332518-58333118(+)
chr13:58332933-58333533(+)
chr13:58333810-58334410(+)
chr13:58334353-58334953(+)
chr13:58334950-58335550(+)
chr13:58335947-58336547(+)
chr13:58337700-58338300(+)
chr13:58340350-58340950(+)
chr13:58342915-58343515(+)
chr13:58345904-58346504(+)
chr13:58349330-58349930(+)
chr13:58351209-58351809(+)
chr13:58352699-58353299(+)
chr13:58353871-58354471(+)
chr13:58355450-58356050(+)
chr13:58356993-58357593(+)
chr13:58359925-58360525(+)
chr13:58360610-58361210(+)
chr13:58361084-58361684(+)
chr13:58361519-58362119(+)
chr13:58362530-58363130(+)
chr13:58363650-58364250(+)
chr13:58366483-58367083(+)
chr13:58367280-58367880(+)
chr13:58368524-58369124(+)
chr13:58369023-58369623(+)
chr13:58370428-58371028(+)
chr13:58372761-58373361(+)
chr13:58373627-58374227(+)
chr13:58374374-58374974(+)
chr13:58377251-58377851(+)
chr13:58380130-58380730(+)
chr13:58380550-58381150(+)
chr13:58387130-58387730(+)
chr13:58387661-58388261(+)
chr13:58388323-58388923(+)
chr13:58389150-58389750(+)
chr13:58389602-58390202(+)
chr13:58390350-58390950(+)
chr13:58392110-58392710(+)
chr13:58393030-58393630(+)
chr13:58394950-58395550(+)
chr13:58395490-58396090(+)
chr13:58395910-58396510(+)
chr13:58396390-58396990(+)
chr13:58397212-58397812(+)
chr13:58398067-58398667(+)
chr13:58399079-58399679(+)
chr13:58402610-58403210(+)
chr13:58403548-58404148(+)
chr13:58404870-58405470(+)
chr13:58406510-58407110(+)
chr13:58407510-58408110(+)
chr13:58407944-58408544(+)
chr13:58410590-58411190(+)
chr13:58411810-58412410(+)
chr13:58412490-58413090(+)
chr13:58417565-58418165(+)
chr13:58418035-58418635(+)
chr13:58426022-58426622(+)
chr13:58429760-58430360(+)
chr13:58430175-58430775(+)
chr13:58431385-58431985(+)
chr13:58431956-58432556(+)
chr13:58432391-58432991(+)
chr13:58433418-58434018(+)
chr13:58434824-58435424(+)
chr13:58437050-58437650(+)
chr13:58438260-58438860(+)
chr13:58438853-58439453(+)
chr13:58439821-58440421(+)
chr13:58440550-58441150(+)
chr13:58447030-58447630(+)
chr13:58448573-58449173(+)
chr13:58449200-58449800(+)
chr13:58450152-58450752(+)
chr13:58451610-58452210(+)
chr13:58452325-58452925(+)
chr13:58454702-58455302(+)
chr13:58457420-58458020(+)
chr13:58462550-58463150(+)
chr13:58463495-58464095(+)
chr13:58465590-58466190(+)
chr13:58467869-58468469(+)
chr13:58471220-58471820(+)
chr13:58471640-58472240(+)
chr13:58473059-58473659(+)
chr13:58474125-58474725(+)
chr13:58474730-58475330(+)
chr13:58476087-58476687(+)
chr13:58476990-58477590(+)
chr13:58482770-58483370(+)
chr13:58485760-58486360(+)
chr13:58489480-58490080(+)
chr13:58490730-58491330(+)
chr13:58492097-58492697(+)
chr13:58493107-58493707(+)
chr13:58494909-58495509(+)
chr13:58496030-58496630(+)
chr13:58499280-58499880(+)
chr13:58499775-58500375(+)
chr13:58501740-58502340(+)
chr13:58503500-58504100(+)
chr13:58506081-58506681(+)
chr13:58506655-58507255(+)
chr13:58507580-58508180(+)
chr13:58508380-58508980(+)
chr13:58510732-58511332(+)
chr13:58512490-58513090(+)
chr13:58513614-58514214(+)
chr13:58514905-58515505(+)
chr13:58517347-58517947(+)
chr13:58520456-58521056(+)
chr13:58521782-58522382(+)
chr13:58522929-58523529(+)
chr13:58524165-58524765(+)
chr13:58525076-58525676(+)
chr13:58525785-58526385(+)
chr13:58526310-58526910(+)
chr13:58528720-58529320(+)
chr13:58529134-58529734(+)
chr13:58531990-58532590(+)
chr13:58532670-58533270(+)
chr13:58533090-58533690(+)
chr13:58533610-58534210(+)
chr13:58534850-58535450(+)
chr13:58538390-58538990(+)
chr13:58539110-58539710(+)
chr13:58540800-58541400(+)
chr13:58543340-58543940(+)
chr13:58543963-58544563(+)
chr13:58544369-58544969(+)
chr13:58544780-58545380(+)
chr13:58545925-58546525(+)
chr13:58546630-58547230(+)
chr13:58547110-58547710(+)
chr13:58549148-58549748(+)
chr13:58549590-58550190(+)
chr13:58552670-58553270(+)
chr13:58555865-58556465(+)
chr13:58556734-58557334(+)
chr13:58562307-58562907(+)
chr13:58562773-58563373(+)
chr13:58565144-58565744(+)
chr13:58566455-58567055(+)
chr13:58568110-58568710(+)
chr13:58570080-58570680(+)
chr13:58570748-58571348(+)
chr13:58571410-58572010(+)
chr13:58578318-58578918(+)
chr13:58578746-58579346(+)
chr13:58580740-58581340(+)
chr13:58581807-58582407(+)
chr13:58587175-58587775(+)
chr13:58589908-58590508(+)
chr13:58590435-58591035(+)
chr13:58591130-58591730(+)
chr13:58592062-58592662(+)
chr13:58592862-58593462(+)
chr13:58595173-58595773(+)
chr13:58596413-58597013(+)
chr13:58598650-58599250(+)
chr13:58599220-58599820(+)
chr13:58599847-58600447(+)
chr13:58602232-58602832(+)
chr13:58602855-58603455(+)
chr13:58605799-58606399(+)
chr13:58606724-58607324(+)
chr13:58607153-58607753(+)
chr13:58607850-58608450(+)
chr13:58609955-58610555(+)
chr13:58615530-58616130(+)
chr13:58617995-58618595(+)
chr13:58618570-58619170(+)
chr13:58622700-58623300(+)
chr13:58623270-58623870(+)
chr13:58624925-58625525(+)
chr13:58625544-58626144(+)
chr13:58626212-58626812(+)
chr13:58626950-58627550(+)
chr13:58629342-58629942(+)
chr13:58629813-58630413(+)
chr13:58630411-58631011(+)
chr13:58631804-58632404(+)
chr13:58632352-58632952(+)
chr13:58633310-58633910(+)
chr13:58634540-58635140(+)
chr13:58636515-58637115(+)
chr13:58637870-58638470(+)
chr13:58643492-58644092(+)
chr13:58643970-58644570(+)
chr13:58645310-58645910(+)
chr13:58646410-58647010(+)
chr13:58650210-58650810(+)
chr13:58654841-58655441(+)
chr13:58655472-58656072(+)
chr13:58656610-58657210(+)
chr13:58657098-58657698(+)
chr13:58658402-58659002(+)
chr13:58659314-58659914(+)
chr13:58659848-58660448(+)
chr13:58661564-58662164(+)
chr13:58662260-58662860(+)
chr13:58664550-58665150(+)
chr13:58667382-58667982(+)
chr13:58667950-58668550(+)
chr13:58669370-58669970(+)
chr13:58671901-58672501(+)
chr13:58672570-58673170(+)
chr13:58675750-58676350(+)
chr13:58676390-58676990(+)
chr13:58677990-58678590(+)
chr13:58681740-58682340(+)
chr13:58683690-58684290(+)
chr13:58687910-58688510(+)
chr13:58688490-58689090(+)
chr13:58689661-58690261(+)
chr13:58690600-58691200(+)
chr13:58692600-58693200(+)
chr13:58693385-58693985(+)
chr13:58694050-58694650(+)
chr13:58695050-58695650(+)
chr13:58699403-58700003(+)
chr13:58700042-58700642(+)
chr13:58700524-58701124(+)
chr13:58701301-58701901(+)
chr13:58706110-58706710(+)
chr13:58706950-58707550(+)
chr13:58707390-58707990(+)
chr13:58707924-58708524(+)
chr13:58708550-58709150(+)
chr13:58710250-58710850(+)
chr13:58712880-58713480(+)
chr13:58713890-58714490(+)
chr13:58714715-58715315(+)
chr13:58715508-58716108(+)
chr13:58715930-58716530(+)
chr13:58718510-58719110(+)
chr13:58719954-58720554(+)
chr13:58721060-58721660(+)
chr13:58722001-58722601(+)
chr13:58723030-58723630(+)
chr13:58725453-58726053(+)
chr13:58726075-58726675(+)
chr13:58727250-58727850(+)
chr13:58729680-58730280(+)
chr13:58732965-58733565(+)
chr13:58735525-58736125(+)
chr13:58736230-58736830(+)
chr13:58738694-58739294(+)
chr13:58739726-58740326(+)
chr13:58740989-58741589(+)
chr13:58742154-58742754(+)
chr13:58744717-58745317(+)
chr13:58745579-58746179(+)
chr13:58750435-58751035(+)
chr13:58751790-58752390(+)
chr13:58753030-58753630(+)
chr13:58754142-58754742(+)
chr13:58754790-58755390(+)
chr13:58755254-58755854(+)
chr13:58755830-58756430(+)
chr13:58760532-58761132(+)
chr13:58761956-58762556(+)
chr13:58762590-58763190(+)
chr13:58763495-58764095(+)
chr13:58764041-58764641(+)
chr13:58764599-58765199(+)
chr13:58765731-58766331(+)
chr13:58766625-58767225(+)
chr13:58767153-58767753(+)
chr13:58769691-58770291(+)
chr13:58771530-58772130(+)
chr13:58772990-58773590(+)
chr13:58774058-58774658(+)
chr13:58774916-58775516(+)
chr13:58776450-58777050(+)
chr13:58777370-58777970(+)
chr13:58779386-58779986(+)
chr13:58780014-58780614(+)
chr13:58781486-58782086(+)
chr13:58782237-58782837(+)
chr13:58785335-58785935(+)
chr13:58787600-58788200(+)
chr13:58788850-58789450(+)
chr13:58797470-58798070(+)
chr13:58804730-58805330(+)
chr13:58805301-58805901(+)
chr13:58809461-58810061(+)
chr13:58812880-58813480(+)
chr13:58813402-58814002(+)
chr13:58813907-58814507(+)
chr13:58814310-58814910(+)
chr13:58815162-58815762(+)
chr13:58815926-58816526(+)
chr13:58818070-58818670(+)
chr13:58819230-58819830(+)
chr13:58820604-58821204(+)
chr13:58821100-58821700(+)
chr13:58822170-58822770(+)
chr13:58823050-58823650(+)
chr13:58823590-58824190(+)
chr13:58824550-58825150(+)
chr13:58826410-58827010(+)
chr13:58826829-58827429(+)
chr13:58827289-58827889(+)
chr13:58828991-58829591(+)
chr13:58831509-58832109(+)
chr13:58832860-58833460(+)
chr13:58833354-58833954(+)
chr13:58834140-58834740(+)
chr13:58838298-58838898(+)
chr13:58840293-58840893(+)
chr13:58841038-58841638(+)
chr13:58843595-58844195(+)
chr13:58844150-58844750(+)
chr13:58845558-58846158(+)
chr13:58848994-58849594(+)
chr13:58849430-58850030(+)
chr13:58851926-58852526(+)
chr13:58852538-58853138(+)
chr13:58853830-58854430(+)
chr13:58854510-58855110(+)
chr13:58855398-58855998(+)
chr13:58856290-58856890(+)
chr13:58857030-58857630(+)
chr13:58857725-58858325(+)
chr13:58858430-58859030(+)
chr13:58859910-58860510(+)
chr13:58861244-58861844(+)
chr13:58862270-58862870(+)
chr13:58862730-58863330(+)
chr13:58863511-58864111(+)
chr13:58865595-58866195(+)
chr13:58868310-58868910(+)
chr13:58870010-58870610(+)
chr13:58870515-58871115(+)
chr13:58871063-58871663(+)
chr13:58871565-58872165(+)
chr13:58872602-58873202(+)
chr13:58873536-58874136(+)
chr13:58874255-58874855(+)
chr13:58874990-58875590(+)
chr13:58875610-58876210(+)
chr13:58876476-58877076(+)
chr13:58877620-58878220(+)
chr13:58878910-58879510(+)
chr13:58879960-58880560(+)
chr13:58881270-58881870(+)
chr13:58881931-58882531(+)
chr13:58882950-58883550(+)
chr13:58883370-58883970(+)
chr13:58884432-58885032(+)
chr13:58885490-58886090(+)
chr13:58886270-58886870(+)
chr13:58887261-58887861(+)
chr13:58888970-58889570(+)
chr13:58890320-58890920(+)
chr13:58891184-58891784(+)
chr13:58891587-58892187(+)
chr13:58892243-58892843(+)
chr13:58892803-58893403(+)
chr13:58893420-58894020(+)
chr13:58894092-58894692(+)
chr13:58895780-58896380(+)
chr13:58897360-58897960(+)
chr13:58898209-58898809(+)
chr13:58898830-58899430(+)
chr13:58899730-58900330(+)
chr13:58901134-58901734(+)
chr13:58901890-58902490(+)
chr13:58902360-58902960(+)
chr13:58903807-58904407(+)
chr13:58904290-58904890(+)
chr13:58904870-58905470(+)
chr13:58905533-58906133(+)
chr13:58914130-58914730(+)
chr13:58914920-58915520(+)
chr13:58915390-58915990(+)
chr13:58917103-58917703(+)
chr13:58917733-58918333(+)
chr13:58918750-58919350(+)
chr13:58919415-58920015(+)
chr13:58920450-58921050(+)
chr13:58921030-58921630(+)
chr13:58923200-58923800(+)
chr13:58926080-58926680(+)
chr13:58928830-58929430(+)
chr13:58932870-58933470(+)
chr13:58933598-58934198(+)
chr13:58934030-58934630(+)
chr13:58935070-58935670(+)
chr13:58935533-58936133(+)
chr13:58937380-58937980(+)
chr13:58938430-58939030(+)
chr13:58940295-58940895(+)
chr13:58940890-58941490(+)
chr13:58943070-58943670(+)
chr13:58943490-58944090(+)
chr13:58943978-58944578(+)
chr13:58944850-58945450(+)
chr13:58945438-58946038(+)
chr13:58948350-58948950(+)
chr13:58949081-58949681(+)
chr13:58950370-58950970(+)
chr13:58950790-58951390(+)
chr13:58951250-58951850(+)
chr13:58953331-58953931(+)
chr13:58954330-58954930(+)
chr13:58955310-58955910(+)
chr13:58955814-58956414(+)
chr13:58960321-58960921(+)
chr13:58961090-58961690(+)
chr13:58963990-58964590(+)
chr13:58965333-58965933(+)
chr13:58966910-58967510(+)
chr13:58967670-58968270(+)
chr13:58969127-58969727(+)
chr13:58969880-58970480(+)
chr13:58970844-58971444(+)
chr13:58971652-58972252(+)
chr13:58972088-58972688(+)
chr13:58973070-58973670(+)
chr13:58974227-58974827(+)
chr13:58975088-58975688(+)
chr13:58975940-58976540(+)
chr13:58976410-58977010(+)
chr13:58979010-58979610(+)
chr13:58979693-58980293(+)
chr13:58980870-58981470(+)
chr13:58981850-58982450(+)
chr13:58982410-58983010(+)
chr13:58983710-58984310(+)
chr13:58986350-58986950(+)
chr13:58988966-58989566(+)
chr13:58990750-58991350(+)
chr13:58991721-58992321(+)
chr13:58992540-58993140(+)
chr13:58993130-58993730(+)
chr13:58993838-58994438(+)
chr13:58995092-58995692(+)
chr13:58995590-58996190(+)
chr13:58997510-58998110(+)
chr13:58998830-58999430(+)
chr13:58999590-59000190(+)
chr13:59000750-59001350(+)
chr13:59002930-59003530(+)
chr13:59003990-59004590(+)
chr13:59005830-59006430(+)
chr13:59007240-59007840(+)
chr13:59008130-59008730(+)
chr13:59008897-59009497(+)
chr13:59010108-59010708(+)
chr13:59011514-59012114(+)
chr13:59011995-59012595(+)
chr13:59012420-59013020(+)
chr13:59014715-59015315(+)
chr13:59015310-59015910(+)
chr13:59015740-59016340(+)
chr13:59017010-59017610(+)
chr13:59017760-59018360(+)
chr13:59019130-59019730(+)
chr13:59019770-59020370(+)
chr13:59020335-59020935(+)
chr13:59020992-59021592(+)
chr13:59022055-59022655(+)
chr13:59022884-59023484(+)
chr13:59024100-59024700(+)
chr13:59025715-59026315(+)
chr13:59026231-59026831(+)
chr13:59029120-59029720(+)
chr13:59030720-59031320(+)
chr13:59033958-59034558(+)
chr13:59034370-59034970(+)
chr13:59035231-59035831(+)
chr13:59035770-59036370(+)
chr13:59036970-59037570(+)
chr13:59037950-59038550(+)
chr13:59039555-59040155(+)
chr13:59041199-59041799(+)
chr13:59042446-59043046(+)
chr13:59042972-59043572(+)
chr13:59043863-59044463(+)
chr13:59044350-59044950(+)
chr13:59044930-59045530(+)
chr13:59045530-59046130(+)
chr13:59045970-59046570(+)
chr13:59046488-59047088(+)
chr13:59047438-59048038(+)
chr13:59048170-59048770(+)
chr13:59048591-59049191(+)
chr13:59049236-59049836(+)
chr13:59049810-59050410(+)
chr13:59050276-59050876(+)
chr13:59051890-59052490(+)
chr13:59052420-59053020(+)
chr13:59052874-59053474(+)
chr13:59054105-59054705(+)
chr13:59057198-59057798(+)
chr13:59057950-59058550(+)
chr13:59058397-59058997(+)
chr13:59059740-59060340(+)
chr13:59061250-59061850(+)
chr13:59062300-59062900(+)
chr13:59062740-59063340(+)
chr13:59065270-59065870(+)
chr13:59069710-59070310(+)
chr13:59070998-59071598(+)
chr13:59073041-59073641(+)
chr13:59073575-59074175(+)
chr13:59074590-59075190(+)
chr13:59075026-59075626(+)
chr13:59075854-59076454(+)
chr13:59076490-59077090(+)
chr13:59079290-59079890(+)
chr13:59081130-59081730(+)
chr13:59082053-59082653(+)
chr13:59083710-59084310(+)
chr13:59089100-59089700(+)
chr13:59090310-59090910(+)
chr13:59091503-59092103(+)
chr13:59092360-59092960(+)
chr13:59093870-59094470(+)
chr13:59096172-59096772(+)
chr13:59096630-59097230(+)
chr13:59099970-59100570(+)
chr13:59101710-59102310(+)
chr13:59102410-59103010(+)
chr13:59103330-59103930(+)
chr13:59103770-59104370(+)
chr13:59104184-59104784(+)
chr13:59105729-59106329(+)
chr13:59107390-59107990(+)
chr13:59109426-59110026(+)
chr13:59114610-59115210(+)
chr13:59116646-59117246(+)
chr13:59118423-59119023(+)
chr13:59119894-59120494(+)
chr13:59121263-59121863(+)
chr13:59122552-59123152(+)
chr13:59123502-59124102(+)
chr13:59124744-59125344(+)
chr13:59125190-59125790(+)
chr13:59126430-59127030(+)
chr13:59131130-59131730(+)
chr13:59132673-59133273(+)
chr13:59136390-59136990(+)
chr13:59140196-59140796(+)
chr13:59140788-59141388(+)
chr13:59146220-59146820(+)
chr13:59147846-59148446(+)
chr13:59148490-59149090(+)
chr13:59148980-59149580(+)
chr13:59149390-59149990(+)
chr13:59150000-59150600(+)
chr13:59150785-59151385(+)
chr13:59152942-59153542(+)
chr13:59153480-59154080(+)
chr13:59154542-59155142(+)
chr13:59156150-59156750(+)
chr13:59157986-59158586(+)
chr13:59159026-59159626(+)
chr13:59159544-59160144(+)
chr13:59160650-59161250(+)
chr13:59161205-59161805(+)
chr13:59162343-59162943(+)
chr13:59166820-59167420(+)
chr13:59167930-59168530(+)
chr13:59168823-59169423(+)
chr13:59169823-59170423(+)
chr13:59170610-59171210(+)
chr13:59171600-59172200(+)
chr13:59172270-59172870(+)
chr13:59173698-59174298(+)
chr13:59175010-59175610(+)
chr13:59175567-59176167(+)
chr13:59179603-59180203(+)
chr13:59180590-59181190(+)
chr13:59181104-59181704(+)
chr13:59181664-59182264(+)
chr13:59185376-59185976(+)
chr13:59187820-59188420(+)
chr13:59191291-59191891(+)
chr13:59192203-59192803(+)
chr13:59192754-59193354(+)
chr13:59193465-59194065(+)
chr13:59194230-59194830(+)
chr13:59194761-59195361(+)
chr13:59196390-59196990(+)
chr13:59197110-59197710(+)
chr13:59199180-59199780(+)
chr13:59199719-59200319(+)
chr13:59201490-59202090(+)
chr13:59202415-59203015(+)
chr13:59204105-59204705(+)
chr13:59204875-59205475(+)
chr13:59206795-59207395(+)
chr13:59207278-59207878(+)
chr13:59208533-59209133(+)
chr13:59209290-59209890(+)
chr13:59209837-59210437(+)
chr13:59211844-59212444(+)
chr13:59212660-59213260(+)
chr13:59215370-59215970(+)
chr13:59220210-59220810(+)
chr13:59220894-59221494(+)
chr13:59223674-59224274(+)
chr13:59224240-59224840(+)
chr13:59224942-59225542(+)
chr13:59225614-59226214(+)
chr13:59226390-59226990(+)
chr13:59227515-59228115(+)
chr13:59228540-59229140(+)
chr13:59229160-59229760(+)
chr13:59230348-59230948(+)
chr13:59230910-59231510(+)
chr13:59231940-59232540(+)
chr13:59232750-59233350(+)
chr13:59233934-59234534(+)
chr13:59234411-59235011(+)
chr13:59234927-59235527(+)
chr13:59236810-59237410(+)
chr13:59240378-59240978(+)
chr13:59241056-59241656(+)
chr13:59241574-59242174(+)
chr13:59254222-59254822(+)
chr13:59254910-59255510(+)
chr13:59255532-59256132(+)
chr13:59256530-59257130(+)
chr13:59256970-59257570(+)
chr13:59258200-59258800(+)
chr13:59261069-59261669(+)
chr13:59262130-59262730(+)
chr13:59270210-59270810(+)
chr13:59271850-59272450(+)
chr13:59272578-59273178(+)
chr13:59278962-59279562(+)
chr13:59279400-59280000(+)
chr13:59280340-59280940(+)
chr13:59281650-59282250(+)
chr13:59285480-59286080(+)
chr13:59286241-59286841(+)
chr13:59287395-59287995(+)
chr13:59289429-59290029(+)
chr13:59290470-59291070(+)
chr13:59292190-59292790(+)
chr13:59295330-59295930(+)
chr13:59296149-59296749(+)
chr13:59300848-59301448(+)
chr13:59301475-59302075(+)
chr13:59302113-59302713(+)
chr13:59302874-59303474(+)
chr13:59303402-59304002(+)
chr13:59304450-59305050(+)
chr13:59305240-59305840(+)
chr13:59307262-59307862(+)
chr13:59311290-59311890(+)
chr13:59312638-59313238(+)
chr13:59313836-59314436(+)
chr13:59314340-59314940(+)
chr13:59315339-59315939(+)
chr13:59315750-59316350(+)
chr13:59317110-59317710(+)
chr13:59317890-59318490(+)
chr13:59320663-59321263(+)
chr13:59321370-59321970(+)
chr13:59321910-59322510(+)
chr13:59324520-59325120(+)
chr13:59325070-59325670(+)
chr13:59325830-59326430(+)
chr13:59326437-59327037(+)
chr13:59328100-59328700(+)
chr13:59329170-59329770(+)
chr13:59332095-59332695(+)
chr13:59332910-59333510(+)
chr13:59333350-59333950(+)
chr13:59334027-59334627(+)
chr13:59335697-59336297(+)
chr13:59337810-59338410(+)
chr13:59338698-59339298(+)
chr13:59339810-59340410(+)
chr13:59340511-59341111(+)
chr13:59341115-59341715(+)
chr13:59341574-59342174(+)
chr13:59342147-59342747(+)
chr13:59344107-59344707(+)
chr13:59345620-59346220(+)
chr13:59347250-59347850(+)
chr13:59348712-59349312(+)
chr13:59350270-59350870(+)
chr13:59351507-59352107(+)
chr13:59352600-59353200(+)
chr13:59353025-59353625(+)
chr13:59353940-59354540(+)
chr13:59355055-59355655(+)
chr13:59355680-59356280(+)
chr13:59356793-59357393(+)
chr13:59357291-59357891(+)
chr13:59358770-59359370(+)
chr13:59361830-59362430(+)
chr13:59364010-59364610(+)
chr13:59364425-59365025(+)
chr13:59364970-59365570(+)
chr13:59365590-59366190(+)
chr13:59366886-59367486(+)
chr13:59368299-59368899(+)
chr13:59369750-59370350(+)
chr13:59370231-59370831(+)
chr13:59371550-59372150(+)
chr13:59373690-59374290(+)
chr13:59375923-59376523(+)
chr13:59377330-59377930(+)
chr13:59378030-59378630(+)
chr13:59378856-59379456(+)
chr13:59380459-59381059(+)
chr13:59381330-59381930(+)
chr13:59382200-59382800(+)
chr13:59384239-59384839(+)
chr13:59386440-59387040(+)
chr13:59388619-59389219(+)
chr13:59390274-59390874(+)
chr13:59391281-59391881(+)
chr13:59392660-59393260(+)
chr13:59393170-59393770(+)
chr13:59394570-59395170(+)
chr13:59397150-59397750(+)
chr13:59397690-59398290(+)
chr13:59398590-59399190(+)
chr13:59401459-59402059(+)
chr13:59404842-59405442(+)
chr13:59413570-59414170(+)
chr13:59416055-59416655(+)
chr13:59416470-59417070(+)
chr13:59417085-59417685(+)
chr13:59417563-59418163(+)
chr13:59418230-59418830(+)
chr13:59419010-59419610(+)
chr13:59420110-59420710(+)
chr13:59420990-59421590(+)
chr13:59422722-59423322(+)
chr13:59423536-59424136(+)
chr13:59424177-59424777(+)
chr13:59424724-59425324(+)
chr13:59426103-59426703(+)
chr13:59429422-59430022(+)
chr13:59430190-59430790(+)
chr13:59430810-59431410(+)
chr13:59431330-59431930(+)
chr13:59431880-59432480(+)
chr13:59432450-59433050(+)
chr13:59432888-59433488(+)
chr13:59433510-59434110(+)
chr13:59434707-59435307(+)
chr13:59437690-59438290(+)
chr13:59439342-59439942(+)
chr13:59443673-59444273(+)
chr13:59445450-59446050(+)
chr13:59448480-59449080(+)
chr13:59449262-59449862(+)
chr13:59450422-59451022(+)
chr13:59453470-59454070(+)
chr13:59456010-59456610(+)
chr13:59456645-59457245(+)
chr13:59457416-59458016(+)
chr13:59458602-59459202(+)
chr13:59462010-59462610(+)
chr13:59462830-59463430(+)
chr13:59463742-59464342(+)
chr13:59464970-59465570(+)
chr13:59466150-59466750(+)
chr13:59466636-59467236(+)
chr13:59467424-59468024(+)
chr13:59468150-59468750(+)
chr13:59472890-59473490(+)
chr13:59474510-59475110(+)
chr13:59475660-59476260(+)
chr13:59476343-59476943(+)
chr13:59476890-59477490(+)
chr13:59479690-59480290(+)
chr13:59480601-59481201(+)
chr13:59481381-59481981(+)
chr13:59482181-59482781(+)
chr13:59482814-59483414(+)
chr13:59484030-59484630(+)
chr13:59484450-59485050(+)
chr13:59485090-59485690(+)
chr13:59488350-59488950(+)
chr13:59493591-59494191(+)
chr13:59495159-59495759(+)
chr13:59495760-59496360(+)
chr13:59497450-59498050(+)
chr13:59499030-59499630(+)
chr13:59499870-59500470(+)
chr13:59500360-59500960(+)
chr13:59500883-59501483(+)
chr13:59505135-59505735(+)
chr13:59506100-59506700(+)
chr13:59507585-59508185(+)
chr13:59508950-59509550(+)
chr13:59513250-59513850(+)
chr13:59514710-59515310(+)
chr13:59516090-59516690(+)
chr13:59520330-59520930(+)
chr13:59523726-59524326(+)
chr13:59524470-59525070(+)
chr13:59524950-59525550(+)
chr13:59525509-59526109(+)
chr13:59527695-59528295(+)
chr13:59529699-59530299(+)
chr13:59530167-59530767(+)
chr13:59534945-59535545(+)
chr13:59536210-59536810(+)
chr13:59537311-59537911(+)
chr13:59538104-59538704(+)
chr13:59539150-59539750(+)
chr13:59542242-59542842(+)
chr13:59544803-59545403(+)
chr13:59545255-59545855(+)
chr13:59546031-59546631(+)
chr13:59546554-59547154(+)
chr13:59547228-59547828(+)
chr13:59549346-59549946(+)
chr13:59550041-59550641(+)
chr13:59551030-59551630(+)
chr13:59552332-59552932(+)
chr13:59553190-59553790(+)
chr13:59553833-59554433(+)
chr13:59554670-59555270(+)
chr13:59559991-59560591(+)
chr13:59560814-59561414(+)
chr13:59561710-59562310(+)
chr13:59563615-59564215(+)
chr13:59564390-59564990(+)
chr13:59565843-59566443(+)
chr13:59566460-59567060(+)
chr13:59567454-59568054(+)
chr13:59568083-59568683(+)
chr13:59568777-59569377(+)
chr13:59570070-59570670(+)
chr13:59571535-59572135(+)
chr13:59572050-59572650(+)
chr13:59572636-59573236(+)
chr13:59573190-59573790(+)
chr13:59573793-59574393(+)
chr13:59574263-59574863(+)
chr13:59574799-59575399(+)
chr13:59577810-59578410(+)
chr13:59580940-59581540(+)
chr13:59583120-59583720(+)
chr13:59584220-59584820(+)
chr13:59584770-59585370(+)
chr13:59585230-59585830(+)
chr13:59586732-59587332(+)
chr13:59587530-59588130(+)
chr13:59588851-59589451(+)
chr13:59589412-59590012(+)
chr13:59589834-59590434(+)
chr13:59590279-59590879(+)
chr13:59590910-59591510(+)
chr13:59591390-59591990(+)
chr13:59592073-59592673(+)
chr13:59592735-59593335(+)
chr13:59594255-59594855(+)
chr13:59597355-59597955(+)
chr13:59598470-59599070(+)
chr13:59599310-59599910(+)
chr13:59606718-59607318(+)
chr13:59607340-59607940(+)
chr13:59608229-59608829(+)
chr13:59612827-59613427(+)
chr13:59614346-59614946(+)
chr13:59616090-59616690(+)
chr13:59617054-59617654(+)
chr13:59618510-59619110(+)
chr13:59619065-59619665(+)
chr13:59621583-59622183(+)
chr13:59622310-59622910(+)
chr13:59623461-59624061(+)
chr13:59623878-59624478(+)
chr13:59624671-59625271(+)
chr13:59625410-59626010(+)
chr13:59627908-59628508(+)
chr13:59632150-59632750(+)
chr13:59634730-59635330(+)
chr13:59635702-59636302(+)
chr13:59636310-59636910(+)
chr13:59636990-59637590(+)
chr13:59637573-59638173(+)
chr13:59638074-59638674(+)
chr13:59638530-59639130(+)
chr13:59639080-59639680(+)
chr13:59639730-59640330(+)
chr13:59641670-59642270(+)
chr13:59642686-59643286(+)
chr13:59643250-59643850(+)
chr13:59644390-59644990(+)
chr13:59645410-59646010(+)
chr13:59646290-59646890(+)
chr13:59647010-59647610(+)
chr13:59653070-59653670(+)
chr13:59655850-59656450(+)
chr13:59658303-59658903(+)
chr13:59659170-59659770(+)
chr13:59660188-59660788(+)
chr13:59661575-59662175(+)
chr13:59662288-59662888(+)
chr13:59662762-59663362(+)
chr13:59663390-59663990(+)
chr13:59664630-59665230(+)
chr13:59665374-59665974(+)
chr13:59665960-59666560(+)
chr13:59666905-59667505(+)
chr13:59668199-59668799(+)
chr13:59669235-59669835(+)
chr13:59670093-59670693(+)
chr13:59670590-59671190(+)
chr13:59671430-59672030(+)
chr13:59673484-59674084(+)
chr13:59674670-59675270(+)
chr13:59675906-59676506(+)
chr13:59676593-59677193(+)
chr13:59677032-59677632(+)
chr13:59677755-59678355(+)
chr13:59682370-59682970(+)
chr13:59683590-59684190(+)
chr13:59685250-59685850(+)
chr13:59685802-59686402(+)
chr13:59686365-59686965(+)
chr13:59689070-59689670(+)
chr13:59690050-59690650(+)
chr13:59692740-59693340(+)
chr13:59693387-59693987(+)
chr13:59694377-59694977(+)
chr13:59695421-59696021(+)
chr13:59700591-59701191(+)
chr13:59701529-59702129(+)
chr13:59702589-59703189(+)
chr13:59703870-59704470(+)
chr13:59704497-59705097(+)
chr13:59706494-59707094(+)
chr13:59706940-59707540(+)
chr13:59707390-59707990(+)
chr13:59707951-59708551(+)
chr13:59708570-59709170(+)
chr13:59709340-59709940(+)
chr13:59709925-59710525(+)
chr13:59710705-59711305(+)
chr13:59711540-59712140(+)
chr13:59712460-59713060(+)
chr13:59713688-59714288(+)
chr13:59714950-59715550(+)
chr13:59715490-59716090(+)
chr13:59715920-59716520(+)
chr13:59716470-59717070(+)
chr13:59717370-59717970(+)
chr13:59718168-59718768(+)
chr13:59718753-59719353(+)
chr13:59719417-59720017(+)
chr13:59719880-59720480(+)
chr13:59721100-59721700(+)
chr13:59721550-59722150(+)
chr13:59722600-59723200(+)
chr13:59723390-59723990(+)
chr13:59723879-59724479(+)
chr13:59724610-59725210(+)
chr13:59726140-59726740(+)
chr13:59726990-59727590(+)
chr13:59728184-59728784(+)
chr13:59728652-59729252(+)
chr13:59730000-59730600(+)
chr13:59731206-59731806(+)
chr13:59733150-59733750(+)
chr13:59733640-59734240(+)
chr13:59734650-59735250(+)
chr13:59735052-59735652(+)
chr13:59738930-59739530(+)
chr13:59739538-59740138(+)
chr13:59740269-59740869(+)
chr13:59740990-59741590(+)
chr13:59741450-59742050(+)
chr13:59742450-59743050(+)
chr13:59743230-59743830(+)
chr13:59744340-59744940(+)
chr13:59745044-59745644(+)
chr13:59745803-59746403(+)
chr13:59747260-59747860(+)
chr13:59748110-59748710(+)
chr13:59748828-59749428(+)
chr13:59749744-59750344(+)
chr13:59750250-59750850(+)
chr13:59750781-59751381(+)
chr13:59751240-59751840(+)
chr13:59752373-59752973(+)
chr13:59753650-59754250(+)
chr13:59755110-59755710(+)
chr13:59755787-59756387(+)
chr13:59756275-59756875(+)
chr13:59757283-59757883(+)
chr13:59758070-59758670(+)
chr13:59758650-59759250(+)
chr13:59759200-59759800(+)
chr13:59760850-59761450(+)
chr13:59761530-59762130(+)
chr13:59762000-59762600(+)
chr13:59762526-59763126(+)
chr13:59763030-59763630(+)
chr13:59763550-59764150(+)
chr13:59764380-59764980(+)
chr13:59765380-59765980(+)
chr13:59766770-59767370(+)
chr13:59768304-59768904(+)
chr13:59768990-59769590(+)
chr13:59770341-59770941(+)
chr13:59771356-59771956(+)
chr13:59772000-59772600(+)
chr13:59773230-59773830(+)
chr13:59773850-59774450(+)
chr13:59774600-59775200(+)
chr13:59775503-59776103(+)
chr13:59775906-59776506(+)
chr13:59776658-59777258(+)
chr13:59777270-59777870(+)
chr13:59777916-59778516(+)
chr13:59778470-59779070(+)
chr13:59778930-59779530(+)
chr13:59779685-59780285(+)
chr13:59780390-59780990(+)
chr13:59781300-59781900(+)
chr13:59782790-59783390(+)
chr13:59783970-59784570(+)
chr13:59784598-59785198(+)
chr13:59785161-59785761(+)
chr13:59785618-59786218(+)
chr13:59786051-59786651(+)
chr13:59786531-59787131(+)
chr13:59787406-59788006(+)
chr13:59790010-59790610(+)
chr13:59791487-59792087(+)
chr13:59792515-59793115(+)
chr13:59793887-59794487(+)
chr13:59795354-59795954(+)
chr13:59796630-59797230(+)
chr13:59797810-59798410(+)
chr13:59798360-59798960(+)
chr13:59799090-59799690(+)
chr13:59799530-59800130(+)
chr13:59800010-59800610(+)
chr13:59800580-59801180(+)
chr13:59801100-59801700(+)
chr13:59802030-59802630(+)
chr13:59802483-59803083(+)
chr13:59803470-59804070(+)
chr13:59803990-59804590(+)
chr13:59804627-59805227(+)
chr13:59805414-59806014(+)
chr13:59807090-59807690(+)
chr13:59808590-59809190(+)
chr13:59810457-59811057(+)
chr13:59810955-59811555(+)
chr13:59811586-59812186(+)
chr13:59814590-59815190(+)
chr13:59816310-59816910(+)
chr13:59816880-59817480(+)
chr13:59817459-59818059(+)
chr13:59820180-59820780(+)
chr13:59820632-59821232(+)
chr13:59821222-59821822(+)
chr13:59823413-59824013(+)
chr13:59823977-59824577(+)
chr13:59824582-59825182(+)
chr13:59825734-59826334(+)
chr13:59827290-59827890(+)
chr13:59830240-59830840(+)
chr13:59831060-59831660(+)
chr13:59832094-59832694(+)
chr13:59833136-59833736(+)
chr13:59833559-59834159(+)
chr13:59834095-59834695(+)
chr13:59835223-59835823(+)
chr13:59836109-59836709(+)
chr13:59837597-59838197(+)
chr13:59838021-59838621(+)
chr13:59839089-59839689(+)
chr13:59839550-59840150(+)
chr13:59840538-59841138(+)
chr13:59841870-59842470(+)
chr13:59842495-59843095(+)
chr13:59843474-59844074(+)
chr13:59844359-59844959(+)
chr13:59845800-59846400(+)
chr13:59847555-59848155(+)
chr13:59849135-59849735(+)
chr13:59850463-59851063(+)
chr13:59851133-59851733(+)
chr13:59851826-59852426(+)
chr13:59853067-59853667(+)
chr13:59853639-59854239(+)
chr13:59854364-59854964(+)
chr13:59855500-59856100(+)
chr13:59856440-59857040(+)
chr13:59858779-59859379(+)
chr13:59859790-59860390(+)
chr13:59860510-59861110(+)
chr13:59861075-59861675(+)
chr13:59861657-59862257(+)
chr13:59862530-59863130(+)
chr13:59863353-59863953(+)
chr13:59864648-59865248(+)
chr13:59865920-59866520(+)
chr13:59871990-59872590(+)
chr13:59874407-59875007(+)
chr13:59875219-59875819(+)
chr13:59875717-59876317(+)
chr13:59876390-59876990(+)
chr13:59877455-59878055(+)
chr13:59878600-59879200(+)
chr13:59879030-59879630(+)
chr13:59879941-59880541(+)
chr13:59880670-59881270(+)
chr13:59881650-59882250(+)
chr13:59882060-59882660(+)
chr13:59882523-59883123(+)
chr13:59883180-59883780(+)
chr13:59884070-59884670(+)
chr13:59884833-59885433(+)
chr13:59886591-59887191(+)
chr13:59888925-59889525(+)
chr13:59890275-59890875(+)
chr13:59891133-59891733(+)
chr13:59892353-59892953(+)
chr13:59893295-59893895(+)
chr13:59894023-59894623(+)
chr13:59894458-59895058(+)
chr13:59895800-59896400(+)
chr13:59896240-59896840(+)
chr13:59900739-59901339(+)
chr13:59903510-59904110(+)
chr13:59904802-59905402(+)
chr13:59906982-59907582(+)
chr13:59907640-59908240(+)
chr13:59909310-59909910(+)
chr13:59911095-59911695(+)
chr13:59911990-59912590(+)
chr13:59915960-59916560(+)
chr13:59916436-59917036(+)
chr13:59917171-59917771(+)
chr13:59917985-59918585(+)
chr13:59918533-59919133(+)
chr13:59919356-59919956(+)
chr13:59920148-59920748(+)
chr13:59920687-59921287(+)
chr13:59921275-59921875(+)
chr13:59922522-59923122(+)
chr13:59923927-59924527(+)
chr13:59925390-59925990(+)
chr13:59926655-59927255(+)
chr13:59928170-59928770(+)
chr13:59928786-59929386(+)
chr13:59929940-59930540(+)
chr13:59930732-59931332(+)
chr13:59932035-59932635(+)
chr13:59932944-59933544(+)
chr13:59934121-59934721(+)
chr13:59937434-59938034(+)
chr13:59937975-59938575(+)
chr13:59938722-59939322(+)
chr13:59939580-59940180(+)
chr13:59940111-59940711(+)
chr13:59941495-59942095(+)
chr13:59941935-59942535(+)
chr13:59942881-59943481(+)
chr13:59947337-59947937(+)
chr13:59947850-59948450(+)
chr13:59948714-59949314(+)
chr13:59949230-59949830(+)
chr13:59950703-59951303(+)
chr13:59958108-59958708(+)
chr13:59961690-59962290(+)
chr13:59964275-59964875(+)
chr13:59964760-59965360(+)
chr13:59965670-59966270(+)
chr13:59966550-59967150(+)
chr13:59967909-59968509(+)
chr13:59968575-59969175(+)
chr13:59972155-59972755(+)
chr13:59972725-59973325(+)
chr13:59974200-59974800(+)
chr13:59975071-59975671(+)
chr13:59978313-59978913(+)
chr13:59978962-59979562(+)
chr13:59979370-59979970(+)
chr13:59980140-59980740(+)
chr13:59981311-59981911(+)
chr13:59981890-59982490(+)
chr13:59982300-59982900(+)
chr13:59982789-59983389(+)
chr13:59983216-59983816(+)
chr13:59983686-59984286(+)
chr13:59984210-59984810(+)
chr13:59985080-59985680(+)
chr13:59985835-59986435(+)
chr13:59986560-59987160(+)
chr13:59987235-59987835(+)
chr13:59988114-59988714(+)
chr13:59988610-59989210(+)
chr13:59989558-59990158(+)
chr13:59990559-59991159(+)
chr13:59991670-59992270(+)
chr13:59992370-59992970(+)
chr13:59993630-59994230(+)
chr13:59994450-59995050(+)
chr13:59994959-59995559(+)
chr13:59995531-59996131(+)
chr13:59996224-59996824(+)
chr13:59996664-59997264(+)
chr13:59997371-59997971(+)
chr13:59997961-59998561(+)
chr13:59998692-59999292(+)
chr13:59999321-59999921(+)
chr13:60000070-60000670(+)
chr13:60000970-60001570(+)
chr13:60002070-60002670(+)
chr13:60002730-60003330(+)
chr13:60004890-60005490(+)
chr13:60008500-60009100(+)
chr13:60009039-60009639(+)
chr13:60009765-60010365(+)
chr13:60011022-60011622(+)
chr13:60011869-60012469(+)
chr13:60013377-60013977(+)
chr13:60013998-60014598(+)
chr13:60014490-60015090(+)
chr13:60014990-60015590(+)
chr13:60015607-60016207(+)
chr13:60016436-60017036(+)
chr13:60016998-60017598(+)
chr13:60017750-60018350(+)
chr13:60018333-60018933(+)
chr13:60019948-60020548(+)
chr13:60021041-60021641(+)
chr13:60021735-60022335(+)
chr13:60022242-60022842(+)
chr13:60022670-60023270(+)
chr13:60023686-60024286(+)
chr13:60024301-60024901(+)
chr13:60025280-60025880(+)
chr13:60025746-60026346(+)
chr13:60026298-60026898(+)
chr13:60026890-60027490(+)
chr13:60027629-60028229(+)
chr13:60032978-60033578(+)
chr13:60033563-60034163(+)
chr13:60034026-60034626(+)
chr13:60035427-60036027(+)
chr13:60036956-60037556(+)
chr13:60037686-60038286(+)
chr13:60038457-60039057(+)
chr13:60038935-60039535(+)
chr13:60039793-60040393(+)
chr13:60041320-60041920(+)
chr13:60042425-60043025(+)
chr13:60045060-60045660(+)
chr13:60046115-60046715(+)
chr13:60046720-60047320(+)
chr13:60048729-60049329(+)
chr13:60049903-60050503(+)
chr13:60050347-60050947(+)
chr13:60051019-60051619(+)
chr13:60052830-60053430(+)
chr13:60053710-60054310(+)
chr13:60054413-60055013(+)
chr13:60054991-60055591(+)
chr13:60056845-60057445(+)
chr13:60057630-60058230(+)
chr13:60058250-60058850(+)
chr13:60058907-60059507(+)
chr13:60060430-60061030(+)
chr13:60061030-60061630(+)
chr13:60061843-60062443(+)
chr13:60062462-60063062(+)
chr13:60062910-60063510(+)
chr13:60064683-60065283(+)
chr13:60065350-60065950(+)
chr13:60066257-60066857(+)
chr13:60067090-60067690(+)
chr13:60067583-60068183(+)
chr13:60068500-60069100(+)
chr13:60068918-60069518(+)
chr13:60069356-60069956(+)
chr13:60070087-60070687(+)
chr13:60070830-60071430(+)
chr13:60071873-60072473(+)
chr13:60072310-60072910(+)
chr13:60073454-60074054(+)
chr13:60076750-60077350(+)
chr13:60078437-60079037(+)
chr13:60082070-60082670(+)
chr13:60084411-60085011(+)
chr13:60084830-60085430(+)
chr13:60085230-60085830(+)
chr13:60085981-60086581(+)
chr13:60087492-60088092(+)
chr13:60088236-60088836(+)
chr13:60088897-60089497(+)
chr13:60089320-60089920(+)
chr13:60089870-60090470(+)
chr13:60090280-60090880(+)
chr13:60091210-60091810(+)
chr13:60092926-60093526(+)
chr13:60093821-60094421(+)
chr13:60095370-60095970(+)
chr13:60096960-60097560(+)
chr13:60097904-60098504(+)
chr13:60099233-60099833(+)
chr13:60100115-60100715(+)
chr13:60100970-60101570(+)
chr13:60101570-60102170(+)
chr13:60102060-60102660(+)
chr13:60103405-60104005(+)
chr13:60104261-60104861(+)
chr13:60105048-60105648(+)
chr13:60105720-60106320(+)
chr13:60106403-60107003(+)
chr13:60107583-60108183(+)
chr13:60108127-60108727(+)
chr13:60108779-60109379(+)
chr13:60111404-60112004(+)
chr13:60111930-60112530(+)
chr13:60112475-60113075(+)
chr13:60114480-60115080(+)
chr13:60115220-60115820(+)
chr13:60115709-60116309(+)
chr13:60116376-60116976(+)
chr13:60117310-60117910(+)
chr13:60118190-60118790(+)
chr13:60118989-60119589(+)
chr13:60121450-60122050(+)
chr13:60121972-60122572(+)
chr13:60122534-60123134(+)
chr13:60123220-60123820(+)
chr13:60125790-60126390(+)
chr13:60127070-60127670(+)
chr13:60127730-60128330(+)
chr13:60133710-60134310(+)
chr13:60136926-60137526(+)
chr13:60137450-60138050(+)
chr13:60139529-60140129(+)
chr13:60140110-60140710(+)
chr13:60140582-60141182(+)
chr13:60141830-60142430(+)
chr13:60142396-60142996(+)
chr13:60142802-60143402(+)
chr13:60144289-60144889(+)
chr13:60144889-60145489(+)
chr13:60145350-60145950(+)
chr13:60145760-60146360(+)
chr13:60147462-60148062(+)
chr13:60152030-60152630(+)
chr13:60152770-60153370(+)
chr13:60154570-60155170(+)
chr13:60155235-60155835(+)
chr13:60156672-60157272(+)
chr13:60157750-60158350(+)
chr13:60158809-60159409(+)
chr13:60159336-60159936(+)
chr13:60160210-60160810(+)
chr13:60161165-60161765(+)
chr13:60161991-60162591(+)
chr13:60162478-60163078(+)
chr13:60163514-60164114(+)
chr13:60164902-60165502(+)
chr13:60173140-60173740(+)
chr13:60173571-60174171(+)
chr13:60175397-60175997(+)
chr13:60175975-60176575(+)
chr13:60177165-60177765(+)
chr13:60177673-60178273(+)
chr13:60179730-60180330(+)
chr13:60181400-60182000(+)
chr13:60181883-60182483(+)
chr13:60182363-60182963(+)
chr13:60183282-60183882(+)
chr13:60184308-60184908(+)
chr13:60184832-60185432(+)
chr13:60186150-60186750(+)
chr13:60186585-60187185(+)
chr13:60188345-60188945(+)
chr13:60191640-60192240(+)
chr13:60193150-60193750(+)
chr13:60195828-60196428(+)
chr13:60197231-60197831(+)
chr13:60197715-60198315(+)
chr13:60198870-60199470(+)
chr13:60200730-60201330(+)
chr13:60201899-60202499(+)
chr13:60203670-60204270(+)
chr13:60205210-60205810(+)
chr13:60206045-60206645(+)
chr13:60206890-60207490(+)
chr13:60207297-60207897(+)
chr13:60208166-60208766(+)
chr13:60208971-60209571(+)
chr13:60209581-60210181(+)
chr13:60210420-60211020(+)
chr13:60210990-60211590(+)
chr13:60211730-60212330(+)
chr13:60212496-60213096(+)
chr13:60213910-60214510(+)
chr13:60215264-60215864(+)
chr13:60215833-60216433(+)
chr13:60216675-60217275(+)
chr13:60217385-60217985(+)
chr13:60217987-60218587(+)
chr13:60218494-60219094(+)
chr13:60219810-60220410(+)
chr13:60220710-60221310(+)
chr13:60222602-60223202(+)
chr13:60224510-60225110(+)
chr13:60225467-60226067(+)
chr13:60225990-60226590(+)
chr13:60227847-60228447(+)
chr13:60228971-60229571(+)
chr13:60230290-60230890(+)
chr13:60230875-60231475(+)
chr13:60231479-60232079(+)
chr13:60232169-60232769(+)
chr13:60232827-60233427(+)
chr13:60233418-60234018(+)
chr13:60234154-60234754(+)
chr13:60234690-60235290(+)
chr13:60235350-60235950(+)
chr13:60236050-60236650(+)
chr13:60237693-60238293(+)
chr13:60238730-60239330(+)
chr13:60239203-60239803(+)
chr13:60239755-60240355(+)
chr13:60240518-60241118(+)
chr13:60241051-60241651(+)
chr13:60241720-60242320(+)
chr13:60242188-60242788(+)
chr13:60242715-60243315(+)
chr13:60243330-60243930(+)
chr13:60243790-60244390(+)
chr13:60245450-60246050(+)
chr13:60245935-60246535(+)
chr13:60246700-60247300(+)
chr13:60247331-60247931(+)
chr13:60248250-60248850(+)
chr13:60248654-60249254(+)
chr13:60251060-60251660(+)
chr13:60251608-60252208(+)
chr13:60252214-60252814(+)
chr13:60253270-60253870(+)
chr13:60254437-60255037(+)
chr13:60255695-60256295(+)
chr13:60257550-60258150(+)
chr13:60258016-60258616(+)
chr13:60259455-60260055(+)
chr13:60260281-60260881(+)
chr13:60260861-60261461(+)
chr13:60263099-60263699(+)
chr13:60263542-60264142(+)
chr13:60264302-60264902(+)
chr13:60265174-60265774(+)
chr13:60265706-60266306(+)
chr13:60266690-60267290(+)
chr13:60268591-60269191(+)
chr13:60269370-60269970(+)
chr13:60270239-60270839(+)
chr13:60270775-60271375(+)
chr13:60271498-60272098(+)
chr13:60272535-60273135(+)
chr13:60273230-60273830(+)
chr13:60274260-60274860(+)
chr13:60275308-60275908(+)
chr13:60276676-60277276(+)
chr13:60277683-60278283(+)
chr13:60278110-60278710(+)
chr13:60278640-60279240(+)
chr13:60280563-60281163(+)
chr13:60281177-60281777(+)
chr13:60282410-60283010(+)
chr13:60282880-60283480(+)
chr13:60284425-60285025(+)
chr13:60285019-60285619(+)
chr13:60286208-60286808(+)
chr13:60286670-60287270(+)
chr13:60287164-60287764(+)
chr13:60289138-60289738(+)
chr13:60289643-60290243(+)
chr13:60290530-60291130(+)
chr13:60291494-60292094(+)
chr13:60292118-60292718(+)
chr13:60293512-60294112(+)
chr13:60294690-60295290(+)
chr13:60295135-60295735(+)
chr13:60295659-60296259(+)
chr13:60296493-60297093(+)
chr13:60299403-60300003(+)
chr13:60300364-60300964(+)
chr13:60300990-60301590(+)
chr13:60301510-60302110(+)
chr13:60302984-60303584(+)
chr13:60304063-60304663(+)
chr13:60305770-60306370(+)
chr13:60306500-60307100(+)
chr13:60307030-60307630(+)
chr13:60307720-60308320(+)
chr13:60308417-60309017(+)
chr13:60308915-60309515(+)
chr13:60312200-60312800(+)
chr13:60312908-60313508(+)
chr13:60315320-60315920(+)
chr13:60317144-60317744(+)
chr13:60318965-60319565(+)
chr13:60319430-60320030(+)
chr13:60320588-60321188(+)
chr13:60321040-60321640(+)
chr13:60321552-60322152(+)
chr13:60322009-60322609(+)
chr13:60322775-60323375(+)
chr13:60323870-60324470(+)
chr13:60324354-60324954(+)
chr13:60324957-60325557(+)
chr13:60325678-60326278(+)
chr13:60326748-60327348(+)
chr13:60327190-60327790(+)
chr13:60328203-60328803(+)
chr13:60329120-60329720(+)
chr13:60329737-60330337(+)
chr13:60330490-60331090(+)
chr13:60332333-60332933(+)
chr13:60333063-60333663(+)
chr13:60335810-60336410(+)
chr13:60336870-60337470(+)
chr13:60337443-60338043(+)
chr13:60338460-60339060(+)
chr13:60340179-60340779(+)
chr13:60341642-60342242(+)
chr13:60342540-60343140(+)
chr13:60343802-60344402(+)
chr13:60344502-60345102(+)
chr13:60345327-60345927(+)
chr13:60347346-60347946(+)
chr13:60348099-60348699(+)
chr13:60348528-60349128(+)
chr13:60349340-60349940(+)
chr13:60351126-60351726(+)
chr13:60351910-60352510(+)
chr13:60354057-60354657(+)
chr13:60356723-60357323(+)
chr13:60357790-60358390(+)
chr13:60358850-60359450(+)
chr13:60359850-60360450(+)
chr13:60361700-60362300(+)
chr13:60362925-60363525(+)
chr13:60363653-60364253(+)
chr13:60364650-60365250(+)
chr13:60365660-60366260(+)
chr13:60366164-60366764(+)
chr13:60367033-60367633(+)
chr13:60367630-60368230(+)
chr13:60369931-60370531(+)
chr13:60372928-60373528(+)
chr13:60373380-60373980(+)
chr13:60375287-60375887(+)
chr13:60376050-60376650(+)
chr13:60377763-60378363(+)
chr13:60378811-60379411(+)
chr13:60379990-60380590(+)
chr13:60381824-60382424(+)
chr13:60383926-60384526(+)
chr13:60384550-60385150(+)
chr13:60386510-60387110(+)
chr13:60386920-60387520(+)
chr13:60388074-60388674(+)
chr13:60391955-60392555(+)
chr13:60393130-60393730(+)
chr13:60394130-60394730(+)
chr13:60396990-60397590(+)
chr13:60397513-60398113(+)
chr13:60398415-60399015(+)
chr13:60402811-60403411(+)
chr13:60403220-60403820(+)
chr13:60403780-60404380(+)
chr13:60405416-60406016(+)
chr13:60406585-60407185(+)
chr13:60408839-60409439(+)
chr13:60409497-60410097(+)
chr13:60410000-60410600(+)
chr13:60411121-60411721(+)
chr13:60411970-60412570(+)
chr13:60412470-60413070(+)
chr13:60413239-60413839(+)
chr13:60414610-60415210(+)
chr13:60416564-60417164(+)
chr13:60417080-60417680(+)
chr13:60417752-60418352(+)
chr13:60418630-60419230(+)
chr13:60419386-60419986(+)
chr13:60420104-60420704(+)
chr13:60420886-60421486(+)
chr13:60421349-60421949(+)
chr13:60425337-60425937(+)
chr13:60426402-60427002(+)
chr13:60427973-60428573(+)
chr13:60428748-60429348(+)
chr13:60429415-60430015(+)
chr13:60430342-60430942(+)
chr13:60431470-60432070(+)
chr13:60432160-60432760(+)
chr13:60435767-60436367(+)
chr13:60437650-60438250(+)
chr13:60438270-60438870(+)
chr13:60438710-60439310(+)
chr13:60439431-60440031(+)
chr13:60441925-60442525(+)
chr13:60443272-60443872(+)
chr13:60444110-60444710(+)
chr13:60444860-60445460(+)
chr13:60446702-60447302(+)
chr13:60447274-60447874(+)
chr13:60447847-60448447(+)
chr13:60448905-60449505(+)
chr13:60449330-60449930(+)
chr13:60449942-60450542(+)
chr13:60450644-60451244(+)
chr13:60451270-60451870(+)
chr13:60451985-60452585(+)
chr13:60453239-60453839(+)
chr13:60453955-60454555(+)
chr13:60454446-60455046(+)
chr13:60455537-60456137(+)
chr13:60456944-60457544(+)
chr13:60457850-60458450(+)
chr13:60459113-60459713(+)
chr13:60462050-60462650(+)
chr13:60464100-60464700(+)
chr13:60465092-60465692(+)
chr13:60465632-60466232(+)
chr13:60467370-60467970(+)
chr13:60469610-60470210(+)
chr13:60470190-60470790(+)
chr13:60471480-60472080(+)
chr13:60472210-60472810(+)
chr13:60473006-60473606(+)
chr13:60474440-60475040(+)
chr13:60475061-60475661(+)
chr13:60479698-60480298(+)
chr13:60480440-60481040(+)
chr13:60483552-60484152(+)
chr13:60485730-60486330(+)
chr13:60488548-60489148(+)
chr13:60489021-60489621(+)
chr13:60489892-60490492(+)
chr13:60490560-60491160(+)
chr13:60492493-60493093(+)
chr13:60494589-60495189(+)
chr13:60502015-60502615(+)
chr13:60502670-60503270(+)
chr13:60505640-60506240(+)
chr13:60508695-60509295(+)
chr13:60509995-60510595(+)
chr13:60512170-60512770(+)
chr13:60513535-60514135(+)
chr13:60514632-60515232(+)
chr13:60515327-60515927(+)
chr13:60516167-60516767(+)
chr13:60517190-60517790(+)
chr13:60518150-60518750(+)
chr13:60519387-60519987(+)
chr13:60519890-60520490(+)
chr13:60520406-60521006(+)
chr13:60520967-60521567(+)
chr13:60523744-60524344(+)
chr13:60524266-60524866(+)
chr13:60525103-60525703(+)
chr13:60525670-60526270(+)
chr13:60526708-60527308(+)
chr13:60527350-60527950(+)
chr13:60528670-60529270(+)
chr13:60530380-60530980(+)
chr13:60531750-60532350(+)
chr13:60532290-60532890(+)
chr13:60533393-60533993(+)
chr13:60534698-60535298(+)
chr13:60535400-60536000(+)
chr13:60536348-60536948(+)
chr13:60537423-60538023(+)
chr13:60537835-60538435(+)
chr13:60539101-60539701(+)
chr13:60539680-60540280(+)
chr13:60540610-60541210(+)
chr13:60544882-60545482(+)
chr13:60545924-60546524(+)
chr13:60547482-60548082(+)
chr13:60548498-60549098(+)
chr13:60549907-60550507(+)
chr13:60551470-60552070(+)
chr13:60553605-60554205(+)
chr13:60554550-60555150(+)
chr13:60556823-60557423(+)
chr13:60564260-60564860(+)
chr13:60565381-60565981(+)
chr13:60566340-60566940(+)
chr13:60567310-60567910(+)
chr13:60569130-60569730(+)
chr13:60569890-60570490(+)
chr13:60570505-60571105(+)
chr13:60571955-60572555(+)
chr13:60573485-60574085(+)
chr13:60574103-60574703(+)
chr13:60575034-60575634(+)
chr13:60575856-60576456(+)
chr13:60576320-60576920(+)
chr13:60576950-60577550(+)
chr13:60580710-60581310(+)
chr13:60581912-60582512(+)
chr13:60582921-60583521(+)
chr13:60583488-60584088(+)
chr13:60583893-60584493(+)
chr13:60584415-60585015(+)
chr13:60585261-60585861(+)
chr13:60586054-60586654(+)
chr13:60586491-60587091(+)
chr13:60587142-60587742(+)
chr13:60588630-60589230(+)
chr13:60590323-60590923(+)
chr13:60591883-60592483(+)
chr13:60592597-60593197(+)
chr13:60593593-60594193(+)
chr13:60594250-60594850(+)
chr13:60594806-60595406(+)
chr13:60596386-60596986(+)
chr13:60598230-60598830(+)
chr13:60600223-60600823(+)
chr13:60600914-60601514(+)
chr13:60601448-60602048(+)
chr13:60602044-60602644(+)
chr13:60603230-60603830(+)
chr13:60604305-60604905(+)
chr13:60605190-60605790(+)
chr13:60605935-60606535(+)
chr13:60606350-60606950(+)
chr13:60606834-60607434(+)
chr13:60607270-60607870(+)
chr13:60609950-60610550(+)
chr13:60613070-60613670(+)
chr13:60614683-60615283(+)
chr13:60616560-60617160(+)
chr13:60617290-60617890(+)
chr13:60617816-60618416(+)
chr13:60618510-60619110(+)
chr13:60619450-60620050(+)
chr13:60619919-60620519(+)
chr13:60621909-60622509(+)
chr13:60622323-60622923(+)
chr13:60622834-60623434(+)
chr13:60623330-60623930(+)
chr13:60624119-60624719(+)
chr13:60625871-60626471(+)
chr13:60626530-60627130(+)
chr13:60627114-60627714(+)
chr13:60628557-60629157(+)
chr13:60629190-60629790(+)
chr13:60630643-60631243(+)
chr13:60632220-60632820(+)
chr13:60634990-60635590(+)
chr13:60635652-60636252(+)
chr13:60636488-60637088(+)
chr13:60637610-60638210(+)
chr13:60638520-60639120(+)
chr13:60640319-60640919(+)
chr13:60640990-60641590(+)
chr13:60642650-60643250(+)
chr13:60644440-60645040(+)
chr13:60645842-60646442(+)
chr13:60646950-60647550(+)
chr13:60647858-60648458(+)
chr13:60648531-60649131(+)
chr13:60649992-60650592(+)
chr13:60651608-60652208(+)
chr13:60652162-60652762(+)
chr13:60654925-60655525(+)
chr13:60655570-60656170(+)
chr13:60656530-60657130(+)
chr13:60659015-60659615(+)
chr13:60659782-60660382(+)
chr13:60661980-60662580(+)
chr13:60662410-60663010(+)
chr13:60663810-60664410(+)
chr13:60664580-60665180(+)
chr13:60665084-60665684(+)
chr13:60665880-60666480(+)
chr13:60666892-60667492(+)
chr13:60667523-60668123(+)
chr13:60667930-60668530(+)
chr13:60668510-60669110(+)
chr13:60669218-60669818(+)
chr13:60670507-60671107(+)
chr13:60671350-60671950(+)
chr13:60671910-60672510(+)
chr13:60672440-60673040(+)
chr13:60674847-60675447(+)
chr13:60675600-60676200(+)
chr13:60677220-60677820(+)
chr13:60677793-60678393(+)
chr13:60678581-60679181(+)
chr13:60679497-60680097(+)
chr13:60682110-60682710(+)
chr13:60682631-60683231(+)
chr13:60685360-60685960(+)
chr13:60685770-60686370(+)
chr13:60686803-60687403(+)
chr13:60687850-60688450(+)
chr13:60688663-60689263(+)
chr13:60689130-60689730(+)
chr13:60691440-60692040(+)
chr13:60691870-60692470(+)
chr13:60692529-60693129(+)
chr13:60693048-60693648(+)
chr13:60694068-60694668(+)
chr13:60694530-60695130(+)
chr13:60695392-60695992(+)
chr13:60695937-60696537(+)
chr13:60697150-60697750(+)
chr13:60698100-60698700(+)
chr13:60698710-60699310(+)
chr13:60699318-60699918(+)
chr13:60701395-60701995(+)
chr13:60703671-60704271(+)
chr13:60705670-60706270(+)
chr13:60707937-60708537(+)
chr13:60708410-60709010(+)
chr13:60708861-60709461(+)
chr13:60709522-60710122(+)
chr13:60711150-60711750(+)
chr13:60712183-60712783(+)
chr13:60712680-60713280(+)
chr13:60713247-60713847(+)
chr13:60714375-60714975(+)
chr13:60717060-60717660(+)
chr13:60717767-60718367(+)
chr13:60718529-60719129(+)
chr13:60718974-60719574(+)
chr13:60720478-60721078(+)
chr13:60721043-60721643(+)
chr13:60722934-60723534(+)
chr13:60723918-60724518(+)
chr13:60724606-60725206(+)
chr13:60725495-60726095(+)
chr13:60726155-60726755(+)
chr13:60726966-60727566(+)
chr13:60728953-60729553(+)
chr13:60729992-60730592(+)
chr13:60730465-60731065(+)
chr13:60732322-60732922(+)
chr13:60733438-60734038(+)
chr13:60735470-60736070(+)
chr13:60736136-60736736(+)
chr13:60737065-60737665(+)
chr13:60737856-60738456(+)
chr13:60738455-60739055(+)
chr13:60738861-60739461(+)
chr13:60739341-60739941(+)
chr13:60739785-60740385(+)
chr13:60740353-60740953(+)
chr13:60741361-60741961(+)
chr13:60743280-60743880(+)
chr13:60743734-60744334(+)
chr13:60744499-60745099(+)
chr13:60745325-60745925(+)
chr13:60746078-60746678(+)
chr13:60747770-60748370(+)
chr13:60748441-60749041(+)
chr13:60752323-60752923(+)
chr13:60752960-60753560(+)
chr13:60754769-60755369(+)
chr13:60755450-60756050(+)
chr13:60756670-60757270(+)
chr13:60759180-60759780(+)
chr13:60759670-60760270(+)
chr13:60761430-60762030(+)
chr13:60764590-60765190(+)
chr13:60765830-60766430(+)
chr13:60769847-60770447(+)
chr13:60772610-60773210(+)
chr13:60773130-60773730(+)
chr13:60775323-60775923(+)
chr13:60775870-60776470(+)
chr13:60778530-60779130(+)
chr13:60779520-60780120(+)
chr13:60781210-60781810(+)
chr13:60784257-60784857(+)
chr13:60784801-60785401(+)
chr13:60785588-60786188(+)
chr13:60786434-60787034(+)
chr13:60786943-60787543(+)
chr13:60787392-60787992(+)
chr13:60787890-60788490(+)
chr13:60788381-60788981(+)
chr13:60790380-60790980(+)
chr13:60791529-60792129(+)
chr13:60793661-60794261(+)
chr13:60794093-60794693(+)
chr13:60795614-60796214(+)
chr13:60796860-60797460(+)
chr13:60798930-60799530(+)
chr13:60800548-60801148(+)
chr13:60801185-60801785(+)
chr13:60802274-60802874(+)
chr13:60803851-60804451(+)
chr13:60804671-60805271(+)
chr13:60805305-60805905(+)
chr13:60807071-60807671(+)
chr13:60808065-60808665(+)
chr13:60810030-60810630(+)
chr13:60810674-60811274(+)
chr13:60811090-60811690(+)
chr13:60812304-60812904(+)
chr13:60812990-60813590(+)
chr13:60813510-60814110(+)
chr13:60814240-60814840(+)
chr13:60815266-60815866(+)
chr13:60815672-60816272(+)
chr13:60816193-60816793(+)
chr13:60816830-60817430(+)
chr13:60818440-60819040(+)
chr13:60825422-60826022(+)
chr13:60828198-60828798(+)
chr13:60828898-60829498(+)
chr13:60830640-60831240(+)
chr13:60832401-60833001(+)
chr13:60834389-60834989(+)
chr13:60835643-60836243(+)
chr13:60838982-60839582(+)
chr13:60839603-60840203(+)
chr13:60840590-60841190(+)
chr13:60841040-60841640(+)
chr13:60841602-60842202(+)
chr13:60842250-60842850(+)
chr13:60843092-60843692(+)
chr13:60843865-60844465(+)
chr13:60844553-60845153(+)
chr13:60846330-60846930(+)
chr13:60848085-60848685(+)
chr13:60849701-60850301(+)
chr13:60851760-60852360(+)
chr13:60852320-60852920(+)
chr13:60853110-60853710(+)
chr13:60853623-60854223(+)
chr13:60854789-60855389(+)
chr13:60856240-60856840(+)
chr13:60856790-60857390(+)
chr13:60857320-60857920(+)
chr13:60859970-60860570(+)
chr13:60860763-60861363(+)
chr13:60861340-60861940(+)
chr13:60862387-60862987(+)
chr13:60863890-60864490(+)
chr13:60865856-60866456(+)
chr13:60872680-60873280(+)
chr13:60875540-60876140(+)
chr13:60877142-60877742(+)
chr13:60879796-60880396(+)
chr13:60881230-60881830(+)
chr13:60882950-60883550(+)
chr13:60884350-60884950(+)
chr13:60884924-60885524(+)
chr13:60885560-60886160(+)
chr13:60886632-60887232(+)
chr13:60887048-60887648(+)
chr13:60892247-60892847(+)
chr13:60893181-60893781(+)
chr13:60896930-60897530(+)
chr13:60898124-60898724(+)
chr13:60900359-60900959(+)
chr13:60901475-60902075(+)
chr13:60902024-60902624(+)
chr13:60902560-60903160(+)
chr13:60902965-60903565(+)
chr13:60903606-60904206(+)
chr13:60905293-60905893(+)
chr13:60905950-60906550(+)
chr13:60906800-60907400(+)
chr13:60908395-60908995(+)
chr13:60909571-60910171(+)
chr13:60910002-60910602(+)
chr13:60910869-60911469(+)
chr13:60911470-60912070(+)
chr13:60912790-60913390(+)
chr13:60918790-60919390(+)
chr13:60921180-60921780(+)
chr13:60921791-60922391(+)
chr13:60922496-60923096(+)
chr13:60922946-60923546(+)
chr13:60924950-60925550(+)
chr13:60925361-60925961(+)
chr13:60925849-60926449(+)
chr13:60926297-60926897(+)
chr13:60927741-60928341(+)
chr13:60929067-60929667(+)
chr13:60929536-60930136(+)
chr13:60931470-60932070(+)
chr13:60932790-60933390(+)
chr13:60933290-60933890(+)
chr13:60935028-60935628(+)
chr13:60936584-60937184(+)
chr13:60937402-60938002(+)
chr13:60943168-60943768(+)
chr13:60944375-60944975(+)
chr13:60946209-60946809(+)
chr13:60947256-60947856(+)
chr13:60950890-60951490(+)
chr13:60951730-60952330(+)
chr13:60953343-60953943(+)
chr13:60954058-60954658(+)
chr13:60955880-60956480(+)
chr13:60957853-60958453(+)
chr13:60958890-60959490(+)
chr13:60960590-60961190(+)
chr13:60961530-60962130(+)
chr13:60963075-60963675(+)
chr13:60966027-60966627(+)
chr13:60966892-60967492(+)
chr13:60969393-60969993(+)
chr13:60970188-60970788(+)
chr13:60970870-60971470(+)
chr13:60971544-60972144(+)
chr13:60972242-60972842(+)
chr13:60973029-60973629(+)
chr13:60973503-60974103(+)
chr13:60974500-60975100(+)
chr13:60975570-60976170(+)
chr13:60976076-60976676(+)
chr13:60977030-60977630(+)
chr13:60977843-60978443(+)
chr13:60979110-60979710(+)
chr13:60979994-60980594(+)
chr13:60981170-60981770(+)
chr13:60981886-60982486(+)
chr13:60983276-60983876(+)
chr13:60983698-60984298(+)
chr13:60984478-60985078(+)
chr13:60985330-60985930(+)
chr13:60985985-60986585(+)
chr13:60986992-60987592(+)
chr13:60988266-60988866(+)
chr13:60990490-60991090(+)
chr13:60990970-60991570(+)
chr13:60991380-60991980(+)
chr13:60992395-60992995(+)
chr13:60992921-60993521(+)
chr13:60995465-60996065(+)
chr13:60996190-60996790(+)
chr13:60996944-60997544(+)
chr13:60998340-60998940(+)
chr13:60999393-60999993(+)
chr13:61000670-61001270(+)
chr13:61001350-61001950(+)
chr13:61001963-61002563(+)
chr13:61002610-61003210(+)
chr13:61004160-61004760(+)
chr13:61004644-61005244(+)
chr13:61005134-61005734(+)
chr13:61007075-61007675(+)
chr13:61007526-61008126(+)
chr13:61008176-61008776(+)
chr13:61008730-61009330(+)
chr13:61009730-61010330(+)
chr13:61011715-61012315(+)
chr13:61012533-61013133(+)
chr13:61014290-61014890(+)
chr13:61015250-61015850(+)
chr13:61015797-61016397(+)
chr13:61017144-61017744(+)
chr13:61019438-61020038(+)
chr13:61020180-61020780(+)
chr13:61021150-61021750(+)
chr13:61021813-61022413(+)
chr13:61022937-61023537(+)
chr13:61024597-61025197(+)
chr13:61025910-61026510(+)
chr13:61027511-61028111(+)
chr13:61028443-61029043(+)
chr13:61031350-61031950(+)
chr13:61032290-61032890(+)
chr13:61033463-61034063(+)
chr13:61035134-61035734(+)
chr13:61035953-61036553(+)
chr13:61037778-61038378(+)
chr13:61040470-61041070(+)
chr13:61041118-61041718(+)
chr13:61042640-61043240(+)
chr13:61043230-61043830(+)
chr13:61047649-61048249(+)
chr13:61048143-61048743(+)
chr13:61049585-61050185(+)
chr13:61051710-61052310(+)
chr13:61052207-61052807(+)
chr13:61053270-61053870(+)
chr13:61054836-61055436(+)
chr13:61056040-61056640(+)
chr13:61056890-61057490(+)
chr13:61057650-61058250(+)
chr13:61061150-61061750(+)
chr13:61061766-61062366(+)
chr13:61065770-61066370(+)
chr13:61066370-61066970(+)
chr13:61068296-61068896(+)
chr13:61068983-61069583(+)
chr13:61069640-61070240(+)
chr13:61073450-61074050(+)
chr13:61073910-61074510(+)
chr13:61075266-61075866(+)
chr13:61078720-61079320(+)
chr13:61080890-61081490(+)
chr13:61082930-61083530(+)
chr13:61083863-61084463(+)
chr13:61084963-61085563(+)
chr13:61085657-61086257(+)
chr13:61086144-61086744(+)
chr13:61086800-61087400(+)
chr13:61087560-61088160(+)
chr13:61088370-61088970(+)
chr13:61088907-61089507(+)
chr13:61090610-61091210(+)
chr13:61091610-61092210(+)
chr13:61092092-61092692(+)
chr13:61093572-61094172(+)
chr13:61094849-61095449(+)
chr13:61096580-61097180(+)
chr13:61097670-61098270(+)
chr13:61098110-61098710(+)
chr13:61105375-61105975(+)
chr13:61106270-61106870(+)
chr13:61106840-61107440(+)
chr13:61107370-61107970(+)
chr13:61108060-61108660(+)
chr13:61108510-61109110(+)
chr13:61112583-61113183(+)
chr13:61113070-61113670(+)
chr13:61114032-61114632(+)
chr13:61115125-61115725(+)
chr13:61115770-61116370(+)
chr13:61118030-61118630(+)
chr13:61119160-61119760(+)
chr13:61121210-61121810(+)
chr13:61121750-61122350(+)
chr13:61125299-61125899(+)
chr13:61126530-61127130(+)
chr13:61128003-61128603(+)
chr13:61131520-61132120(+)
chr13:61132670-61133270(+)
chr13:61133266-61133866(+)
chr13:61135570-61136170(+)
chr13:61136178-61136778(+)
chr13:61137490-61138090(+)
chr13:61138200-61138800(+)
chr13:61139472-61140072(+)
chr13:61139894-61140494(+)
chr13:61140740-61141340(+)
chr13:61141250-61141850(+)
chr13:61142210-61142810(+)
chr13:61145576-61146176(+)
chr13:61146029-61146629(+)
chr13:61146442-61147042(+)
chr13:61146889-61147489(+)
chr13:61147622-61148222(+)
chr13:61148700-61149300(+)
chr13:61149193-61149793(+)
chr13:61149750-61150350(+)
chr13:61151823-61152423(+)
chr13:61152493-61153093(+)
chr13:61153510-61154110(+)
chr13:61154350-61154950(+)
chr13:61155154-61155754(+)
chr13:61156140-61156740(+)
chr13:61156762-61157362(+)
chr13:61157337-61157937(+)
chr13:61157886-61158486(+)
chr13:61158336-61158936(+)
chr13:61159082-61159682(+)
chr13:61160760-61161360(+)
chr13:61161640-61162240(+)
chr13:61162715-61163315(+)
chr13:61164884-61165484(+)
chr13:61165411-61166011(+)
chr13:61165890-61166490(+)
chr13:61166670-61167270(+)
chr13:61167435-61168035(+)
chr13:61168011-61168611(+)
chr13:61168900-61169500(+)
chr13:61169610-61170210(+)
chr13:61170120-61170720(+)
chr13:61170530-61171130(+)
chr13:61171070-61171670(+)
chr13:61171800-61172400(+)
chr13:61172350-61172950(+)
chr13:61173590-61174190(+)
chr13:61174170-61174770(+)
chr13:61174770-61175370(+)
chr13:61175580-61176180(+)
chr13:61176410-61177010(+)
chr13:61177108-61177708(+)
chr13:61178030-61178630(+)
chr13:61179200-61179800(+)
chr13:61180455-61181055(+)
chr13:61181570-61182170(+)
chr13:61182033-61182633(+)
chr13:61182790-61183390(+)
chr13:61183740-61184340(+)
chr13:61184390-61184990(+)
chr13:61185310-61185910(+)
chr13:61186602-61187202(+)
chr13:61187050-61187650(+)
chr13:61187572-61188172(+)
chr13:61189335-61189935(+)
chr13:61190082-61190682(+)
chr13:61190584-61191184(+)
chr13:61191342-61191942(+)
chr13:61192116-61192716(+)
chr13:61192746-61193346(+)
chr13:61193470-61194070(+)
chr13:61193970-61194570(+)
chr13:61195045-61195645(+)
chr13:61197173-61197773(+)
chr13:61201114-61201714(+)
chr13:61201871-61202471(+)
chr13:61202464-61203064(+)
chr13:61203193-61203793(+)
chr13:61210928-61211528(+)
chr13:61211650-61212250(+)
chr13:61212250-61212850(+)
chr13:61214610-61215210(+)
chr13:61216090-61216690(+)
chr13:61216577-61217177(+)
chr13:61217250-61217850(+)
chr13:61218150-61218750(+)
chr13:61218790-61219390(+)
chr13:61219714-61220314(+)
chr13:61220194-61220794(+)
chr13:61220752-61221352(+)
chr13:61221867-61222467(+)
chr13:61222530-61223130(+)
chr13:61224644-61225244(+)
chr13:61226730-61227330(+)
chr13:61228435-61229035(+)
chr13:61229245-61229845(+)
chr13:61235541-61236141(+)
chr13:61236734-61237334(+)
chr13:61238025-61238625(+)
chr13:61238610-61239210(+)
chr13:61241912-61242512(+)
chr13:61245430-61246030(+)
chr13:61246390-61246990(+)
chr13:61246995-61247595(+)
chr13:61250137-61250737(+)
chr13:61250590-61251190(+)
chr13:61252430-61253030(+)
chr13:61253162-61253762(+)
chr13:61254324-61254924(+)
chr13:61260570-61261170(+)
chr13:61262610-61263210(+)
chr13:61263128-61263728(+)
chr13:61263590-61264190(+)
chr13:61264090-61264690(+)
chr13:61264636-61265236(+)
chr13:61265692-61266292(+)
chr13:61267590-61268190(+)
chr13:61270110-61270710(+)
chr13:61270613-61271213(+)
chr13:61271250-61271850(+)
chr13:61272322-61272922(+)
chr13:61273550-61274150(+)
chr13:61275050-61275650(+)
chr13:61275873-61276473(+)
chr13:61280113-61280713(+)
chr13:61280852-61281452(+)
chr13:61281845-61282445(+)
chr13:61283705-61284305(+)
chr13:61284310-61284910(+)
chr13:61289980-61290580(+)
chr13:61290446-61291046(+)
chr13:61294609-61295209(+)
chr13:61295095-61295695(+)
chr13:61296221-61296821(+)
chr13:61298242-61298842(+)
chr13:61299183-61299783(+)
chr13:61299850-61300450(+)
chr13:61301276-61301876(+)
chr13:61308019-61308619(+)
chr13:61310060-61310660(+)
chr13:61310690-61311290(+)
chr13:61311970-61312570(+)
chr13:61313630-61314230(+)
chr13:61314287-61314887(+)
chr13:61319280-61319880(+)
chr13:61321990-61322590(+)
chr13:61322795-61323395(+)
chr13:61324150-61324750(+)
chr13:61324805-61325405(+)
chr13:61326673-61327273(+)
chr13:61327694-61328294(+)
chr13:61328312-61328912(+)
chr13:61328743-61329343(+)
chr13:61329369-61329969(+)
chr13:61329848-61330448(+)
chr13:61330340-61330940(+)
chr13:61330929-61331529(+)
chr13:61331416-61332016(+)
chr13:61331918-61332518(+)
chr13:61332610-61333210(+)
chr13:61333533-61334133(+)
chr13:61334070-61334670(+)
chr13:61339190-61339790(+)
chr13:61339990-61340590(+)
chr13:61340800-61341400(+)
chr13:61345690-61346290(+)
chr13:61346430-61347030(+)
chr13:61346840-61347440(+)
chr13:61347466-61348066(+)
chr13:61348490-61349090(+)
chr13:61352610-61353210(+)
chr13:61359930-61360530(+)
chr13:61360410-61361010(+)
chr13:61361106-61361706(+)
chr13:61362266-61362866(+)
chr13:61363130-61363730(+)
chr13:61363822-61364422(+)
chr13:61364661-61365261(+)
chr13:61365265-61365865(+)
chr13:61366390-61366990(+)
chr13:61367205-61367805(+)
chr13:61368722-61369322(+)
chr13:61369378-61369978(+)
chr13:61371770-61372370(+)
chr13:61372517-61373117(+)
chr13:61379709-61380309(+)
chr13:61380961-61381561(+)
chr13:61382793-61383393(+)
chr13:61383690-61384290(+)
chr13:61384765-61385365(+)
chr13:61385212-61385812(+)
chr13:61385680-61386280(+)
chr13:61387450-61388050(+)
chr13:61390185-61390785(+)
chr13:61392892-61393492(+)
chr13:61394686-61395286(+)
chr13:61395139-61395739(+)
chr13:61396710-61397310(+)
chr13:61397298-61397898(+)
chr13:61397940-61398540(+)
chr13:61406620-61407220(+)
chr13:61407070-61407670(+)
chr13:61408820-61409420(+)
chr13:61410823-61411423(+)
chr13:61411823-61412423(+)
chr13:61412583-61413183(+)
chr13:61415270-61415870(+)
chr13:61419722-61420322(+)
chr13:61420350-61420950(+)
chr13:61421743-61422343(+)
chr13:61424531-61425131(+)
chr13:61429231-61429831(+)
chr13:61429876-61430476(+)
chr13:61431050-61431650(+)
chr13:61431645-61432245(+)
chr13:61433518-61434118(+)
chr13:61434010-61434610(+)
chr13:61435292-61435892(+)
chr13:61436055-61436655(+)
chr13:61436786-61437386(+)
chr13:61439170-61439770(+)
chr13:61441310-61441910(+)
chr13:61442820-61443420(+)
chr13:61443400-61444000(+)
chr13:61444436-61445036(+)
chr13:61446934-61447534(+)
chr13:61447730-61448330(+)
chr13:61449470-61450070(+)
chr13:61450230-61450830(+)
chr13:61451130-61451730(+)
chr13:61451990-61452590(+)
chr13:61452610-61453210(+)
chr13:61453218-61453818(+)
chr13:61454174-61454774(+)
chr13:61455712-61456312(+)
chr13:61456450-61457050(+)
chr13:61457280-61457880(+)
chr13:61458272-61458872(+)
chr13:61459340-61459940(+)
chr13:61460430-61461030(+)
chr13:61461655-61462255(+)
chr13:61462230-61462830(+)
chr13:61464080-61464680(+)
chr13:61464690-61465290(+)
chr13:61465730-61466330(+)
chr13:61466885-61467485(+)
chr13:61467834-61468434(+)
chr13:61468730-61469330(+)
chr13:61469204-61469804(+)
chr13:61470510-61471110(+)
chr13:61471970-61472570(+)
chr13:61473170-61473770(+)
chr13:61474044-61474644(+)
chr13:61474670-61475270(+)
chr13:61475270-61475870(+)
chr13:61476034-61476634(+)
chr13:61478860-61479460(+)
chr13:61480550-61481150(+)
chr13:61481213-61481813(+)
chr13:61482870-61483470(+)
chr13:61485090-61485690(+)
chr13:61486160-61486760(+)
chr13:61488544-61489144(+)
chr13:61489200-61489800(+)
chr13:61491711-61492311(+)
chr13:61492592-61493192(+)
chr13:61493260-61493860(+)
chr13:61493791-61494391(+)
chr13:61494770-61495370(+)
chr13:61495211-61495811(+)
chr13:61495847-61496447(+)
chr13:61496625-61497225(+)
chr13:61497610-61498210(+)
chr13:61498164-61498764(+)
chr13:61498898-61499498(+)
chr13:61499670-61500270(+)
chr13:61500369-61500969(+)
chr13:61502190-61502790(+)
chr13:61503495-61504095(+)
chr13:61503925-61504525(+)
chr13:61504555-61505155(+)
chr13:61505919-61506519(+)
chr13:61507200-61507800(+)
chr13:61507651-61508251(+)
chr13:61511510-61512110(+)
chr13:61513550-61514150(+)
chr13:61514890-61515490(+)
chr13:61515310-61515910(+)
chr13:61515900-61516500(+)
chr13:61517250-61517850(+)
chr13:61518117-61518717(+)
chr13:61518910-61519510(+)
chr13:61519358-61519958(+)
chr13:61519870-61520470(+)
chr13:61521070-61521670(+)
chr13:61522230-61522830(+)
chr13:61522949-61523549(+)
chr13:61523680-61524280(+)
chr13:61524865-61525465(+)
chr13:61532024-61532624(+)
chr13:61533438-61534038(+)
chr13:61534970-61535570(+)
chr13:61537650-61538250(+)
chr13:61538810-61539410(+)
chr13:61540588-61541188(+)
chr13:61542310-61542910(+)
chr13:61543666-61544266(+)
chr13:61544182-61544782(+)
chr13:61544708-61545308(+)
chr13:61545255-61545855(+)
chr13:61545671-61546271(+)
chr13:61546380-61546980(+)
chr13:61547094-61547694(+)
chr13:61547557-61548157(+)
chr13:61548299-61548899(+)
chr13:61549023-61549623(+)
chr13:61549683-61550283(+)
chr13:61550380-61550980(+)
chr13:61550822-61551422(+)
chr13:61552082-61552682(+)
chr13:61552490-61553090(+)
chr13:61553570-61554170(+)
chr13:61555330-61555930(+)
chr13:61556951-61557551(+)
chr13:61558290-61558890(+)
chr13:61560328-61560928(+)
chr13:61564076-61564676(+)
chr13:61575690-61576290(+)
chr13:61576595-61577195(+)
chr13:61577080-61577680(+)
chr13:61577753-61578353(+)
chr13:61579350-61579950(+)
chr13:61580410-61581010(+)
chr13:61581800-61582400(+)
chr13:61584390-61584990(+)
chr13:61585031-61585631(+)
chr13:61586142-61586742(+)
chr13:61587841-61588441(+)
chr13:61588322-61588922(+)
chr13:61588863-61589463(+)
chr13:61591220-61591820(+)
chr13:61592555-61593155(+)
chr13:61593940-61594540(+)
chr13:61595393-61595993(+)
chr13:61595868-61596468(+)
chr13:61596660-61597260(+)
chr13:61598116-61598716(+)
chr13:61599210-61599810(+)
chr13:61601730-61602330(+)
chr13:61603022-61603622(+)
chr13:61603613-61604213(+)
chr13:61604570-61605170(+)
chr13:61606370-61606970(+)
chr13:61607270-61607870(+)
chr13:61610310-61610910(+)
chr13:61610785-61611385(+)
chr13:61613337-61613937(+)
chr13:61614167-61614767(+)
chr13:61615830-61616430(+)
chr13:61616886-61617486(+)
chr13:61617423-61618023(+)
chr13:61618666-61619266(+)
chr13:61619280-61619880(+)
chr13:61619781-61620381(+)
chr13:61620603-61621203(+)
chr13:61621535-61622135(+)
chr13:61623627-61624227(+)
chr13:61624230-61624830(+)
chr13:61625970-61626570(+)
chr13:61628392-61628992(+)
chr13:61629864-61630464(+)
chr13:61631509-61632109(+)
chr13:61633000-61633600(+)
chr13:61633810-61634410(+)
chr13:61645090-61645690(+)
chr13:61645545-61646145(+)
chr13:61649050-61649650(+)
chr13:61650260-61650860(+)
chr13:61651090-61651690(+)
chr13:61651550-61652150(+)
chr13:61653032-61653632(+)
chr13:61653614-61654214(+)
chr13:61655870-61656470(+)
chr13:61658093-61658693(+)
chr13:61659001-61659601(+)
chr13:61659420-61660020(+)
chr13:61660124-61660724(+)
chr13:61661640-61662240(+)
chr13:61662131-61662731(+)
chr13:61662640-61663240(+)
chr13:61663180-61663780(+)
chr13:61663919-61664519(+)
chr13:61668834-61669434(+)
chr13:61669974-61670574(+)
chr13:61670426-61671026(+)
chr13:61671133-61671733(+)
chr13:61674840-61675440(+)
chr13:61679800-61680400(+)
chr13:61680440-61681040(+)
chr13:61681510-61682110(+)
chr13:61682070-61682670(+)
chr13:61683004-61683604(+)
chr13:61684170-61684770(+)
chr13:61684810-61685410(+)
chr13:61685497-61686097(+)
chr13:61687130-61687730(+)
chr13:61690020-61690620(+)
chr13:61690730-61691330(+)
chr13:61696670-61697270(+)
chr13:61697717-61698317(+)
chr13:61699557-61700157(+)
chr13:61700882-61701482(+)
chr13:61703004-61703604(+)
chr13:61706130-61706730(+)
chr13:61706800-61707400(+)
chr13:61709530-61710130(+)
chr13:61710156-61710756(+)
chr13:61710629-61711229(+)
chr13:61713292-61713892(+)
chr13:61715665-61716265(+)
chr13:61716522-61717122(+)
chr13:61718302-61718902(+)
chr13:61718782-61719382(+)
chr13:61719429-61720029(+)
chr13:61720214-61720814(+)
chr13:61720630-61721230(+)
chr13:61721155-61721755(+)
chr13:61722198-61722798(+)
chr13:61722912-61723512(+)
chr13:61723322-61723922(+)
chr13:61725101-61725701(+)
chr13:61727178-61727778(+)
chr13:61730798-61731398(+)
chr13:61732090-61732690(+)
chr13:61734650-61735250(+)
chr13:61736204-61736804(+)
chr13:61736680-61737280(+)
chr13:61737418-61738018(+)
chr13:61742790-61743390(+)
chr13:61744020-61744620(+)
chr13:61744898-61745498(+)
chr13:61745470-61746070(+)
chr13:61751831-61752431(+)
chr13:61753170-61753770(+)
chr13:61753989-61754589(+)
chr13:61757040-61757640(+)
chr13:61757810-61758410(+)
chr13:61758693-61759293(+)
chr13:61760250-61760850(+)
chr13:61760978-61761578(+)
chr13:61761642-61762242(+)
chr13:61762090-61762690(+)
chr13:61763970-61764570(+)
chr13:61764615-61765215(+)
chr13:61766061-61766661(+)
chr13:61766885-61767485(+)
chr13:61767990-61768590(+)
chr13:61770390-61770990(+)
chr13:61773690-61774290(+)
chr13:61776103-61776703(+)
chr13:61776915-61777515(+)
chr13:61778790-61779390(+)
chr13:61779670-61780270(+)
chr13:61780370-61780970(+)
chr13:61781100-61781700(+)
chr13:61782370-61782970(+)
chr13:61783290-61783890(+)
chr13:61785030-61785630(+)
chr13:61785594-61786194(+)
chr13:61786038-61786638(+)
chr13:61786790-61787390(+)
chr13:61787490-61788090(+)
chr13:61788597-61789197(+)
chr13:61789156-61789756(+)
chr13:61789635-61790235(+)
chr13:61790150-61790750(+)
chr13:61791215-61791815(+)
chr13:61794230-61794830(+)
chr13:61795090-61795690(+)
chr13:61797160-61797760(+)
chr13:61801950-61802550(+)
chr13:61806890-61807490(+)
chr13:61807360-61807960(+)
chr13:61809486-61810086(+)
chr13:61810870-61811470(+)
chr13:61813440-61814040(+)
chr13:61814321-61814921(+)
chr13:61814730-61815330(+)
chr13:61816398-61816998(+)
chr13:61817860-61818460(+)
chr13:61819670-61820270(+)
chr13:61820446-61821046(+)
chr13:61820985-61821585(+)
chr13:61821573-61822173(+)
chr13:61822650-61823250(+)
chr13:61823050-61823650(+)
chr13:61825662-61826262(+)
chr13:61826203-61826803(+)
chr13:61827170-61827770(+)
chr13:61829385-61829985(+)
chr13:61832230-61832830(+)
chr13:61833557-61834157(+)
chr13:61834463-61835063(+)
chr13:61835775-61836375(+)
chr13:61836184-61836784(+)
chr13:61836610-61837210(+)
chr13:61837190-61837790(+)
chr13:61840850-61841450(+)
chr13:61847970-61848570(+)
chr13:61849283-61849883(+)
chr13:61849782-61850382(+)
chr13:61850391-61850991(+)
chr13:61851120-61851720(+)
chr13:61851790-61852390(+)
chr13:61854190-61854790(+)
chr13:61856810-61857410(+)
chr13:61858793-61859393(+)
chr13:61859662-61860262(+)
chr13:61860190-61860790(+)
chr13:61861130-61861730(+)
chr13:61862216-61862816(+)
chr13:61862818-61863418(+)
chr13:61863510-61864110(+)
chr13:61864166-61864766(+)
chr13:61865515-61866115(+)
chr13:61866230-61866830(+)
chr13:61866906-61867506(+)
chr13:61868698-61869298(+)
chr13:61869410-61870010(+)
chr13:61869870-61870470(+)
chr13:61870360-61870960(+)
chr13:61871570-61872170(+)
chr13:61872210-61872810(+)
chr13:61872860-61873460(+)
chr13:61887970-61888570(+)
chr13:61889700-61890300(+)
chr13:61890651-61891251(+)
chr13:61891100-61891700(+)
chr13:61892010-61892610(+)
chr13:61893244-61893844(+)
chr13:61894555-61895155(+)
chr13:61897615-61898215(+)
chr13:61898190-61898790(+)
chr13:61899450-61900050(+)
chr13:61903730-61904330(+)
chr13:61905371-61905971(+)
chr13:61906153-61906753(+)
chr13:61908135-61908735(+)
chr13:61909820-61910420(+)
chr13:61910475-61911075(+)
chr13:61911960-61912560(+)
chr13:61912645-61913245(+)
chr13:61913314-61913914(+)
chr13:61914090-61914690(+)
chr13:61915673-61916273(+)
chr13:61918575-61919175(+)
chr13:61920970-61921570(+)
chr13:61921999-61922599(+)
chr13:61923413-61924013(+)
chr13:61924410-61925010(+)
chr13:61925310-61925910(+)
chr13:61926830-61927430(+)
chr13:61927250-61927850(+)
chr13:61927791-61928391(+)
chr13:61931500-61932100(+)
chr13:61932587-61933187(+)
chr13:61933910-61934510(+)
chr13:61934913-61935513(+)
chr13:61936128-61936728(+)
chr13:61936574-61937174(+)
chr13:61937090-61937690(+)
chr13:61937845-61938445(+)
chr13:61938356-61938956(+)
chr13:61940090-61940690(+)
chr13:61940930-61941530(+)
chr13:61943158-61943758(+)
chr13:61944554-61945154(+)
chr13:61946550-61947150(+)
chr13:61949122-61949722(+)
chr13:61953310-61953910(+)
chr13:61956140-61956740(+)
chr13:61957128-61957728(+)
chr13:61959430-61960030(+)
chr13:61959960-61960560(+)
chr13:61962042-61962642(+)
chr13:61962460-61963060(+)
chr13:61965030-61965630(+)
chr13:61965690-61966290(+)
chr13:61968930-61969530(+)
chr13:61969743-61970343(+)
chr13:61970303-61970903(+)
chr13:61976510-61977110(+)
chr13:61980342-61980942(+)
chr13:61981090-61981690(+)
chr13:61981985-61982585(+)
chr13:61982595-61983195(+)
chr13:61984188-61984788(+)
chr13:61984714-61985314(+)
chr13:61985539-61986139(+)
chr13:61987645-61988245(+)
chr13:61988178-61988778(+)
chr13:61988622-61989222(+)
chr13:61989059-61989659(+)
chr13:61989460-61990060(+)
chr13:61990187-61990787(+)
chr13:61990692-61991292(+)
chr13:61991148-61991748(+)
chr13:61992178-61992778(+)
chr13:61994975-61995575(+)
chr13:61995394-61995994(+)
chr13:61997947-61998547(+)
chr13:61998390-61998990(+)
chr13:61998810-61999410(+)
chr13:61999410-62000010(+)
chr13:62002275-62002875(+)
chr13:62003050-62003650(+)
chr13:62006050-62006650(+)
chr13:62006535-62007135(+)
chr13:62009466-62010066(+)
chr13:62011285-62011885(+)
chr13:62013290-62013890(+)
chr13:62015417-62016017(+)
chr13:62016179-62016779(+)
chr13:62017490-62018090(+)
chr13:62018849-62019449(+)
chr13:62020843-62021443(+)
chr13:62021341-62021941(+)
chr13:62022270-62022870(+)
chr13:62023829-62024429(+)
chr13:62024890-62025490(+)
chr13:62031350-62031950(+)
chr13:62031870-62032470(+)
chr13:62034458-62035058(+)
chr13:62037052-62037652(+)
chr13:62039750-62040350(+)
chr13:62040311-62040911(+)
chr13:62042634-62043234(+)
chr13:62043300-62043900(+)
chr13:62044250-62044850(+)
chr13:62044774-62045374(+)
chr13:62046170-62046770(+)
chr13:62048417-62049017(+)
chr13:62050414-62051014(+)
chr13:62057248-62057848(+)
chr13:62058470-62059070(+)
chr13:62059550-62060150(+)
chr13:62060390-62060990(+)
chr13:62060962-62061562(+)
chr13:62062860-62063460(+)
chr13:62063990-62064590(+)
chr13:62064633-62065233(+)
chr13:62066810-62067410(+)
chr13:62067592-62068192(+)
chr13:62068050-62068650(+)
chr13:62068590-62069190(+)
chr13:62069602-62070202(+)
chr13:62070190-62070790(+)
chr13:62071995-62072595(+)
chr13:62074422-62075022(+)
chr13:62077580-62078180(+)
chr13:62081466-62082066(+)
chr13:62082289-62082889(+)
chr13:62082955-62083555(+)
chr13:62084054-62084654(+)
chr13:62088150-62088750(+)
chr13:62088770-62089370(+)
chr13:62089950-62090550(+)
chr13:62091410-62092010(+)
chr13:62093208-62093808(+)
chr13:62094954-62095554(+)
chr13:62096285-62096885(+)
chr13:62096950-62097550(+)
chr13:62098290-62098890(+)
chr13:62098840-62099440(+)
chr13:62099310-62099910(+)
chr13:62099820-62100420(+)
chr13:62100431-62101031(+)
chr13:62101270-62101870(+)
chr13:62105674-62106274(+)
chr13:62110457-62111057(+)
chr13:62112390-62112990(+)
chr13:62115708-62116308(+)
chr13:62117010-62117610(+)
chr13:62117870-62118470(+)
chr13:62118660-62119260(+)
chr13:62119823-62120423(+)
chr13:62120421-62121021(+)
chr13:62121039-62121639(+)
chr13:62122070-62122670(+)
chr13:62122920-62123520(+)
chr13:62123480-62124080(+)
chr13:62124410-62125010(+)
chr13:62124890-62125490(+)
chr13:62125630-62126230(+)
chr13:62126114-62126714(+)
chr13:62126930-62127530(+)
chr13:62127850-62128450(+)
chr13:62129436-62130036(+)
chr13:62131699-62132299(+)
chr13:62132163-62132763(+)
chr13:62133217-62133817(+)
chr13:62134150-62134750(+)
chr13:62136631-62137231(+)
chr13:62137702-62138302(+)
chr13:62140320-62140920(+)
chr13:62140970-62141570(+)
chr13:62141530-62142130(+)
chr13:62146490-62147090(+)
chr13:62147090-62147690(+)
chr13:62149033-62149633(+)
chr13:62149991-62150591(+)
chr13:62150490-62151090(+)
chr13:62152230-62152830(+)
chr13:62154530-62155130(+)
chr13:62156165-62156765(+)
chr13:62158050-62158650(+)
chr13:62160125-62160725(+)
chr13:62161253-62161853(+)
chr13:62162390-62162990(+)
chr13:62162911-62163511(+)
chr13:62164093-62164693(+)
chr13:62165090-62165690(+)
chr13:62166550-62167150(+)
chr13:62168790-62169390(+)
chr13:62170310-62170910(+)
chr13:62171970-62172570(+)
chr13:62173682-62174282(+)
chr13:62174249-62174849(+)
chr13:62174703-62175303(+)
chr13:62177743-62178343(+)
chr13:62180484-62181084(+)
chr13:62182142-62182742(+)
chr13:62183009-62183609(+)
chr13:62183701-62184301(+)
chr13:62191151-62191751(+)
chr13:62192050-62192650(+)
chr13:62193142-62193742(+)
chr13:62196300-62196900(+)
chr13:62198060-62198660(+)
chr13:62201650-62202250(+)
chr13:62203330-62203930(+)
chr13:62203890-62204490(+)
chr13:62207826-62208426(+)
chr13:62208640-62209240(+)
chr13:62210930-62211530(+)
chr13:62215775-62216375(+)
chr13:62218415-62219015(+)
chr13:62222580-62223180(+)
chr13:62223720-62224320(+)
chr13:62224418-62225018(+)
chr13:62224975-62225575(+)
chr13:62225710-62226310(+)
chr13:62226512-62227112(+)
chr13:62226930-62227530(+)
chr13:62228501-62229101(+)
chr13:62229035-62229635(+)
chr13:62230650-62231250(+)
chr13:62235780-62236380(+)
chr13:62238208-62238808(+)
chr13:62238722-62239322(+)
chr13:62239349-62239949(+)
chr13:62240696-62241296(+)
chr13:62244355-62244955(+)
chr13:62244810-62245410(+)
chr13:62245299-62245899(+)
chr13:62245874-62246474(+)
chr13:62246797-62247397(+)
chr13:62247270-62247870(+)
chr13:62249302-62249902(+)
chr13:62250489-62251089(+)
chr13:62253450-62254050(+)
chr13:62254975-62255575(+)
chr13:62258800-62259400(+)
chr13:62259641-62260241(+)
chr13:62264070-62264670(+)
chr13:62265070-62265670(+)
chr13:62266728-62267328(+)
chr13:62267190-62267790(+)
chr13:62269231-62269831(+)
chr13:62270052-62270652(+)
chr13:62270702-62271302(+)
chr13:62271341-62271941(+)
chr13:62273210-62273810(+)
chr13:62274247-62274847(+)
chr13:62274772-62275372(+)
chr13:62277110-62277710(+)
chr13:62277990-62278590(+)
chr13:62279362-62279962(+)
chr13:62280876-62281476(+)
chr13:62282610-62283210(+)
chr13:62284500-62285100(+)
chr13:62286688-62287288(+)
chr13:62287408-62288008(+)
chr13:62288510-62289110(+)
chr13:62295625-62296225(+)
chr13:62296210-62296810(+)
chr13:62297335-62297935(+)
chr13:62298004-62298604(+)
chr13:62299190-62299790(+)
chr13:62299823-62300423(+)
chr13:62300550-62301150(+)
chr13:62301835-62302435(+)
chr13:62302491-62303091(+)
chr13:62303732-62304332(+)
chr13:62304551-62305151(+)
chr13:62305550-62306150(+)
chr13:62306730-62307330(+)
chr13:62310130-62310730(+)
chr13:62311937-62312537(+)
chr13:62312358-62312958(+)
chr13:62315470-62316070(+)
chr13:62319570-62320170(+)
chr13:62320830-62321430(+)
chr13:62322390-62322990(+)
chr13:62324893-62325493(+)
chr13:62325420-62326020(+)
chr13:62326142-62326742(+)
chr13:62330896-62331496(+)
chr13:62334130-62334730(+)
chr13:62338547-62339147(+)
chr13:62339273-62339873(+)
chr13:62339801-62340401(+)
chr13:62340340-62340940(+)
chr13:62340754-62341354(+)
chr13:62344747-62345347(+)
chr13:62346190-62346790(+)
chr13:62348002-62348602(+)
chr13:62349059-62349659(+)
chr13:62349650-62350250(+)
chr13:62350778-62351378(+)
chr13:62351253-62351853(+)
chr13:62351895-62352495(+)
chr13:62352561-62353161(+)
chr13:62353507-62354107(+)
chr13:62356143-62356743(+)
chr13:62356677-62357277(+)
chr13:62357603-62358203(+)
chr13:62359517-62360117(+)
chr13:62364390-62364990(+)
chr13:62365110-62365710(+)
chr13:62365822-62366422(+)
chr13:62369626-62370226(+)
chr13:62370465-62371065(+)
chr13:62373253-62373853(+)
chr13:62373810-62374410(+)
chr13:62376420-62377020(+)
chr13:62377850-62378450(+)
chr13:62384115-62384715(+)
chr13:62385434-62386034(+)
chr13:62386373-62386973(+)
chr13:62386810-62387410(+)
chr13:62387411-62388011(+)
chr13:62389670-62390270(+)
chr13:62390883-62391483(+)
chr13:62391457-62392057(+)
chr13:62392504-62393104(+)
chr13:62393050-62393650(+)
chr13:62398270-62398870(+)
chr13:62403370-62403970(+)
chr13:62404511-62405111(+)
chr13:62405040-62405640(+)
chr13:62406740-62407340(+)
chr13:62407367-62407967(+)
chr13:62411310-62411910(+)
chr13:62412120-62412720(+)
chr13:62412634-62413234(+)
chr13:62413457-62414057(+)
chr13:62414652-62415252(+)
chr13:62419530-62420130(+)
chr13:62420110-62420710(+)
chr13:62423444-62424044(+)
chr13:62426245-62426845(+)
chr13:62428510-62429110(+)
chr13:62430712-62431312(+)
chr13:62431178-62431778(+)
chr13:62431766-62432366(+)
chr13:62432445-62433045(+)
chr13:62436390-62436990(+)
chr13:62437116-62437716(+)
chr13:62439110-62439710(+)
chr13:62441160-62441760(+)
chr13:62444803-62445403(+)
chr13:62447060-62447660(+)
chr13:62447600-62448200(+)
chr13:62448290-62448890(+)
chr13:62449197-62449797(+)
chr13:62450890-62451490(+)
chr13:62451410-62452010(+)
chr13:62451940-62452540(+)
chr13:62452560-62453160(+)
chr13:62453410-62454010(+)
chr13:62454869-62455469(+)
chr13:62456510-62457110(+)
chr13:62457147-62457747(+)
chr13:62458901-62459501(+)
chr13:62459593-62460193(+)
chr13:62460290-62460890(+)
chr13:62461550-62462150(+)
chr13:62463410-62464010(+)
chr13:62464390-62464990(+)
chr13:62465408-62466008(+)
chr13:62466070-62466670(+)
chr13:62466595-62467195(+)
chr13:62470191-62470791(+)
chr13:62470850-62471450(+)
chr13:62471715-62472315(+)
chr13:62472690-62473290(+)
chr13:62474119-62474719(+)
chr13:62474770-62475370(+)
chr13:62475850-62476450(+)
chr13:62476680-62477280(+)
chr13:62477260-62477860(+)
chr13:62479481-62480081(+)
chr13:62480013-62480613(+)
chr13:62481064-62481664(+)
chr13:62481557-62482157(+)
chr13:62482934-62483534(+)
chr13:62483364-62483964(+)
chr13:62484590-62485190(+)
chr13:62487199-62487799(+)
chr13:62492550-62493150(+)
chr13:62492983-62493583(+)
chr13:62493710-62494310(+)
chr13:62494930-62495530(+)
chr13:62495776-62496376(+)
chr13:62498130-62498730(+)
chr13:62499475-62500075(+)
chr13:62499930-62500530(+)
chr13:62500340-62500940(+)
chr13:62500950-62501550(+)
chr13:62501725-62502325(+)
chr13:62503000-62503600(+)
chr13:62506370-62506970(+)
chr13:62507755-62508355(+)
chr13:62509099-62509699(+)
chr13:62509894-62510494(+)
chr13:62511160-62511760(+)
chr13:62512090-62512690(+)
chr13:62514926-62515526(+)
chr13:62516520-62517120(+)
chr13:62517180-62517780(+)
chr13:62517595-62518195(+)
chr13:62518042-62518642(+)
chr13:62518840-62519440(+)
chr13:62519290-62519890(+)
chr13:62519840-62520440(+)
chr13:62520730-62521330(+)
chr13:62523695-62524295(+)
chr13:62524910-62525510(+)
chr13:62528127-62528727(+)
chr13:62530350-62530950(+)
chr13:62533090-62533690(+)
chr13:62534953-62535553(+)
chr13:62536096-62536696(+)
chr13:62536899-62537499(+)
chr13:62537984-62538584(+)
chr13:62543623-62544223(+)
chr13:62546210-62546810(+)
chr13:62547557-62548157(+)
chr13:62548467-62549067(+)
chr13:62549081-62549681(+)
chr13:62549553-62550153(+)
chr13:62552715-62553315(+)
chr13:62557930-62558530(+)
chr13:62558480-62559080(+)
chr13:62560420-62561020(+)
chr13:62561330-62561930(+)
chr13:62562840-62563440(+)
chr13:62563250-62563850(+)
chr13:62563948-62564548(+)
chr13:62565214-62565814(+)
chr13:62565850-62566450(+)
chr13:62567003-62567603(+)
chr13:62568210-62568810(+)
chr13:62569010-62569610(+)
chr13:62571060-62571660(+)
chr13:62572476-62573076(+)
chr13:62573070-62573670(+)
chr13:62576990-62577590(+)
chr13:62578210-62578810(+)
chr13:62580830-62581430(+)
chr13:62581850-62582450(+)
chr13:62582350-62582950(+)
chr13:62584218-62584818(+)
chr13:62585536-62586136(+)
chr13:62588324-62588924(+)
chr13:62588810-62589410(+)
chr13:62589670-62590270(+)
chr13:62591170-62591770(+)
chr13:62591660-62592260(+)
chr13:62592190-62592790(+)
chr13:62593830-62594430(+)
chr13:62595241-62595841(+)
chr13:62596370-62596970(+)
chr13:62599510-62600110(+)
chr13:62600150-62600750(+)
chr13:62601170-62601770(+)
chr13:62601610-62602210(+)
chr13:62603434-62604034(+)
chr13:62605488-62606088(+)
chr13:62607340-62607940(+)
chr13:62607970-62608570(+)
chr13:62609650-62610250(+)
chr13:62610079-62610679(+)
chr13:62610898-62611498(+)
chr13:62611790-62612390(+)
chr13:62612293-62612893(+)
chr13:62612830-62613430(+)
chr13:62613554-62614154(+)
chr13:62614887-62615487(+)
chr13:62616050-62616650(+)
chr13:62619763-62620363(+)
chr13:62620388-62620988(+)
chr13:62622130-62622730(+)
chr13:62622590-62623190(+)
chr13:62623995-62624595(+)
chr13:62625572-62626172(+)
chr13:62626790-62627390(+)
chr13:62628030-62628630(+)
chr13:62629435-62630035(+)
chr13:62631357-62631957(+)
chr13:62634270-62634870(+)
chr13:62634686-62635286(+)
chr13:62638220-62638820(+)
chr13:62639051-62639651(+)
chr13:62641919-62642519(+)
chr13:62642438-62643038(+)
chr13:62648670-62649270(+)
chr13:62651870-62652470(+)
chr13:62653150-62653750(+)
chr13:62654284-62654884(+)
chr13:62659386-62659986(+)
chr13:62659848-62660448(+)
chr13:62660420-62661020(+)
chr13:62661210-62661810(+)
chr13:62662209-62662809(+)
chr13:62662856-62663456(+)
chr13:62664344-62664944(+)
chr13:62667340-62667940(+)
chr13:62669758-62670358(+)
chr13:62673430-62674030(+)
chr13:62674058-62674658(+)
chr13:62674790-62675390(+)
chr13:62677790-62678390(+)
chr13:62678220-62678820(+)
chr13:62679620-62680220(+)
chr13:62680090-62680690(+)
chr13:62680710-62681310(+)
chr13:62682585-62683185(+)
chr13:62682990-62683590(+)
chr13:62684080-62684680(+)
chr13:62687292-62687892(+)
chr13:62688450-62689050(+)
chr13:62688890-62689490(+)
chr13:62689420-62690020(+)
chr13:62690028-62690628(+)
chr13:62692283-62692883(+)
chr13:62693050-62693650(+)
chr13:62693784-62694384(+)
chr13:62694363-62694963(+)
chr13:62696173-62696773(+)
chr13:62696893-62697493(+)
chr13:62697406-62698006(+)
chr13:62703273-62703873(+)
chr13:62704089-62704689(+)
chr13:62704667-62705267(+)
chr13:62705810-62706410(+)
chr13:62708940-62709540(+)
chr13:62711410-62712010(+)
chr13:62712095-62712695(+)
chr13:62712656-62713256(+)
chr13:62713580-62714180(+)
chr13:62714980-62715580(+)
chr13:62715518-62716118(+)
chr13:62716030-62716630(+)
chr13:62716635-62717235(+)
chr13:62717480-62718080(+)
chr13:62718190-62718790(+)
chr13:62718960-62719560(+)
chr13:62720593-62721193(+)
chr13:62721300-62721900(+)
chr13:62725545-62726145(+)
chr13:62726021-62726621(+)
chr13:62730929-62731529(+)
chr13:62732195-62732795(+)
chr13:62733070-62733670(+)
chr13:62735665-62736265(+)
chr13:62738504-62739104(+)
chr13:62740970-62741570(+)
chr13:62741780-62742380(+)
chr13:62742251-62742851(+)
chr13:62742675-62743275(+)
chr13:62744550-62745150(+)
chr13:62745718-62746318(+)
chr13:62747129-62747729(+)
chr13:62747959-62748559(+)
chr13:62748430-62749030(+)
chr13:62749020-62749620(+)
chr13:62749586-62750186(+)
chr13:62750082-62750682(+)
chr13:62751390-62751990(+)
chr13:62753644-62754244(+)
chr13:62757290-62757890(+)
chr13:62759865-62760465(+)
chr13:62760760-62761360(+)
chr13:62765680-62766280(+)
chr13:62766510-62767110(+)
chr13:62767028-62767628(+)
chr13:62768084-62768684(+)
chr13:62771044-62771644(+)
chr13:62773290-62773890(+)
chr13:62773960-62774560(+)
chr13:62774380-62774980(+)
chr13:62779291-62779891(+)
chr13:62780090-62780690(+)
chr13:62781494-62782094(+)
chr13:62781995-62782595(+)
chr13:62782510-62783110(+)
chr13:62782930-62783530(+)
chr13:62783506-62784106(+)
chr13:62784856-62785456(+)
chr13:62786267-62786867(+)
chr13:62790493-62791093(+)
chr13:62794030-62794630(+)
chr13:62798150-62798750(+)
chr13:62798967-62799567(+)
chr13:62800405-62801005(+)
chr13:62801151-62801751(+)
chr13:62804760-62805360(+)
chr13:62806090-62806690(+)
chr13:62808500-62809100(+)
chr13:62809024-62809624(+)
chr13:62809491-62810091(+)
chr13:62810290-62810890(+)
chr13:62810975-62811575(+)
chr13:62812950-62813550(+)
chr13:62813737-62814337(+)
chr13:62815410-62816010(+)
chr13:62815950-62816550(+)
chr13:62817238-62817838(+)
chr13:62819930-62820530(+)
chr13:62820596-62821196(+)
chr13:62822490-62823090(+)
chr13:62824422-62825022(+)
chr13:62824835-62825435(+)
chr13:62825790-62826390(+)
chr13:62827270-62827870(+)
chr13:62829770-62830370(+)
chr13:62832550-62833150(+)
chr13:62833410-62834010(+)
chr13:62840920-62841520(+)
chr13:62844230-62844830(+)
chr13:62845340-62845940(+)
chr13:62846290-62846890(+)
chr13:62847910-62848510(+)
chr13:62848585-62849185(+)
chr13:62850030-62850630(+)
chr13:62852346-62852946(+)
chr13:62854634-62855234(+)
chr13:62856730-62857330(+)
chr13:62857825-62858425(+)
chr13:62858970-62859570(+)
chr13:62859930-62860530(+)
chr13:62861210-62861810(+)
chr13:62864760-62865360(+)
chr13:62865375-62865975(+)
chr13:62865780-62866380(+)
chr13:62867077-62867677(+)
chr13:62868269-62868869(+)
chr13:62868720-62869320(+)
chr13:62869710-62870310(+)
chr13:62871120-62871720(+)
chr13:62872400-62873000(+)
chr13:62872921-62873521(+)
chr13:62873904-62874504(+)
chr13:62874470-62875070(+)
chr13:62876382-62876982(+)
chr13:62879189-62879789(+)
chr13:62879759-62880359(+)
chr13:62880475-62881075(+)
chr13:62881100-62881700(+)
chr13:62881790-62882390(+)
chr13:62883927-62884527(+)
chr13:62884614-62885214(+)
chr13:62885494-62886094(+)
chr13:62886395-62886995(+)
chr13:62894168-62894768(+)
chr13:62894748-62895348(+)
chr13:62895204-62895804(+)
chr13:62897569-62898169(+)
chr13:62898470-62899070(+)
chr13:62899330-62899930(+)
chr13:62900420-62901020(+)
chr13:62901490-62902090(+)
chr13:62902078-62902678(+)
chr13:62903753-62904353(+)
chr13:62905730-62906330(+)
chr13:62907510-62908110(+)
chr13:62908990-62909590(+)
chr13:62909450-62910050(+)
chr13:62910632-62911232(+)
chr13:62911412-62912012(+)
chr13:62914110-62914710(+)
chr13:62917050-62917650(+)
chr13:62917820-62918420(+)
chr13:62919710-62920310(+)
chr13:62920570-62921170(+)
chr13:62921189-62921789(+)
chr13:62923535-62924135(+)
chr13:62926140-62926740(+)
chr13:62926950-62927550(+)
chr13:62931011-62931611(+)
chr13:62932161-62932761(+)
chr13:62933920-62934520(+)
chr13:62934616-62935216(+)
chr13:62935510-62936110(+)
chr13:62941420-62942020(+)
chr13:62942250-62942850(+)
chr13:62945130-62945730(+)
chr13:62945688-62946288(+)
chr13:62946510-62947110(+)
chr13:62948730-62949330(+)
chr13:62949757-62950357(+)
chr13:62951890-62952490(+)
chr13:62952838-62953438(+)
chr13:62955240-62955840(+)
chr13:62955870-62956470(+)
chr13:62958750-62959350(+)
chr13:62959710-62960310(+)
chr13:62961310-62961910(+)
chr13:62961713-62962313(+)
chr13:62962423-62963023(+)
chr13:62963730-62964330(+)
chr13:62964701-62965301(+)
chr13:62967250-62967850(+)
chr13:62967790-62968390(+)
chr13:62968645-62969245(+)
chr13:62971870-62972470(+)
chr13:62972846-62973446(+)
chr13:62973540-62974140(+)
chr13:62973988-62974588(+)
chr13:62975014-62975614(+)
chr13:62980374-62980974(+)
chr13:62980930-62981530(+)
chr13:62981650-62982250(+)
chr13:62983410-62984010(+)
chr13:62985740-62986340(+)
chr13:62987050-62987650(+)
chr13:62988070-62988670(+)
chr13:62989501-62990101(+)
chr13:62992452-62993052(+)
chr13:62992908-62993508(+)
chr13:62993570-62994170(+)
chr13:62994530-62995130(+)
chr13:62994950-62995550(+)
chr13:62995948-62996548(+)
chr13:62996594-62997194(+)
chr13:62997450-62998050(+)
chr13:62998350-62998950(+)
chr13:63000797-63001397(+)
chr13:63003290-63003890(+)
chr13:63006422-63007022(+)
chr13:63006965-63007565(+)
chr13:63007690-63008290(+)
chr13:63008225-63008825(+)
chr13:63010170-63010770(+)
chr13:63012790-63013390(+)
chr13:63014782-63015382(+)
chr13:63015890-63016490(+)
chr13:63017518-63018118(+)
chr13:63018140-63018740(+)
chr13:63018814-63019414(+)
chr13:63020610-63021210(+)
chr13:63021285-63021885(+)
chr13:63022158-63022758(+)
chr13:63023559-63024159(+)
chr13:63024810-63025410(+)
chr13:63025469-63026069(+)
chr13:63027840-63028440(+)
chr13:63028479-63029079(+)
chr13:63029990-63030590(+)
chr13:63031530-63032130(+)
chr13:63032090-63032690(+)
chr13:63032710-63033310(+)
chr13:63037215-63037815(+)
chr13:63038240-63038840(+)
chr13:63040991-63041591(+)
chr13:63042220-63042820(+)
chr13:63045609-63046209(+)
chr13:63047615-63048215(+)
chr13:63056400-63057000(+)
chr13:63056810-63057410(+)
chr13:63057705-63058305(+)
chr13:63058570-63059170(+)
chr13:63059514-63060114(+)
chr13:63060750-63061350(+)
chr13:63061990-63062590(+)
chr13:63062440-63063040(+)
chr13:63063060-63063660(+)
chr13:63063777-63064377(+)
chr13:63064630-63065230(+)
chr13:63071220-63071820(+)
chr13:63076608-63077208(+)
chr13:63077249-63077849(+)
chr13:63078710-63079310(+)
chr13:63080199-63080799(+)
chr13:63080610-63081210(+)
chr13:63081454-63082054(+)
chr13:63084888-63085488(+)
chr13:63085326-63085926(+)
chr13:63085760-63086360(+)
chr13:63086212-63086812(+)
chr13:63086697-63087297(+)
chr13:63090030-63090630(+)
chr13:63091360-63091960(+)
chr13:63091990-63092590(+)
chr13:63092570-63093170(+)
chr13:63093150-63093750(+)
chr13:63093810-63094410(+)
chr13:63094869-63095469(+)
chr13:63098110-63098710(+)
chr13:63098692-63099292(+)
chr13:63099190-63099790(+)
chr13:63103118-63103718(+)
chr13:63105570-63106170(+)
chr13:63106428-63107028(+)
chr13:63107654-63108254(+)
chr13:63108610-63109210(+)
chr13:63109917-63110517(+)
chr13:63111644-63112244(+)
chr13:63112410-63113010(+)
chr13:63113680-63114280(+)
chr13:63114610-63115210(+)
chr13:63115770-63116370(+)
chr13:63116570-63117170(+)
chr13:63118980-63119580(+)
chr13:63125371-63125971(+)
chr13:63126941-63127541(+)
chr13:63130090-63130690(+)
chr13:63131014-63131614(+)
chr13:63131828-63132428(+)
chr13:63136069-63136669(+)
chr13:63137172-63137772(+)
chr13:63140150-63140750(+)
chr13:63142279-63142879(+)
chr13:63143110-63143710(+)
chr13:63145830-63146430(+)
chr13:63147090-63147690(+)
chr13:63150090-63150690(+)
chr13:63152264-63152864(+)
chr13:63157641-63158241(+)
chr13:63160990-63161590(+)
chr13:63163470-63164070(+)
chr13:63165763-63166363(+)
chr13:63166230-63166830(+)
chr13:63167110-63167710(+)
chr13:63167808-63168408(+)
chr13:63168420-63169020(+)
chr13:63170042-63170642(+)
chr13:63170443-63171043(+)
chr13:63171250-63171850(+)
chr13:63172743-63173343(+)
chr13:63173237-63173837(+)
chr13:63177770-63178370(+)
chr13:63179060-63179660(+)
chr13:63185040-63185640(+)
chr13:63185625-63186225(+)
chr13:63187861-63188461(+)
chr13:63189225-63189825(+)
chr13:63192870-63193470(+)
chr13:63196480-63197080(+)
chr13:63197823-63198423(+)
chr13:63198500-63199100(+)
chr13:63199516-63200116(+)
chr13:63200808-63201408(+)
chr13:63201461-63202061(+)
chr13:63203611-63204211(+)
chr13:63204020-63204620(+)
chr13:63204566-63205166(+)
chr13:63205658-63206258(+)
chr13:63206975-63207575(+)
chr13:63207950-63208550(+)
chr13:63209193-63209793(+)
chr13:63209650-63210250(+)
chr13:63210670-63211270(+)
chr13:63212384-63212984(+)
chr13:63213340-63213940(+)
chr13:63213758-63214358(+)
chr13:63214574-63215174(+)
chr13:63216561-63217161(+)
chr13:63216984-63217584(+)
chr13:63217470-63218070(+)
chr13:63218132-63218732(+)
chr13:63218620-63219220(+)
chr13:63219920-63220520(+)
chr13:63226250-63226850(+)
chr13:63227369-63227969(+)
chr13:63228923-63229523(+)
chr13:63230370-63230970(+)
chr13:63231065-63231665(+)
chr13:63232010-63232610(+)
chr13:63233370-63233970(+)
chr13:63236956-63237556(+)
chr13:63237817-63238417(+)
chr13:63242115-63242715(+)
chr13:63244630-63245230(+)
chr13:63247990-63248590(+)
chr13:63248770-63249370(+)
chr13:63252125-63252725(+)
chr13:63255650-63256250(+)
chr13:63256883-63257483(+)
chr13:63258547-63259147(+)
chr13:63261105-63261705(+)
chr13:63261775-63262375(+)
chr13:63264207-63264807(+)
chr13:63265850-63266450(+)
chr13:63267670-63268270(+)
chr13:63269410-63270010(+)
chr13:63270550-63271150(+)
chr13:63271750-63272350(+)
chr13:63274050-63274650(+)
chr13:63275170-63275770(+)
chr13:63276515-63277115(+)
chr13:63277357-63277957(+)
chr13:63278852-63279452(+)
chr13:63280037-63280637(+)
chr13:63281210-63281810(+)
chr13:63283780-63284380(+)
chr13:63284742-63285342(+)
chr13:63286250-63286850(+)
chr13:63288190-63288790(+)
chr13:63289068-63289668(+)
chr13:63289774-63290374(+)
chr13:63293368-63293968(+)
chr13:63294420-63295020(+)
chr13:63295250-63295850(+)
chr13:63299090-63299690(+)
chr13:63299550-63300150(+)
chr13:63301610-63302210(+)
chr13:63303090-63303690(+)
chr13:63303678-63304278(+)
chr13:63306125-63306725(+)
chr13:63306710-63307310(+)
chr13:63309430-63310030(+)
chr13:63309912-63310512(+)
chr13:63312398-63312998(+)
chr13:63313630-63314230(+)
chr13:63314390-63314990(+)
chr13:63315430-63316030(+)
chr13:63319126-63319726(+)
chr13:63320101-63320701(+)
chr13:63321215-63321815(+)
chr13:63321650-63322250(+)
chr13:63322070-63322670(+)
chr13:63323250-63323850(+)
chr13:63325300-63325900(+)
chr13:63327950-63328550(+)
chr13:63332080-63332680(+)
chr13:63334393-63334993(+)
chr13:63338090-63338690(+)
chr13:63340297-63340897(+)
chr13:63344290-63344890(+)
chr13:63345730-63346330(+)
chr13:63347030-63347630(+)
chr13:63350080-63350680(+)
chr13:63350730-63351330(+)
chr13:63351150-63351750(+)
chr13:63352237-63352837(+)
chr13:63353197-63353797(+)
chr13:63353702-63354302(+)
chr13:63354663-63355263(+)
chr13:63355070-63355670(+)
chr13:63355866-63356466(+)
chr13:63356870-63357470(+)
chr13:63363269-63363869(+)
chr13:63364550-63365150(+)
chr13:63365125-63365725(+)
chr13:63365935-63366535(+)
chr13:63366484-63367084(+)
chr13:63368890-63369490(+)
chr13:63370040-63370640(+)
chr13:63370530-63371130(+)
chr13:63372475-63373075(+)
chr13:63372975-63373575(+)
chr13:63373594-63374194(+)
chr13:63374048-63374648(+)
chr13:63376150-63376750(+)
chr13:63377250-63377850(+)
chr13:63386581-63387181(+)
chr13:63387170-63387770(+)
chr13:63390204-63390804(+)
chr13:63391495-63392095(+)
chr13:63391970-63392570(+)
chr13:63392424-63393024(+)
chr13:63394232-63394832(+)
chr13:63397608-63398208(+)
chr13:63399310-63399910(+)
chr13:63399845-63400445(+)
chr13:63403631-63404231(+)
chr13:63405090-63405690(+)
chr13:63406196-63406796(+)
chr13:63407130-63407730(+)
chr13:63407800-63408400(+)
chr13:63411470-63412070(+)
chr13:63411918-63412518(+)
chr13:63412935-63413535(+)
chr13:63413412-63414012(+)
chr13:63415346-63415946(+)
chr13:63417856-63418456(+)
chr13:63420331-63420931(+)
chr13:63420750-63421350(+)
chr13:63421375-63421975(+)
chr13:63423730-63424330(+)
chr13:63424339-63424939(+)
chr13:63425620-63426220(+)
chr13:63427303-63427903(+)
chr13:63428770-63429370(+)
chr13:63430750-63431350(+)
chr13:63431689-63432289(+)
chr13:63433830-63434430(+)
chr13:63435403-63436003(+)
chr13:63438711-63439311(+)
chr13:63442000-63442600(+)
chr13:63444620-63445220(+)
chr13:63446910-63447510(+)
chr13:63447670-63448270(+)
chr13:63448460-63449060(+)
chr13:63449303-63449903(+)
chr13:63451540-63452140(+)
chr13:63452289-63452889(+)
chr13:63453071-63453671(+)
chr13:63456404-63457004(+)
chr13:63457030-63457630(+)
chr13:63460790-63461390(+)
chr13:63461430-63462030(+)
chr13:63461970-63462570(+)
chr13:63464440-63465040(+)
chr13:63465023-63465623(+)
chr13:63466300-63466900(+)
chr13:63467569-63468169(+)
chr13:63470670-63471270(+)
chr13:63480786-63481386(+)
chr13:63482385-63482985(+)
chr13:63483789-63484389(+)
chr13:63484667-63485267(+)
chr13:63487975-63488575(+)
chr13:63488790-63489390(+)
chr13:63489382-63489982(+)
chr13:63490970-63491570(+)
chr13:63491400-63492000(+)
chr13:63492606-63493206(+)
chr13:63493367-63493967(+)
chr13:63494219-63494819(+)
chr13:63494750-63495350(+)
chr13:63498402-63499002(+)
chr13:63502290-63502890(+)
chr13:63502742-63503342(+)
chr13:63503656-63504256(+)
chr13:63505510-63506110(+)
chr13:63505944-63506544(+)
chr13:63506498-63507098(+)
chr13:63507135-63507735(+)
chr13:63507726-63508326(+)
chr13:63509230-63509830(+)
chr13:63510190-63510790(+)
chr13:63511190-63511790(+)
chr13:63512090-63512690(+)
chr13:63515562-63516162(+)
chr13:63515990-63516590(+)
chr13:63517066-63517666(+)
chr13:63518391-63518991(+)
chr13:63518870-63519470(+)
chr13:63519721-63520321(+)
chr13:63520210-63520810(+)
chr13:63521656-63522256(+)
chr13:63528810-63529410(+)
chr13:63529375-63529975(+)
chr13:63529870-63530470(+)
chr13:63531851-63532451(+)
chr13:63532360-63532960(+)
chr13:63534759-63535359(+)
chr13:63536530-63537130(+)
chr13:63537250-63537850(+)
chr13:63538010-63538610(+)
chr13:63538580-63539180(+)
chr13:63539087-63539687(+)
chr13:63539974-63540574(+)
chr13:63542160-63542760(+)
chr13:63542710-63543310(+)
chr13:63543590-63544190(+)
chr13:63545650-63546250(+)
chr13:63546830-63547430(+)
chr13:63547385-63547985(+)
chr13:63547970-63548570(+)
chr13:63548770-63549370(+)
chr13:63549662-63550262(+)
chr13:63551363-63551963(+)
chr13:63552392-63552992(+)
chr13:63554001-63554601(+)
chr13:63554435-63555035(+)
chr13:63558714-63559314(+)
chr13:63559390-63559990(+)
chr13:63559810-63560410(+)
chr13:63561110-63561710(+)
chr13:63563390-63563990(+)
chr13:63566128-63566728(+)
chr13:63570544-63571144(+)
chr13:63571235-63571835(+)
chr13:63571719-63572319(+)
chr13:63575600-63576200(+)
chr13:63576330-63576930(+)
chr13:63578190-63578790(+)
chr13:63580740-63581340(+)
chr13:63581470-63582070(+)
chr13:63582950-63583550(+)
chr13:63583982-63584582(+)
chr13:63584592-63585192(+)
chr13:63585130-63585730(+)
chr13:63586049-63586649(+)
chr13:63587550-63588150(+)
chr13:63589060-63589660(+)
chr13:63589830-63590430(+)
chr13:63596062-63596662(+)
chr13:63596772-63597372(+)
chr13:63597638-63598238(+)
chr13:63598497-63599097(+)
chr13:63598924-63599524(+)
chr13:63599800-63600400(+)
chr13:63600433-63601033(+)
chr13:63602820-63603420(+)
chr13:63612305-63612905(+)
chr13:63614950-63615550(+)
chr13:63615627-63616227(+)
chr13:63616052-63616652(+)
chr13:63616762-63617362(+)
chr13:63618700-63619300(+)
chr13:63619784-63620384(+)
chr13:63621348-63621948(+)
chr13:63621812-63622412(+)
chr13:63622720-63623320(+)
chr13:63623315-63623915(+)
chr13:63624656-63625256(+)
chr13:63625685-63626285(+)
chr13:63626549-63627149(+)
chr13:63626955-63627555(+)
chr13:63627505-63628105(+)
chr13:63628635-63629235(+)
chr13:63629348-63629948(+)
chr13:63629892-63630492(+)
chr13:63630351-63630951(+)
chr13:63631007-63631607(+)
chr13:63632124-63632724(+)
chr13:63632907-63633507(+)
chr13:63633592-63634192(+)
chr13:63634300-63634900(+)
chr13:63634884-63635484(+)
chr13:63635444-63636044(+)
chr13:63637567-63638167(+)
chr13:63638902-63639502(+)
chr13:63639903-63640503(+)
chr13:63640395-63640995(+)
chr13:63642350-63642950(+)
chr13:63644511-63645111(+)
chr13:63645083-63645683(+)
chr13:63646014-63646614(+)
chr13:63647585-63648185(+)
chr13:63648335-63648935(+)
chr13:63649016-63649616(+)
chr13:63650790-63651390(+)
chr13:63651310-63651910(+)
chr13:63653308-63653908(+)
chr13:63654195-63654795(+)
chr13:63659870-63660470(+)
chr13:63660288-63660888(+)
chr13:63662244-63662844(+)
chr13:63665910-63666510(+)
chr13:63666483-63667083(+)
chr13:63667998-63668598(+)
chr13:63668710-63669310(+)
chr13:63669690-63670290(+)
chr13:63671250-63671850(+)
chr13:63671710-63672310(+)
chr13:63673480-63674080(+)
chr13:63674378-63674978(+)
chr13:63674850-63675450(+)
chr13:63675941-63676541(+)
chr13:63676750-63677350(+)
chr13:63679230-63679830(+)
chr13:63679970-63680570(+)
chr13:63681375-63681975(+)
chr13:63684471-63685071(+)
chr13:63686850-63687450(+)
chr13:63687330-63687930(+)
chr13:63688390-63688990(+)
chr13:63689130-63689730(+)
chr13:63689670-63690270(+)
chr13:63691611-63692211(+)
chr13:63692280-63692880(+)
chr13:63695170-63695770(+)
chr13:63696180-63696780(+)
chr13:63697190-63697790(+)
chr13:63697610-63698210(+)
chr13:63698902-63699502(+)
chr13:63699915-63700515(+)
chr13:63700564-63701164(+)
chr13:63701230-63701830(+)
chr13:63702755-63703355(+)
chr13:63703950-63704550(+)
chr13:63704710-63705310(+)
chr13:63706340-63706940(+)
chr13:63707070-63707670(+)
chr13:63710080-63710680(+)
chr13:63711010-63711610(+)
chr13:63712070-63712670(+)
chr13:63713133-63713733(+)
chr13:63714150-63714750(+)
chr13:63715810-63716410(+)
chr13:63716250-63716850(+)
chr13:63717690-63718290(+)
chr13:63718556-63719156(+)
chr13:63720168-63720768(+)
chr13:63720820-63721420(+)
chr13:63721350-63721950(+)
chr13:63721950-63722550(+)
chr13:63723457-63724057(+)
chr13:63729855-63730455(+)
chr13:63730749-63731349(+)
chr13:63731635-63732235(+)
chr13:63732250-63732850(+)
chr13:63733230-63733830(+)
chr13:63735242-63735842(+)
chr13:63737370-63737970(+)
chr13:63737958-63738558(+)
chr13:63739642-63740242(+)
chr13:63740349-63740949(+)
chr13:63740814-63741414(+)
chr13:63741898-63742498(+)
chr13:63742838-63743438(+)
chr13:63744030-63744630(+)
chr13:63744490-63745090(+)
chr13:63744990-63745590(+)
chr13:63748236-63748836(+)
chr13:63749584-63750184(+)
chr13:63750260-63750860(+)
chr13:63750950-63751550(+)
chr13:63751410-63752010(+)
chr13:63752061-63752661(+)
chr13:63752476-63753076(+)
chr13:63754750-63755350(+)
chr13:63758717-63759317(+)
chr13:63759510-63760110(+)
chr13:63761453-63762053(+)
chr13:63762090-63762690(+)
chr13:63763540-63764140(+)
chr13:63764114-63764714(+)
chr13:63764733-63765333(+)
chr13:63765830-63766430(+)
chr13:63769251-63769851(+)
chr13:63769768-63770368(+)
chr13:63772123-63772723(+)
chr13:63773633-63774233(+)
chr13:63774390-63774990(+)
chr13:63774970-63775570(+)
chr13:63777865-63778465(+)
chr13:63779195-63779795(+)
chr13:63780000-63780600(+)
chr13:63780494-63781094(+)
chr13:63781142-63781742(+)
chr13:63781714-63782314(+)
chr13:63782865-63783465(+)
chr13:63783398-63783998(+)
chr13:63784431-63785031(+)
chr13:63785850-63786450(+)
chr13:63786610-63787210(+)
chr13:63788070-63788670(+)
chr13:63788650-63789250(+)
chr13:63792620-63793220(+)
chr13:63794880-63795480(+)
chr13:63795461-63796061(+)
chr13:63801190-63801790(+)
chr13:63806290-63806890(+)
chr13:63807850-63808450(+)
chr13:63808290-63808890(+)
chr13:63809175-63809775(+)
chr13:63810130-63810730(+)
chr13:63810540-63811140(+)
chr13:63810990-63811590(+)
chr13:63811834-63812434(+)
chr13:63812348-63812948(+)
chr13:63812840-63813440(+)
chr13:63816230-63816830(+)
chr13:63819235-63819835(+)
chr13:63820470-63821070(+)
chr13:63821830-63822430(+)
chr13:63822706-63823306(+)
chr13:63823700-63824300(+)
chr13:63824675-63825275(+)
chr13:63825244-63825844(+)
chr13:63828935-63829535(+)
chr13:63831110-63831710(+)
chr13:63831585-63832185(+)
chr13:63832400-63833000(+)
chr13:63833260-63833860(+)
chr13:63833750-63834350(+)
chr13:63834575-63835175(+)
chr13:63836220-63836820(+)
chr13:63837790-63838390(+)
chr13:63839592-63840192(+)
chr13:63841240-63841840(+)
chr13:63844570-63845170(+)
chr13:63847940-63848540(+)
chr13:63853153-63853753(+)
chr13:63858960-63859560(+)
chr13:63861225-63861825(+)
chr13:63861953-63862553(+)
chr13:63862668-63863268(+)
chr13:63865230-63865830(+)
chr13:63867563-63868163(+)
chr13:63868591-63869191(+)
chr13:63871251-63871851(+)
chr13:63871730-63872330(+)
chr13:63873861-63874461(+)
chr13:63874430-63875030(+)
chr13:63875830-63876430(+)
chr13:63877227-63877827(+)
chr13:63878557-63879157(+)
chr13:63879766-63880366(+)
chr13:63880361-63880961(+)
chr13:63881216-63881816(+)
chr13:63882539-63883139(+)
chr13:63885210-63885810(+)
chr13:63886183-63886783(+)
chr13:63893350-63893950(+)
chr13:63893880-63894480(+)
chr13:63895571-63896171(+)
chr13:63896175-63896775(+)
chr13:63896577-63897177(+)
chr13:63897463-63898063(+)
chr13:63898230-63898830(+)
chr13:63899610-63900210(+)
chr13:63900790-63901390(+)
chr13:63902470-63903070(+)
chr13:63909030-63909630(+)
chr13:63910815-63911415(+)
chr13:63911430-63912030(+)
chr13:63912009-63912609(+)
chr13:63915110-63915710(+)
chr13:63916569-63917169(+)
chr13:63917090-63917690(+)
chr13:63917800-63918400(+)
chr13:63919829-63920429(+)
chr13:63920983-63921583(+)
chr13:63923570-63924170(+)
chr13:63924474-63925074(+)
chr13:63925044-63925644(+)
chr13:63925557-63926157(+)
chr13:63926610-63927210(+)
chr13:63930656-63931256(+)
chr13:63932680-63933280(+)
chr13:63937683-63938283(+)
chr13:63941490-63942090(+)
chr13:63945710-63946310(+)
chr13:63946590-63947190(+)
chr13:63948155-63948755(+)
chr13:63948590-63949190(+)
chr13:63949710-63950310(+)
chr13:63950170-63950770(+)
chr13:63950990-63951590(+)
chr13:63951656-63952256(+)
chr13:63955266-63955866(+)
chr13:63956130-63956730(+)
chr13:63957097-63957697(+)
chr13:63959950-63960550(+)
chr13:63960970-63961570(+)
chr13:63963882-63964482(+)
chr13:63967130-63967730(+)
chr13:63970932-63971532(+)
chr13:63977762-63978362(+)
chr13:63978402-63979002(+)
chr13:63979649-63980249(+)
chr13:63980652-63981252(+)
chr13:63981070-63981670(+)
chr13:63981820-63982420(+)
chr13:63982372-63982972(+)
chr13:63982912-63983512(+)
chr13:63983844-63984444(+)
chr13:63984374-63984974(+)
chr13:63985090-63985690(+)
chr13:63985850-63986450(+)
chr13:63988660-63989260(+)
chr13:63992510-63993110(+)
chr13:63993520-63994120(+)
chr13:63995159-63995759(+)
chr13:63999162-63999762(+)
chr13:64001016-64001616(+)
chr13:64001810-64002410(+)
chr13:64007817-64008417(+)
chr13:64009676-64010276(+)
chr13:64010088-64010688(+)
chr13:64011410-64012010(+)
chr13:64012979-64013579(+)
chr13:64013430-64014030(+)
chr13:64014793-64015393(+)
chr13:64015710-64016310(+)
chr13:64016680-64017280(+)
chr13:64017350-64017950(+)
chr13:64018270-64018870(+)
chr13:64020376-64020976(+)
chr13:64021115-64021715(+)
chr13:64022596-64023196(+)
chr13:64023613-64024213(+)
chr13:64029976-64030576(+)
chr13:64031015-64031615(+)
chr13:64032580-64033180(+)
chr13:64033210-64033810(+)
chr13:64034255-64034855(+)
chr13:64034747-64035347(+)
chr13:64035214-64035814(+)
chr13:64035830-64036430(+)
chr13:64038122-64038722(+)
chr13:64038750-64039350(+)
chr13:64039730-64040330(+)
chr13:64042430-64043030(+)
chr13:64043080-64043680(+)
chr13:64046740-64047340(+)
chr13:64048290-64048890(+)
chr13:64048930-64049530(+)
chr13:64051090-64051690(+)
chr13:64052340-64052940(+)
chr13:64054078-64054678(+)
chr13:64055348-64055948(+)
chr13:64058443-64059043(+)
chr13:64059040-64059640(+)
chr13:64059450-64060050(+)
chr13:64060027-64060627(+)
chr13:64061330-64061930(+)
chr13:64062340-64062940(+)
chr13:64062970-64063570(+)
chr13:64063770-64064370(+)
chr13:64064331-64064931(+)
chr13:64065330-64065930(+)
chr13:64066384-64066984(+)
chr13:64067372-64067972(+)
chr13:64068330-64068930(+)
chr13:64069310-64069910(+)
chr13:64071110-64071710(+)
chr13:64071645-64072245(+)
chr13:64072410-64073010(+)
chr13:64075164-64075764(+)
chr13:64075731-64076331(+)
chr13:64077300-64077900(+)
chr13:64077915-64078515(+)
chr13:64078320-64078920(+)
chr13:64078750-64079350(+)
chr13:64079218-64079818(+)
chr13:64079705-64080305(+)
chr13:64083155-64083755(+)
chr13:64084215-64084815(+)
chr13:64085283-64085883(+)
chr13:64086045-64086645(+)
chr13:64087450-64088050(+)
chr13:64087920-64088520(+)
chr13:64088908-64089508(+)
chr13:64089730-64090330(+)
chr13:64090167-64090767(+)
chr13:64091375-64091975(+)
chr13:64092127-64092727(+)
chr13:64096270-64096870(+)
chr13:64097070-64097670(+)
chr13:64099620-64100220(+)
chr13:64100190-64100790(+)
chr13:64101590-64102190(+)
chr13:64102290-64102890(+)
chr13:64105115-64105715(+)
chr13:64105667-64106267(+)
chr13:64106123-64106723(+)
chr13:64106984-64107584(+)
chr13:64107593-64108193(+)
chr13:64108410-64109010(+)
chr13:64109770-64110370(+)
chr13:64110560-64111160(+)
chr13:64112475-64113075(+)
chr13:64114132-64114732(+)
chr13:64115288-64115888(+)
chr13:64116875-64117475(+)
chr13:64118330-64118930(+)
chr13:64118931-64119531(+)
chr13:64119671-64120271(+)
chr13:64122140-64122740(+)
chr13:64122670-64123270(+)
chr13:64124015-64124615(+)
chr13:64125714-64126314(+)
chr13:64127130-64127730(+)
chr13:64127710-64128310(+)
chr13:64128264-64128864(+)
chr13:64130150-64130750(+)
chr13:64130862-64131462(+)
chr13:64131873-64132473(+)
chr13:64132750-64133350(+)
chr13:64133850-64134450(+)
chr13:64134650-64135250(+)
chr13:64135790-64136390(+)
chr13:64136310-64136910(+)
chr13:64137753-64138353(+)
chr13:64138785-64139385(+)
chr13:64140170-64140770(+)
chr13:64140750-64141350(+)
chr13:64145617-64146217(+)
chr13:64148210-64148810(+)
chr13:64148902-64149502(+)
chr13:64149400-64150000(+)
chr13:64151040-64151640(+)
chr13:64153570-64154170(+)
chr13:64154390-64154990(+)
chr13:64156430-64157030(+)
chr13:64157670-64158270(+)
chr13:64158430-64159030(+)
chr13:64159413-64160013(+)
chr13:64159840-64160440(+)
chr13:64161223-64161823(+)
chr13:64162786-64163386(+)
chr13:64163612-64164212(+)
chr13:64165350-64165950(+)
chr13:64166330-64166930(+)
chr13:64167221-64167821(+)
chr13:64168406-64169006(+)
chr13:64169048-64169648(+)
chr13:64169818-64170418(+)
chr13:64171860-64172460(+)
chr13:64172790-64173390(+)
chr13:64174470-64175070(+)
chr13:64175030-64175630(+)
chr13:64178355-64178955(+)
chr13:64178790-64179390(+)
chr13:64179410-64180010(+)
chr13:64179984-64180584(+)
chr13:64180530-64181130(+)
chr13:64181186-64181786(+)
chr13:64183614-64184214(+)
chr13:64188031-64188631(+)
chr13:64189111-64189711(+)
chr13:64189720-64190320(+)
chr13:64191290-64191890(+)
chr13:64193380-64193980(+)
chr13:64199879-64200479(+)
chr13:64201070-64201670(+)
chr13:64202384-64202984(+)
chr13:64203603-64204203(+)
chr13:64204490-64205090(+)
chr13:64204976-64205576(+)
chr13:64206313-64206913(+)
chr13:64206831-64207431(+)
chr13:64210383-64210983(+)
chr13:64211684-64212284(+)
chr13:64212210-64212810(+)
chr13:64213710-64214310(+)
chr13:64217518-64218118(+)
chr13:64218030-64218630(+)
chr13:64218815-64219415(+)
chr13:64222615-64223215(+)
chr13:64224015-64224615(+)
chr13:64225400-64226000(+)
chr13:64225922-64226522(+)
chr13:64228840-64229440(+)
chr13:64233002-64233602(+)
chr13:64233410-64234010(+)
chr13:64234010-64234610(+)
chr13:64236490-64237090(+)
chr13:64238626-64239226(+)
chr13:64240380-64240980(+)
chr13:64241998-64242598(+)
chr13:64242720-64243320(+)
chr13:64245173-64245773(+)
chr13:64245743-64246343(+)
chr13:64246321-64246921(+)
chr13:64246830-64247430(+)
chr13:64247400-64248000(+)
chr13:64248310-64248910(+)
chr13:64250060-64250660(+)
chr13:64250678-64251278(+)
chr13:64251490-64252090(+)
chr13:64252910-64253510(+)
chr13:64253880-64254480(+)
chr13:64254729-64255329(+)
chr13:64256710-64257310(+)
chr13:64259415-64260015(+)
chr13:64262610-64263210(+)
chr13:64263333-64263933(+)
chr13:64264665-64265265(+)
chr13:64265515-64266115(+)
chr13:64266050-64266650(+)
chr13:64267710-64268310(+)
chr13:64270056-64270656(+)
chr13:64274070-64274670(+)
chr13:64274611-64275211(+)
chr13:64277010-64277610(+)
chr13:64277810-64278410(+)
chr13:64278509-64279109(+)
chr13:64278948-64279548(+)
chr13:64279450-64280050(+)
chr13:64280370-64280970(+)
chr13:64281310-64281910(+)
chr13:64282330-64282930(+)
chr13:64283230-64283830(+)
chr13:64283650-64284250(+)
chr13:64284430-64285030(+)
chr13:64286470-64287070(+)
chr13:64287025-64287625(+)
chr13:64288230-64288830(+)
chr13:64288994-64289594(+)
chr13:64290590-64291190(+)
chr13:64301535-64302135(+)
chr13:64302530-64303130(+)
chr13:64303056-64303656(+)
chr13:64303585-64304185(+)
chr13:64304000-64304600(+)
chr13:64305369-64305969(+)
chr13:64305936-64306536(+)
chr13:64306523-64307123(+)
chr13:64308295-64308895(+)
chr13:64310482-64311082(+)
chr13:64311424-64312024(+)
chr13:64311912-64312512(+)
chr13:64312408-64313008(+)
chr13:64313244-64313844(+)
chr13:64313815-64314415(+)
chr13:64314416-64315016(+)
chr13:64314828-64315428(+)
chr13:64315254-64315854(+)
chr13:64315753-64316353(+)
chr13:64316448-64317048(+)
chr13:64320860-64321460(+)
chr13:64323889-64324489(+)
chr13:64331795-64332395(+)
chr13:64344970-64345570(+)
chr13:64347470-64348070(+)
chr13:64348220-64348820(+)
chr13:64349570-64350170(+)
chr13:64350540-64351140(+)
chr13:64356196-64356796(+)
chr13:64358270-64358870(+)
chr13:64365255-64365855(+)
chr13:64368760-64369360(+)
chr13:64369339-64369939(+)
chr13:64377690-64378290(+)
chr13:64379798-64380398(+)
chr13:64381250-64381850(+)
chr13:64382089-64382689(+)
chr13:64382650-64383250(+)
chr13:64383502-64384102(+)
chr13:64385673-64386273(+)
chr13:64388130-64388730(+)
chr13:64390230-64390830(+)
chr13:64392509-64393109(+)
chr13:64393562-64394162(+)
chr13:64395695-64396295(+)
chr13:64403631-64404231(+)
chr13:64411506-64412106(+)
chr13:64412683-64413283(+)
chr13:64413536-64414136(+)
chr13:64414103-64414703(+)
chr13:64414636-64415236(+)
chr13:64415307-64415907(+)
chr13:64416081-64416681(+)
chr13:64416737-64417337(+)
chr13:64417618-64418218(+)
chr13:64418148-64418748(+)
chr13:64418975-64419575(+)
chr13:64420070-64420670(+)
chr13:64420750-64421350(+)
chr13:64421550-64422150(+)
chr13:64422000-64422600(+)
chr13:64422544-64423144(+)
chr13:64423840-64424440(+)
chr13:64425517-64426117(+)
chr13:64427752-64428352(+)
chr13:64429612-64430212(+)
chr13:64431270-64431870(+)
chr13:64432221-64432821(+)
chr13:64433670-64434270(+)
chr13:64434170-64434770(+)
chr13:64438264-64438864(+)
chr13:64438910-64439510(+)
chr13:64439555-64440155(+)
chr13:64442318-64442918(+)
chr13:64445470-64446070(+)
chr13:64446920-64447520(+)
chr13:64449390-64449990(+)
chr13:64454796-64455396(+)
chr13:64455830-64456430(+)
chr13:64456775-64457375(+)
chr13:64457374-64457974(+)
chr13:64463170-64463770(+)
chr13:64464664-64465264(+)
chr13:64466650-64467250(+)
chr13:64467820-64468420(+)
chr13:64468696-64469296(+)
chr13:64470309-64470909(+)
chr13:64471150-64471750(+)
chr13:64473730-64474330(+)
chr13:64474470-64475070(+)
chr13:64474974-64475574(+)
chr13:64475652-64476252(+)
chr13:64476260-64476860(+)
chr13:64476840-64477440(+)
chr13:64479175-64479775(+)
chr13:64483974-64484574(+)
chr13:64484517-64485117(+)
chr13:64486275-64486875(+)
chr13:64487350-64487950(+)
chr13:64488634-64489234(+)
chr13:64490546-64491146(+)
chr13:64491310-64491910(+)
chr13:64491790-64492390(+)
chr13:64492790-64493390(+)
chr13:64493330-64493930(+)
chr13:64494650-64495250(+)
chr13:64496330-64496930(+)
chr13:64502810-64503410(+)
chr13:64503510-64504110(+)
chr13:64505320-64505920(+)
chr13:64505950-64506550(+)
chr13:64509580-64510180(+)
chr13:64512887-64513487(+)
chr13:64513310-64513910(+)
chr13:64516019-64516619(+)
chr13:64516433-64517033(+)
chr13:64517171-64517771(+)
chr13:64517782-64518382(+)
chr13:64518951-64519551(+)
chr13:64519493-64520093(+)
chr13:64521437-64522037(+)
chr13:64522084-64522684(+)
chr13:64524755-64525355(+)
chr13:64528718-64529318(+)
chr13:64529422-64530022(+)
chr13:64532580-64533180(+)
chr13:64533715-64534315(+)
chr13:64535490-64536090(+)
chr13:64536190-64536790(+)
chr13:64536850-64537450(+)
chr13:64537755-64538355(+)
chr13:64541650-64542250(+)
chr13:64542150-64542750(+)
chr13:64544430-64545030(+)
chr13:64545050-64545650(+)
chr13:64546378-64546978(+)
chr13:64546870-64547470(+)
chr13:64547310-64547910(+)
chr13:64549090-64549690(+)
chr13:64549730-64550330(+)
chr13:64550230-64550830(+)
chr13:64551492-64552092(+)
chr13:64553999-64554599(+)
chr13:64555870-64556470(+)
chr13:64557394-64557994(+)
chr13:64561201-64561801(+)
chr13:64562184-64562784(+)
chr13:64568324-64568924(+)
chr13:64569239-64569839(+)
chr13:64570266-64570866(+)
chr13:64570923-64571523(+)
chr13:64571684-64572284(+)
chr13:64573120-64573720(+)
chr13:64574056-64574656(+)
chr13:64574760-64575360(+)
chr13:64579050-64579650(+)
chr13:64579847-64580447(+)
chr13:64580435-64581035(+)
chr13:64581466-64582066(+)
chr13:64586292-64586892(+)
chr13:64587170-64587770(+)
chr13:64587908-64588508(+)
chr13:64588432-64589032(+)
chr13:64590559-64591159(+)
chr13:64592810-64593410(+)
chr13:64594139-64594739(+)
chr13:64599460-64600060(+)
chr13:64602581-64603181(+)
chr13:64603513-64604113(+)
chr13:64604340-64604940(+)
chr13:64605286-64605886(+)
chr13:64606899-64607499(+)
chr13:64607970-64608570(+)
chr13:64608380-64608980(+)
chr13:64609370-64609970(+)
chr13:64613058-64613658(+)
chr13:64613670-64614270(+)
chr13:64614490-64615090(+)
chr13:64615332-64615932(+)
chr13:64617285-64617885(+)
chr13:64617918-64618518(+)
chr13:64622760-64623360(+)
chr13:64623870-64624470(+)
chr13:64626543-64627143(+)
chr13:64627460-64628060(+)
chr13:64628331-64628931(+)
chr13:64629620-64630220(+)
chr13:64631350-64631950(+)
chr13:64634790-64635390(+)
chr13:64635712-64636312(+)
chr13:64636473-64637073(+)
chr13:64643320-64643920(+)
chr13:64643850-64644450(+)
chr13:64644743-64645343(+)
chr13:64647224-64647824(+)
chr13:64648390-64648990(+)
chr13:64648937-64649537(+)
chr13:64649347-64649947(+)
chr13:64649774-64650374(+)
chr13:64650513-64651113(+)
chr13:64651227-64651827(+)
chr13:64652283-64652883(+)
chr13:64655792-64656392(+)
chr13:64657446-64658046(+)
chr13:64658510-64659110(+)
chr13:64662390-64662990(+)
chr13:64665380-64665980(+)
chr13:64668550-64669150(+)
chr13:64669077-64669677(+)
chr13:64673994-64674594(+)
chr13:64674660-64675260(+)
chr13:64675150-64675750(+)
chr13:64677786-64678386(+)
chr13:64678778-64679378(+)
chr13:64683170-64683770(+)
chr13:64683990-64684590(+)
chr13:64688170-64688770(+)
chr13:64688621-64689221(+)
chr13:64695250-64695850(+)
chr13:64697750-64698350(+)
chr13:64700925-64701525(+)
chr13:64701685-64702285(+)
chr13:64704230-64704830(+)
chr13:64704747-64705347(+)
chr13:64705416-64706016(+)
chr13:64705990-64706590(+)
chr13:64707240-64707840(+)
chr13:64708590-64709190(+)
chr13:64709500-64710100(+)
chr13:64715750-64716350(+)
chr13:64718470-64719070(+)
chr13:64720680-64721280(+)
chr13:64721586-64722186(+)
chr13:64723620-64724220(+)
chr13:64726310-64726910(+)
chr13:64728553-64729153(+)
chr13:64730173-64730773(+)
chr13:64732110-64732710(+)
chr13:64732925-64733525(+)
chr13:64733670-64734270(+)
chr13:64734516-64735116(+)
chr13:64735570-64736170(+)
chr13:64738457-64739057(+)
chr13:64740246-64740846(+)
chr13:64740890-64741490(+)
chr13:64741670-64742270(+)
chr13:64742390-64742990(+)
chr13:64744590-64745190(+)
chr13:64745222-64745822(+)
chr13:64745644-64746244(+)
chr13:64746784-64747384(+)
chr13:64750895-64751495(+)
chr13:64751538-64752138(+)
chr13:64753310-64753910(+)
chr13:64753750-64754350(+)
chr13:64756510-64757110(+)
chr13:64757703-64758303(+)
chr13:64759470-64760070(+)
chr13:64760085-64760685(+)
chr13:64760757-64761357(+)
chr13:64762034-64762634(+)
chr13:64762970-64763570(+)
chr13:64764670-64765270(+)
chr13:64768190-64768790(+)
chr13:64768650-64769250(+)
chr13:64769201-64769801(+)
chr13:64772099-64772699(+)
chr13:64775710-64776310(+)
chr13:64776634-64777234(+)
chr13:64779502-64780102(+)
chr13:64780675-64781275(+)
chr13:64781250-64781850(+)
chr13:64782600-64783200(+)
chr13:64784070-64784670(+)
chr13:64785110-64785710(+)
chr13:64790348-64790948(+)
chr13:64792070-64792670(+)
chr13:64792550-64793150(+)
chr13:64796020-64796620(+)
chr13:64796997-64797597(+)
chr13:64797471-64798071(+)
chr13:64799033-64799633(+)
chr13:64801470-64802070(+)
chr13:64802110-64802710(+)
chr13:64802785-64803385(+)
chr13:64807250-64807850(+)
chr13:64807875-64808475(+)
chr13:64808314-64808914(+)
chr13:64808750-64809350(+)
chr13:64812300-64812900(+)
chr13:64813411-64814011(+)
chr13:64817050-64817650(+)
chr13:64818613-64819213(+)
chr13:64820770-64821370(+)
chr13:64822463-64823063(+)
chr13:64823280-64823880(+)
chr13:64826570-64827170(+)
chr13:64827170-64827770(+)
chr13:64827590-64828190(+)
chr13:64830079-64830679(+)
chr13:64830754-64831354(+)
chr13:64831410-64832010(+)
chr13:64836450-64837050(+)
chr13:64837250-64837850(+)
chr13:64837650-64838250(+)
chr13:64839050-64839650(+)
chr13:64842825-64843425(+)
chr13:64846090-64846690(+)
chr13:64846675-64847275(+)
chr13:64848456-64849056(+)
chr13:64850260-64850860(+)
chr13:64851137-64851737(+)
chr13:64852533-64853133(+)
chr13:64857946-64858546(+)
chr13:64858900-64859500(+)
chr13:64860030-64860630(+)
chr13:64861651-64862251(+)
chr13:64862530-64863130(+)
chr13:64863740-64864340(+)
chr13:64866062-64866662(+)
chr13:64866800-64867400(+)
chr13:64867458-64868058(+)
chr13:64867997-64868597(+)
chr13:64869990-64870590(+)
chr13:64870967-64871567(+)
chr13:64874190-64874790(+)
chr13:64879297-64879897(+)
chr13:64881900-64882500(+)
chr13:64885152-64885752(+)
chr13:64888337-64888937(+)
chr13:64889084-64889684(+)
chr13:64891109-64891709(+)
chr13:64892870-64893470(+)
chr13:64893300-64893900(+)
chr13:64894860-64895460(+)
chr13:64900059-64900659(+)
chr13:64901634-64902234(+)
chr13:64904395-64904995(+)
chr13:64906077-64906677(+)
chr13:64906630-64907230(+)
chr13:64907378-64907978(+)
chr13:64908005-64908605(+)
chr13:64908938-64909538(+)
chr13:64910795-64911395(+)
chr13:64912875-64913475(+)
chr13:64913565-64914165(+)
chr13:64920110-64920710(+)
chr13:64921682-64922282(+)
chr13:64922930-64923530(+)
chr13:64926808-64927408(+)
chr13:64928940-64929540(+)
chr13:64930973-64931573(+)
chr13:64933330-64933930(+)
chr13:64936010-64936610(+)
chr13:64939190-64939790(+)
chr13:64939818-64940418(+)
chr13:64940610-64941210(+)
chr13:64941404-64942004(+)
chr13:64942235-64942835(+)
chr13:64943152-64943752(+)
chr13:64944060-64944660(+)
chr13:64944510-64945110(+)
chr13:64945099-64945699(+)
chr13:64945511-64946111(+)
chr13:64947420-64948020(+)
chr13:64948410-64949010(+)
chr13:64950850-64951450(+)
chr13:64952115-64952715(+)
chr13:64953200-64953800(+)
chr13:64954478-64955078(+)
chr13:64960230-64960830(+)
chr13:64961470-64962070(+)
chr13:64963665-64964265(+)
chr13:64965612-64966212(+)
chr13:64968337-64968937(+)
chr13:64969175-64969775(+)
chr13:64969858-64970458(+)
chr13:64970723-64971323(+)
chr13:64971769-64972369(+)
chr13:64973020-64973620(+)
chr13:64973430-64974030(+)
chr13:64974111-64974711(+)
chr13:64979970-64980570(+)
chr13:64982487-64983087(+)
chr13:64983319-64983919(+)
chr13:64984270-64984870(+)
chr13:64984730-64985330(+)
chr13:64988405-64989005(+)
chr13:64990969-64991569(+)
chr13:64991622-64992222(+)
chr13:64993590-64994190(+)
chr13:64994222-64994822(+)
chr13:64994750-64995350(+)
chr13:64996390-64996990(+)
chr13:64997916-64998516(+)
chr13:64999410-65000010(+)
chr13:65000696-65001296(+)
chr13:65002223-65002823(+)
chr13:65002970-65003570(+)
chr13:65003686-65004286(+)
chr13:65012114-65012714(+)
chr13:65013050-65013650(+)
chr13:65013730-65014330(+)
chr13:65014351-65014951(+)
chr13:65014810-65015410(+)
chr13:65015846-65016446(+)
chr13:65017170-65017770(+)
chr13:65020400-65021000(+)
chr13:65021410-65022010(+)
chr13:65022455-65023055(+)
chr13:65024050-65024650(+)
chr13:65027851-65028451(+)
chr13:65029068-65029668(+)
chr13:65030560-65031160(+)
chr13:65031992-65032592(+)
chr13:65032610-65033210(+)
chr13:65033710-65034310(+)
chr13:65034780-65035380(+)
chr13:65036875-65037475(+)
chr13:65038858-65039458(+)
chr13:65040310-65040910(+)
chr13:65042087-65042687(+)
chr13:65043258-65043858(+)
chr13:65043710-65044310(+)
chr13:65044190-65044790(+)
chr13:65045965-65046565(+)
chr13:65046691-65047291(+)
chr13:65047107-65047707(+)
chr13:65048215-65048815(+)
chr13:65049590-65050190(+)
chr13:65050210-65050810(+)
chr13:65051160-65051760(+)
chr13:65054642-65055242(+)
chr13:65056402-65057002(+)
chr13:65057718-65058318(+)
chr13:65061024-65061624(+)
chr13:65062834-65063434(+)
chr13:65065304-65065904(+)
chr13:65068750-65069350(+)
chr13:65074090-65074690(+)
chr13:65074770-65075370(+)
chr13:65079460-65080060(+)
chr13:65080252-65080852(+)
chr13:65081205-65081805(+)
chr13:65081741-65082341(+)
chr13:65082330-65082930(+)
chr13:65084280-65084880(+)
chr13:65084768-65085368(+)
chr13:65087050-65087650(+)
chr13:65087715-65088315(+)
chr13:65093110-65093710(+)
chr13:65095350-65095950(+)
chr13:65096510-65097110(+)
chr13:65097450-65098050(+)
chr13:65098010-65098610(+)
chr13:65099366-65099966(+)
chr13:65099870-65100470(+)
chr13:65101537-65102137(+)
chr13:65102797-65103397(+)
chr13:65103901-65104501(+)
chr13:65104610-65105210(+)
chr13:65106841-65107441(+)
chr13:65107490-65108090(+)
chr13:65108329-65108929(+)
chr13:65109590-65110190(+)
chr13:65110070-65110670(+)
chr13:65111150-65111750(+)
chr13:65111970-65112570(+)
chr13:65112737-65113337(+)
chr13:65113570-65114170(+)
chr13:65114514-65115114(+)
chr13:65115000-65115600(+)
chr13:65116736-65117336(+)
chr13:65118482-65119082(+)
chr13:65119297-65119897(+)
chr13:65120397-65120997(+)
chr13:65121749-65122349(+)
chr13:65122470-65123070(+)
chr13:65123470-65124070(+)
chr13:65124342-65124942(+)
chr13:65125777-65126377(+)
chr13:65126434-65127034(+)
chr13:65127449-65128049(+)
chr13:65128530-65129130(+)
chr13:65129792-65130392(+)
chr13:65130391-65130991(+)
chr13:65131310-65131910(+)
chr13:65134350-65134950(+)
chr13:65136110-65136710(+)
chr13:65143880-65144480(+)
chr13:65144330-65144930(+)
chr13:65144910-65145510(+)
chr13:65145390-65145990(+)
chr13:65147175-65147775(+)
chr13:65148590-65149190(+)
chr13:65151850-65152450(+)
chr13:65152850-65153450(+)
chr13:65153399-65153999(+)
chr13:65154613-65155213(+)
chr13:65155930-65156530(+)
chr13:65157470-65158070(+)
chr13:65158529-65159129(+)
chr13:65160230-65160830(+)
chr13:65164890-65165490(+)
chr13:65166011-65166611(+)
chr13:65168066-65168666(+)
chr13:65168791-65169391(+)
chr13:65169590-65170190(+)
chr13:65172200-65172800(+)
chr13:65173381-65173981(+)
chr13:65174909-65175509(+)
chr13:65175980-65176580(+)
chr13:65177073-65177673(+)
chr13:65179171-65179771(+)
chr13:65180970-65181570(+)
chr13:65183032-65183632(+)
chr13:65183661-65184261(+)
chr13:65184270-65184870(+)
chr13:65186070-65186670(+)
chr13:65186990-65187590(+)
chr13:65188419-65189019(+)
chr13:65189370-65189970(+)
chr13:65191239-65191839(+)
chr13:65191718-65192318(+)
chr13:65193170-65193770(+)
chr13:65193650-65194250(+)
chr13:65195730-65196330(+)
chr13:65196610-65197210(+)
chr13:65197460-65198060(+)
chr13:65198290-65198890(+)
chr13:65201280-65201880(+)
chr13:65201774-65202374(+)
chr13:65202590-65203190(+)
chr13:65207988-65208588(+)
chr13:65209760-65210360(+)
chr13:65211915-65212515(+)
chr13:65213345-65213945(+)
chr13:65214084-65214684(+)
chr13:65216220-65216820(+)
chr13:65217106-65217706(+)
chr13:65217995-65218595(+)
chr13:65219870-65220470(+)
chr13:65221197-65221797(+)
chr13:65222160-65222760(+)
chr13:65224182-65224782(+)
chr13:65226126-65226726(+)
chr13:65227711-65228311(+)
chr13:65229030-65229630(+)
chr13:65231950-65232550(+)
chr13:65233250-65233850(+)
chr13:65233913-65234513(+)
chr13:65234823-65235423(+)
chr13:65235749-65236349(+)
chr13:65236450-65237050(+)
chr13:65237191-65237791(+)
chr13:65241550-65242150(+)
chr13:65242240-65242840(+)
chr13:65243530-65244130(+)
chr13:65244240-65244840(+)
chr13:65246760-65247360(+)
chr13:65247696-65248296(+)
chr13:65249394-65249994(+)
chr13:65253561-65254161(+)
chr13:65254752-65255352(+)
chr13:65257180-65257780(+)
chr13:65258130-65258730(+)
chr13:65258923-65259523(+)
chr13:65259643-65260243(+)
chr13:65260110-65260710(+)
chr13:65260563-65261163(+)
chr13:65262455-65263055(+)
chr13:65263161-65263761(+)
chr13:65269380-65269980(+)
chr13:65270050-65270650(+)
chr13:65271258-65271858(+)
chr13:65272670-65273270(+)
chr13:65275355-65275955(+)
chr13:65275880-65276480(+)
chr13:65278306-65278906(+)
chr13:65279191-65279791(+)
chr13:65279962-65280562(+)
chr13:65280740-65281340(+)
chr13:65281536-65282136(+)
chr13:65283061-65283661(+)
chr13:65290505-65291105(+)
chr13:65290970-65291570(+)
chr13:65292146-65292746(+)
chr13:65292560-65293160(+)
chr13:65295800-65296400(+)
chr13:65296705-65297305(+)
chr13:65297314-65297914(+)
chr13:65297755-65298355(+)
chr13:65298882-65299482(+)
chr13:65299552-65300152(+)
chr13:65300130-65300730(+)
chr13:65300730-65301330(+)
chr13:65302470-65303070(+)
chr13:65305815-65306415(+)
chr13:65308710-65309310(+)
chr13:65310510-65311110(+)
chr13:65311550-65312150(+)
chr13:65312038-65312638(+)
chr13:65312770-65313370(+)
chr13:65314410-65315010(+)
chr13:65315010-65315610(+)
chr13:65317304-65317904(+)
chr13:65318038-65318638(+)
chr13:65320030-65320630(+)
chr13:65321036-65321636(+)
chr13:65321889-65322489(+)
chr13:65323417-65324017(+)
chr13:65324040-65324640(+)
chr13:65325236-65325836(+)
chr13:65327190-65327790(+)
chr13:65327620-65328220(+)
chr13:65330119-65330719(+)
chr13:65330764-65331364(+)
chr13:65332549-65333149(+)
chr13:65333260-65333860(+)
chr13:65333900-65334500(+)
chr13:65334870-65335470(+)
chr13:65335302-65335902(+)
chr13:65336010-65336610(+)
chr13:65336550-65337150(+)
chr13:65338080-65338680(+)
chr13:65339220-65339820(+)
chr13:65339669-65340269(+)
chr13:65340711-65341311(+)
chr13:65341140-65341740(+)
chr13:65342110-65342710(+)
chr13:65342674-65343274(+)
chr13:65343421-65344021(+)
chr13:65345094-65345694(+)
chr13:65347110-65347710(+)
chr13:65348920-65349520(+)
chr13:65350090-65350690(+)
chr13:65350922-65351522(+)
chr13:65352037-65352637(+)
chr13:65353650-65354250(+)
chr13:65355930-65356530(+)
chr13:65356473-65357073(+)
chr13:65357095-65357695(+)
chr13:65359499-65360099(+)
chr13:65360668-65361268(+)
chr13:65361646-65362246(+)
chr13:65362115-65362715(+)
chr13:65363210-65363810(+)
chr13:65364650-65365250(+)
chr13:65365410-65366010(+)
chr13:65366349-65366949(+)
chr13:65367173-65367773(+)
chr13:65367670-65368270(+)
chr13:65368670-65369270(+)
chr13:65370030-65370630(+)
chr13:65372406-65373006(+)
chr13:65374652-65375252(+)
chr13:65375863-65376463(+)
chr13:65376590-65377190(+)
chr13:65377210-65377810(+)
chr13:65379020-65379620(+)
chr13:65379938-65380538(+)
chr13:65382050-65382650(+)
chr13:65382894-65383494(+)
chr13:65384771-65385371(+)
chr13:65385470-65386070(+)
chr13:65386630-65387230(+)
chr13:65387170-65387770(+)
chr13:65389670-65390270(+)
chr13:65391733-65392333(+)
chr13:65393105-65393705(+)
chr13:65395850-65396450(+)
chr13:65398250-65398850(+)
chr13:65400070-65400670(+)
chr13:65401770-65402370(+)
chr13:65402250-65402850(+)
chr13:65402680-65403280(+)
chr13:65403830-65404430(+)
chr13:65406180-65406780(+)
chr13:65407510-65408110(+)
chr13:65408550-65409150(+)
chr13:65410180-65410780(+)
chr13:65411095-65411695(+)
chr13:65411630-65412230(+)
chr13:65413530-65414130(+)
chr13:65414210-65414810(+)
chr13:65416510-65417110(+)
chr13:65419079-65419679(+)
chr13:65421694-65422294(+)
chr13:65422689-65423289(+)
chr13:65423264-65423864(+)
chr13:65423710-65424310(+)
chr13:65424130-65424730(+)
chr13:65424892-65425492(+)
chr13:65426146-65426746(+)
chr13:65427502-65428102(+)
chr13:65428195-65428795(+)
chr13:65429530-65430130(+)
chr13:65431408-65432008(+)
chr13:65432370-65432970(+)
chr13:65433050-65433650(+)
chr13:65435010-65435610(+)
chr13:65437590-65438190(+)
chr13:65438310-65438910(+)
chr13:65439050-65439650(+)
chr13:65440375-65440975(+)
chr13:65441887-65442487(+)
chr13:65443522-65444122(+)
chr13:65444850-65445450(+)
chr13:65445746-65446346(+)
chr13:65446279-65446879(+)
chr13:65448210-65448810(+)
chr13:65449070-65449670(+)
chr13:65450810-65451410(+)
chr13:65451540-65452140(+)
chr13:65452670-65453270(+)
chr13:65453780-65454380(+)
chr13:65454225-65454825(+)
chr13:65454730-65455330(+)
chr13:65456155-65456755(+)
chr13:65459040-65459640(+)
chr13:65460450-65461050(+)
chr13:65464100-65464700(+)
chr13:65465830-65466430(+)
chr13:65467222-65467822(+)
chr13:65467690-65468290(+)
chr13:65468192-65468792(+)
chr13:65469830-65470430(+)
chr13:65474020-65474620(+)
chr13:65474929-65475529(+)
chr13:65476770-65477370(+)
chr13:65479650-65480250(+)
chr13:65481650-65482250(+)
chr13:65482894-65483494(+)
chr13:65483390-65483990(+)
chr13:65484191-65484791(+)
chr13:65485330-65485930(+)
chr13:65486169-65486769(+)
chr13:65486725-65487325(+)
chr13:65490460-65491060(+)
chr13:65491600-65492200(+)
chr13:65495330-65495930(+)
chr13:65498510-65499110(+)
chr13:65499311-65499911(+)
chr13:65499760-65500360(+)
chr13:65503010-65503610(+)
chr13:65503835-65504435(+)
chr13:65505519-65506119(+)
chr13:65508672-65509272(+)
chr13:65509463-65510063(+)
chr13:65510245-65510845(+)
chr13:65510959-65511559(+)
chr13:65512090-65512690(+)
chr13:65512770-65513370(+)
chr13:65515230-65515830(+)
chr13:65517450-65518050(+)
chr13:65518210-65518810(+)
chr13:65519111-65519711(+)
chr13:65519650-65520250(+)
chr13:65520696-65521296(+)
chr13:65523978-65524578(+)
chr13:65527165-65527765(+)
chr13:65528170-65528770(+)
chr13:65528880-65529480(+)
chr13:65530070-65530670(+)
chr13:65530560-65531160(+)
chr13:65531890-65532490(+)
chr13:65532493-65533093(+)
chr13:65533050-65533650(+)
chr13:65534590-65535190(+)
chr13:65535633-65536233(+)
chr13:65536482-65537082(+)
chr13:65536970-65537570(+)
chr13:65539440-65540040(+)
chr13:65540240-65540840(+)
chr13:65540660-65541260(+)
chr13:65542154-65542754(+)
chr13:65545190-65545790(+)
chr13:65547915-65548515(+)
chr13:65548470-65549070(+)
chr13:65556650-65557250(+)
chr13:65557690-65558290(+)
chr13:65561630-65562230(+)
chr13:65563087-65563687(+)
chr13:65566529-65567129(+)
chr13:65567826-65568426(+)
chr13:65570556-65571156(+)
chr13:65571494-65572094(+)
chr13:65573094-65573694(+)
chr13:65576670-65577270(+)
chr13:65580370-65580970(+)
chr13:65581630-65582230(+)
chr13:65583158-65583758(+)
chr13:65585430-65586030(+)
chr13:65591630-65592230(+)
chr13:65594660-65595260(+)
chr13:65595863-65596463(+)
chr13:65597830-65598430(+)
chr13:65599675-65600275(+)
chr13:65603575-65604175(+)
chr13:65605440-65606040(+)
chr13:65606470-65607070(+)
chr13:65607010-65607610(+)
chr13:65607670-65608270(+)
chr13:65608357-65608957(+)
chr13:65609368-65609968(+)
chr13:65611077-65611677(+)
chr13:65612445-65613045(+)
chr13:65614485-65615085(+)
chr13:65614946-65615546(+)
chr13:65617790-65618390(+)
chr13:65620140-65620740(+)
chr13:65621030-65621630(+)
chr13:65621724-65622324(+)
chr13:65622895-65623495(+)
chr13:65623710-65624310(+)
chr13:65628446-65629046(+)
chr13:65631470-65632070(+)
chr13:65631997-65632597(+)
chr13:65634182-65634782(+)
chr13:65636350-65636950(+)
chr13:65637321-65637921(+)
chr13:65637790-65638390(+)
chr13:65638520-65639120(+)
chr13:65639145-65639745(+)
chr13:65639609-65640209(+)
chr13:65641263-65641863(+)
chr13:65642750-65643350(+)
chr13:65643350-65643950(+)
chr13:65649505-65650105(+)
chr13:65650230-65650830(+)
chr13:65651104-65651704(+)
chr13:65651662-65652262(+)
chr13:65652542-65653142(+)
chr13:65653540-65654140(+)
chr13:65654190-65654790(+)
chr13:65655058-65655658(+)
chr13:65657840-65658440(+)
chr13:65658741-65659341(+)
chr13:65659322-65659922(+)
chr13:65659916-65660516(+)
chr13:65662931-65663531(+)
chr13:65663598-65664198(+)
chr13:65664207-65664807(+)
chr13:65664985-65665585(+)
chr13:65666110-65666710(+)
chr13:65666590-65667190(+)
chr13:65667396-65667996(+)
chr13:65669177-65669777(+)
chr13:65669703-65670303(+)
chr13:65670600-65671200(+)
chr13:65671130-65671730(+)
chr13:65671877-65672477(+)
chr13:65673610-65674210(+)
chr13:65674272-65674872(+)
chr13:65677259-65677859(+)
chr13:65678450-65679050(+)
chr13:65683310-65683910(+)
chr13:65684792-65685392(+)
chr13:65685490-65686090(+)
chr13:65686058-65686658(+)
chr13:65686587-65687187(+)
chr13:65690050-65690650(+)
chr13:65691420-65692020(+)
chr13:65693990-65694590(+)
chr13:65698490-65699090(+)
chr13:65699260-65699860(+)
chr13:65702584-65703184(+)
chr13:65704954-65705554(+)
chr13:65706356-65706956(+)
chr13:65707150-65707750(+)
chr13:65708835-65709435(+)
chr13:65710610-65711210(+)
chr13:65718210-65718810(+)
chr13:65720578-65721178(+)
chr13:65721965-65722565(+)
chr13:65723942-65724542(+)
chr13:65725110-65725710(+)
chr13:65725551-65726151(+)
chr13:65727270-65727870(+)
chr13:65728035-65728635(+)
chr13:65728680-65729280(+)
chr13:65729758-65730358(+)
chr13:65730790-65731390(+)
chr13:65731542-65732142(+)
chr13:65733708-65734308(+)
chr13:65735310-65735910(+)
chr13:65739314-65739914(+)
chr13:65742004-65742604(+)
chr13:65745072-65745672(+)
chr13:65747440-65748040(+)
chr13:65750110-65750710(+)
chr13:65750890-65751490(+)
chr13:65751780-65752380(+)
chr13:65754470-65755070(+)
chr13:65755560-65756160(+)
chr13:65761090-65761690(+)
chr13:65762232-65762832(+)
chr13:65762718-65763318(+)
chr13:65764480-65765080(+)
chr13:65765610-65766210(+)
chr13:65766160-65766760(+)
chr13:65767270-65767870(+)
chr13:65767730-65768330(+)
chr13:65769274-65769874(+)
chr13:65770011-65770611(+)
chr13:65771531-65772131(+)
chr13:65774510-65775110(+)
chr13:65774986-65775586(+)
chr13:65776090-65776690(+)
chr13:65776862-65777462(+)
chr13:65778230-65778830(+)
chr13:65779154-65779754(+)
chr13:65780690-65781290(+)
chr13:65782697-65783297(+)
chr13:65783605-65784205(+)
chr13:65784490-65785090(+)
chr13:65785110-65785710(+)
chr13:65788540-65789140(+)
chr13:65791069-65791669(+)
chr13:65791498-65792098(+)
chr13:65792000-65792600(+)
chr13:65792774-65793374(+)
chr13:65794560-65795160(+)
chr13:65798058-65798658(+)
chr13:65798790-65799390(+)
chr13:65799793-65800393(+)
chr13:65802493-65803093(+)
chr13:65806170-65806770(+)
chr13:65806970-65807570(+)
chr13:65807870-65808470(+)
chr13:65808970-65809570(+)
chr13:65810935-65811535(+)
chr13:65811615-65812215(+)
chr13:65812198-65812798(+)
chr13:65813360-65813960(+)
chr13:65813910-65814510(+)
chr13:65815870-65816470(+)
chr13:65818470-65819070(+)
chr13:65819658-65820258(+)
chr13:65820290-65820890(+)
chr13:65820970-65821570(+)
chr13:65822110-65822710(+)
chr13:65822795-65823395(+)
chr13:65825850-65826450(+)
chr13:65827561-65828161(+)
chr13:65828470-65829070(+)
chr13:65829918-65830518(+)
chr13:65831010-65831610(+)
chr13:65832150-65832750(+)
chr13:65833213-65833813(+)
chr13:65834191-65834791(+)
chr13:65835094-65835694(+)
chr13:65835516-65836116(+)
chr13:65836193-65836793(+)
chr13:65836670-65837270(+)
chr13:65838106-65838706(+)
chr13:65842686-65843286(+)
chr13:65847906-65848506(+)
chr13:65849511-65850111(+)
chr13:65850254-65850854(+)
chr13:65852030-65852630(+)
chr13:65853467-65854067(+)
chr13:65854133-65854733(+)
chr13:65855050-65855650(+)
chr13:65858425-65859025(+)
chr13:65858852-65859452(+)
chr13:65859499-65860099(+)
chr13:65860010-65860610(+)
chr13:65860837-65861437(+)
chr13:65861450-65862050(+)
chr13:65863297-65863897(+)
chr13:65863930-65864530(+)
chr13:65864470-65865070(+)
chr13:65865290-65865890(+)
chr13:65866600-65867200(+)
chr13:65867590-65868190(+)
chr13:65868178-65868778(+)
chr13:65870476-65871076(+)
chr13:65872730-65873330(+)
chr13:65875229-65875829(+)
chr13:65875663-65876263(+)
chr13:65876343-65876943(+)
chr13:65876799-65877399(+)
chr13:65877210-65877810(+)
chr13:65877697-65878297(+)
chr13:65879410-65880010(+)
chr13:65880829-65881429(+)
chr13:65883340-65883940(+)
chr13:65883970-65884570(+)
chr13:65884730-65885330(+)
chr13:65887590-65888190(+)
chr13:65888070-65888670(+)
chr13:65891955-65892555(+)
chr13:65892390-65892990(+)
chr13:65892840-65893440(+)
chr13:65894478-65895078(+)
chr13:65897310-65897910(+)
chr13:65899370-65899970(+)
chr13:65900210-65900810(+)
chr13:65900790-65901390(+)
chr13:65904619-65905219(+)
chr13:65905410-65906010(+)
chr13:65906630-65907230(+)
chr13:65907570-65908170(+)
chr13:65909512-65910112(+)
chr13:65910172-65910772(+)
chr13:65910975-65911575(+)
chr13:65911740-65912340(+)
chr13:65912240-65912840(+)
chr13:65913272-65913872(+)
chr13:65914390-65914990(+)
chr13:65915397-65915997(+)
chr13:65916153-65916753(+)
chr13:65916580-65917180(+)
chr13:65917016-65917616(+)
chr13:65918002-65918602(+)
chr13:65921646-65922246(+)
chr13:65926650-65927250(+)
chr13:65927132-65927732(+)
chr13:65927670-65928270(+)
chr13:65929501-65930101(+)
chr13:65931450-65932050(+)
chr13:65931850-65932450(+)
chr13:65932270-65932870(+)
chr13:65935966-65936566(+)
chr13:65938910-65939510(+)
chr13:65939710-65940310(+)
chr13:65940424-65941024(+)
chr13:65942343-65942943(+)
chr13:65942933-65943533(+)
chr13:65943847-65944447(+)
chr13:65946270-65946870(+)
chr13:65947517-65948117(+)
chr13:65952538-65953138(+)
chr13:65952980-65953580(+)
chr13:65955810-65956410(+)
chr13:65957780-65958380(+)
chr13:65958310-65958910(+)
chr13:65959485-65960085(+)
chr13:65959935-65960535(+)
chr13:65960750-65961350(+)
chr13:65961683-65962283(+)
chr13:65962100-65962700(+)
chr13:65965352-65965952(+)
chr13:65966850-65967450(+)
chr13:65968250-65968850(+)
chr13:65968950-65969550(+)
chr13:65969392-65969992(+)
chr13:65971748-65972348(+)
chr13:65974220-65974820(+)
chr13:65974681-65975281(+)
chr13:65975354-65975954(+)
chr13:65978840-65979440(+)
chr13:65980870-65981470(+)
chr13:65981438-65982038(+)
chr13:65982210-65982810(+)
chr13:65982755-65983355(+)
chr13:65983350-65983950(+)
chr13:65985545-65986145(+)
chr13:65986917-65987517(+)
chr13:65988061-65988661(+)
chr13:65989483-65990083(+)
chr13:65990748-65991348(+)
chr13:65991971-65992571(+)
chr13:65992450-65993050(+)
chr13:65993550-65994150(+)
chr13:65994130-65994730(+)
chr13:65995830-65996430(+)
chr13:65998315-65998915(+)
chr13:65999524-66000124(+)
chr13:66000690-66001290(+)
chr13:66001550-66002150(+)
chr13:66009760-66010360(+)
chr13:66016290-66016890(+)
chr13:66018770-66019370(+)
chr13:66019423-66020023(+)
chr13:66021664-66022264(+)
chr13:66022620-66023220(+)
chr13:66024760-66025360(+)
chr13:66027963-66028563(+)
chr13:66028441-66029041(+)
chr13:66028955-66029555(+)
chr13:66030366-66030966(+)
chr13:66034178-66034778(+)
chr13:66034810-66035410(+)
chr13:66035629-66036229(+)
chr13:66039710-66040310(+)
chr13:66041040-66041640(+)
chr13:66042644-66043244(+)
chr13:66043250-66043850(+)
chr13:66044785-66045385(+)
chr13:66045211-66045811(+)
chr13:66046346-66046946(+)
chr13:66047230-66047830(+)
chr13:66050030-66050630(+)
chr13:66052100-66052700(+)
chr13:66053720-66054320(+)
chr13:66055170-66055770(+)
chr13:66056375-66056975(+)
chr13:66059950-66060550(+)
chr13:66062110-66062710(+)
chr13:66062636-66063236(+)
chr13:66063290-66063890(+)
chr13:66068256-66068856(+)
chr13:66069050-66069650(+)
chr13:66069710-66070310(+)
chr13:66070145-66070745(+)
chr13:66070750-66071350(+)
chr13:66071318-66071918(+)
chr13:66071750-66072350(+)
chr13:66073293-66073893(+)
chr13:66074398-66074998(+)
chr13:66075110-66075710(+)
chr13:66081216-66081816(+)
chr13:66082456-66083056(+)
chr13:66092220-66092820(+)
chr13:66095110-66095710(+)
chr13:66095780-66096380(+)
chr13:66097110-66097710(+)
chr13:66097760-66098360(+)
chr13:66098610-66099210(+)
chr13:66100910-66101510(+)
chr13:66101660-66102260(+)
chr13:66102170-66102770(+)
chr13:66102790-66103390(+)
chr13:66103660-66104260(+)
chr13:66104263-66104863(+)
chr13:66104729-66105329(+)
chr13:66105130-66105730(+)
chr13:66106064-66106664(+)
chr13:66108810-66109410(+)
chr13:66110040-66110640(+)
chr13:66111970-66112570(+)
chr13:66113330-66113930(+)
chr13:66114224-66114824(+)
chr13:66116080-66116680(+)
chr13:66116955-66117555(+)
chr13:66117955-66118555(+)
chr13:66118838-66119438(+)
chr13:66119666-66120266(+)
chr13:66121760-66122360(+)
chr13:66122890-66123490(+)
chr13:66123910-66124510(+)
chr13:66125390-66125990(+)
chr13:66126190-66126790(+)
chr13:66126650-66127250(+)
chr13:66127147-66127747(+)
chr13:66127730-66128330(+)
chr13:66128695-66129295(+)
chr13:66129510-66130110(+)
chr13:66129964-66130564(+)
chr13:66130661-66131261(+)
chr13:66131334-66131934(+)
chr13:66132033-66132633(+)
chr13:66132710-66133310(+)
chr13:66133280-66133880(+)
chr13:66133724-66134324(+)
chr13:66134140-66134740(+)
chr13:66138930-66139530(+)
chr13:66140275-66140875(+)
chr13:66141390-66141990(+)
chr13:66141950-66142550(+)
chr13:66143057-66143657(+)
chr13:66145290-66145890(+)
chr13:66146360-66146960(+)
chr13:66150045-66150645(+)
chr13:66150790-66151390(+)
chr13:66155752-66156352(+)
chr13:66156399-66156999(+)
chr13:66157030-66157630(+)
chr13:66158176-66158776(+)
chr13:66159472-66160072(+)
chr13:66166772-66167372(+)
chr13:66167190-66167790(+)
chr13:66167744-66168344(+)
chr13:66168359-66168959(+)
chr13:66169020-66169620(+)
chr13:66169886-66170486(+)
chr13:66170650-66171250(+)
chr13:66171572-66172172(+)
chr13:66172187-66172787(+)
chr13:66172770-66173370(+)
chr13:66174723-66175323(+)
chr13:66175140-66175740(+)
chr13:66175840-66176440(+)
chr13:66176830-66177430(+)
chr13:66177445-66178045(+)
chr13:66177910-66178510(+)
chr13:66178410-66179010(+)
chr13:66179432-66180032(+)
chr13:66180578-66181178(+)
chr13:66182470-66183070(+)
chr13:66183393-66183993(+)
chr13:66185261-66185861(+)
chr13:66186330-66186930(+)
chr13:66187082-66187682(+)
chr13:66188890-66189490(+)
chr13:66189534-66190134(+)
chr13:66190010-66190610(+)
chr13:66190650-66191250(+)
chr13:66197550-66198150(+)
chr13:66198250-66198850(+)
chr13:66199216-66199816(+)
chr13:66199967-66200567(+)
chr13:66201130-66201730(+)
chr13:66202830-66203430(+)
chr13:66203330-66203930(+)
chr13:66203970-66204570(+)
chr13:66204650-66205250(+)
chr13:66205102-66205702(+)
chr13:66205660-66206260(+)
chr13:66207706-66208306(+)
chr13:66209750-66210350(+)
chr13:66210470-66211070(+)
chr13:66211290-66211890(+)
chr13:66211870-66212470(+)
chr13:66212587-66213187(+)
chr13:66213950-66214550(+)
chr13:66216980-66217580(+)
chr13:66217790-66218390(+)
chr13:66218907-66219507(+)
chr13:66221171-66221771(+)
chr13:66222701-66223301(+)
chr13:66224372-66224972(+)
chr13:66225130-66225730(+)
chr13:66226610-66227210(+)
chr13:66227609-66228209(+)
chr13:66228087-66228687(+)
chr13:66228710-66229310(+)
chr13:66230771-66231371(+)
chr13:66232110-66232710(+)
chr13:66234175-66234775(+)
chr13:66234725-66235325(+)
chr13:66244582-66245182(+)
chr13:66247840-66248440(+)
chr13:66249390-66249990(+)
chr13:66250210-66250810(+)
chr13:66251165-66251765(+)
chr13:66251949-66252549(+)
chr13:66253281-66253881(+)
chr13:66253930-66254530(+)
chr13:66263770-66264370(+)
chr13:66266122-66266722(+)
chr13:66267118-66267718(+)
chr13:66273230-66273830(+)
chr13:66274050-66274650(+)
chr13:66278170-66278770(+)
chr13:66281410-66282010(+)
chr13:66282290-66282890(+)
chr13:66284611-66285211(+)
chr13:66285790-66286390(+)
chr13:66286350-66286950(+)
chr13:66289450-66290050(+)
chr13:66290415-66291015(+)
chr13:66293854-66294454(+)
chr13:66296537-66297137(+)
chr13:66298283-66298883(+)
chr13:66299025-66299625(+)
chr13:66300510-66301110(+)
chr13:66301098-66301698(+)
chr13:66305670-66306270(+)
chr13:66306803-66307403(+)
chr13:66307890-66308490(+)
chr13:66309570-66310170(+)
chr13:66312147-66312747(+)
chr13:66312850-66313450(+)
chr13:66313360-66313960(+)
chr13:66314556-66315156(+)
chr13:66315353-66315953(+)
chr13:66318855-66319455(+)
chr13:66319590-66320190(+)
chr13:66320457-66321057(+)
chr13:66322030-66322630(+)
chr13:66323130-66323730(+)
chr13:66323700-66324300(+)
chr13:66324277-66324877(+)
chr13:66326190-66326790(+)
chr13:66326680-66327280(+)
chr13:66328816-66329416(+)
chr13:66330480-66331080(+)
chr13:66332230-66332830(+)
chr13:66333270-66333870(+)
chr13:66336178-66336778(+)
chr13:66336684-66337284(+)
chr13:66337848-66338448(+)
chr13:66338478-66339078(+)
chr13:66340810-66341410(+)
chr13:66342680-66343280(+)
chr13:66345760-66346360(+)
chr13:66346710-66347310(+)
chr13:66347435-66348035(+)
chr13:66350100-66350700(+)
chr13:66350850-66351450(+)
chr13:66352770-66353370(+)
chr13:66354973-66355573(+)
chr13:66357419-66358019(+)
chr13:66358340-66358940(+)
chr13:66360495-66361095(+)
chr13:66361096-66361696(+)
chr13:66362110-66362710(+)
chr13:66363840-66364440(+)
chr13:66365690-66366290(+)
chr13:66368420-66369020(+)
chr13:66370139-66370739(+)
chr13:66375690-66376290(+)
chr13:66376440-66377040(+)
chr13:66377078-66377678(+)
chr13:66377692-66378292(+)
chr13:66378897-66379497(+)
chr13:66382082-66382682(+)
chr13:66385218-66385818(+)
chr13:66387057-66387657(+)
chr13:66388090-66388690(+)
chr13:66389477-66390077(+)
chr13:66392165-66392765(+)
chr13:66393050-66393650(+)
chr13:66398060-66398660(+)
chr13:66399017-66399617(+)
chr13:66400820-66401420(+)
chr13:66401555-66402155(+)
chr13:66403826-66404426(+)
chr13:66404604-66405204(+)
chr13:66408110-66408710(+)
chr13:66408927-66409527(+)
chr13:66409390-66409990(+)
chr13:66410103-66410703(+)
chr13:66413473-66414073(+)
chr13:66414473-66415073(+)
chr13:66415184-66415784(+)
chr13:66415940-66416540(+)
chr13:66417163-66417763(+)
chr13:66418022-66418622(+)
chr13:66418640-66419240(+)
chr13:66419430-66420030(+)
chr13:66420751-66421351(+)
chr13:66421350-66421950(+)
chr13:66423120-66423720(+)
chr13:66424370-66424970(+)
chr13:66424930-66425530(+)
chr13:66426305-66426905(+)
chr13:66428427-66429027(+)
chr13:66428873-66429473(+)
chr13:66429283-66429883(+)
chr13:66430027-66430627(+)
chr13:66430509-66431109(+)
chr13:66432016-66432616(+)
chr13:66433890-66434490(+)
chr13:66434322-66434922(+)
chr13:66435450-66436050(+)
chr13:66436770-66437370(+)
chr13:66437225-66437825(+)
chr13:66439214-66439814(+)
chr13:66439910-66440510(+)
chr13:66441105-66441705(+)
chr13:66441590-66442190(+)
chr13:66442120-66442720(+)
chr13:66442852-66443452(+)
chr13:66445770-66446370(+)
chr13:66446650-66447250(+)
chr13:66449213-66449813(+)
chr13:66451970-66452570(+)
chr13:66455260-66455860(+)
chr13:66455795-66456395(+)
chr13:66456828-66457428(+)
chr13:66458154-66458754(+)
chr13:66459505-66460105(+)
chr13:66463384-66463984(+)
chr13:66465970-66466570(+)
chr13:66466853-66467453(+)
chr13:66467275-66467875(+)
chr13:66468070-66468670(+)
chr13:66469630-66470230(+)
chr13:66470068-66470668(+)
chr13:66471450-66472050(+)
chr13:66475804-66476404(+)
chr13:66477723-66478323(+)
chr13:66478580-66479180(+)
chr13:66481694-66482294(+)
chr13:66482118-66482718(+)
chr13:66482830-66483430(+)
chr13:66483518-66484118(+)
chr13:66485765-66486365(+)
chr13:66486525-66487125(+)
chr13:66487220-66487820(+)
chr13:66488202-66488802(+)
chr13:66488745-66489345(+)
chr13:66489256-66489856(+)
chr13:66490900-66491500(+)
chr13:66491725-66492325(+)
chr13:66492370-66492970(+)
chr13:66495996-66496596(+)
chr13:66499035-66499635(+)
chr13:66499712-66500312(+)
chr13:66500410-66501010(+)
chr13:66500819-66501419(+)
chr13:66501257-66501857(+)
chr13:66502966-66503566(+)
chr13:66503443-66504043(+)
chr13:66503870-66504470(+)
chr13:66505980-66506580(+)
chr13:66506886-66507486(+)
chr13:66507680-66508280(+)
chr13:66510807-66511407(+)
chr13:66511310-66511910(+)
chr13:66513354-66513954(+)
chr13:66514030-66514630(+)
chr13:66514744-66515344(+)
chr13:66517069-66517669(+)
chr13:66517730-66518330(+)
chr13:66518513-66519113(+)
chr13:66520425-66521025(+)
chr13:66522510-66523110(+)
chr13:66523270-66523870(+)
chr13:66526030-66526630(+)
chr13:66528930-66529530(+)
chr13:66530870-66531470(+)
chr13:66533330-66533930(+)
chr13:66535860-66536460(+)
chr13:66538708-66539308(+)
chr13:66539522-66540122(+)
chr13:66539978-66540578(+)
chr13:66540970-66541570(+)
chr13:66544371-66544971(+)
chr13:66545372-66545972(+)
chr13:66546010-66546610(+)
chr13:66546660-66547260(+)
chr13:66547910-66548510(+)
chr13:66549890-66550490(+)
chr13:66551810-66552410(+)
chr13:66552450-66553050(+)
chr13:66557560-66558160(+)
chr13:66559573-66560173(+)
chr13:66562195-66562795(+)
chr13:66563590-66564190(+)
chr13:66564718-66565318(+)
chr13:66566010-66566610(+)
chr13:66566515-66567115(+)
chr13:66568800-66569400(+)
chr13:66571225-66571825(+)
chr13:66572900-66573500(+)
chr13:66573446-66574046(+)
chr13:66575138-66575738(+)
chr13:66576090-66576690(+)
chr13:66577627-66578227(+)
chr13:66579393-66579993(+)
chr13:66581520-66582120(+)
chr13:66583214-66583814(+)
chr13:66584088-66584688(+)
chr13:66585150-66585750(+)
chr13:66585730-66586330(+)
chr13:66587790-66588390(+)
chr13:66588811-66589411(+)
chr13:66589930-66590530(+)
chr13:66591570-66592170(+)
chr13:66592394-66592994(+)
chr13:66593956-66594556(+)
chr13:66595892-66596492(+)
chr13:66605687-66606287(+)
chr13:66606122-66606722(+)
chr13:66606970-66607570(+)
chr13:66607910-66608510(+)
chr13:66609570-66610170(+)
chr13:66610096-66610696(+)
chr13:66610674-66611274(+)
chr13:66611169-66611769(+)
chr13:66612129-66612729(+)
chr13:66612970-66613570(+)
chr13:66613602-66614202(+)
chr13:66614517-66615117(+)
chr13:66615720-66616320(+)
chr13:66616730-66617330(+)
chr13:66617900-66618500(+)
chr13:66618470-66619070(+)
chr13:66619070-66619670(+)
chr13:66619570-66620170(+)
chr13:66619990-66620590(+)
chr13:66620966-66621566(+)
chr13:66622926-66623526(+)
chr13:66625090-66625690(+)
chr13:66626250-66626850(+)
chr13:66626766-66627366(+)
chr13:66629730-66630330(+)
chr13:66630895-66631495(+)
chr13:66632390-66632990(+)
chr13:66632840-66633440(+)
chr13:66634214-66634814(+)
chr13:66636390-66636990(+)
chr13:66638660-66639260(+)
chr13:66639330-66639930(+)
chr13:66641816-66642416(+)
chr13:66642750-66643350(+)
chr13:66643583-66644183(+)
chr13:66645072-66645672(+)
chr13:66646046-66646646(+)
chr13:66647350-66647950(+)
chr13:66648210-66648810(+)
chr13:66650407-66651007(+)
chr13:66651266-66651866(+)
chr13:66653190-66653790(+)
chr13:66658390-66658990(+)
chr13:66659568-66660168(+)
chr13:66660470-66661070(+)
chr13:66660917-66661517(+)
chr13:66661343-66661943(+)
chr13:66663290-66663890(+)
chr13:66663718-66664318(+)
chr13:66664140-66664740(+)
chr13:66664920-66665520(+)
chr13:66665598-66666198(+)
chr13:66666100-66666700(+)
chr13:66666518-66667118(+)
chr13:66668330-66668930(+)
chr13:66670216-66670816(+)
chr13:66672994-66673594(+)
chr13:66674252-66674852(+)
chr13:66675020-66675620(+)
chr13:66676330-66676930(+)
chr13:66676864-66677464(+)
chr13:66679671-66680271(+)
chr13:66681650-66682250(+)
chr13:66683040-66683640(+)
chr13:66684410-66685010(+)
chr13:66685137-66685737(+)
chr13:66685799-66686399(+)
chr13:66686750-66687350(+)
chr13:66687170-66687770(+)
chr13:66687758-66688358(+)
chr13:66688186-66688786(+)
chr13:66689790-66690390(+)
chr13:66690451-66691051(+)
chr13:66691858-66692458(+)
chr13:66692604-66693204(+)
chr13:66693070-66693670(+)
chr13:66693470-66694070(+)
chr13:66694075-66694675(+)
chr13:66695700-66696300(+)
chr13:66696610-66697210(+)
chr13:66699826-66700426(+)
chr13:66700470-66701070(+)
chr13:66701520-66702120(+)
chr13:66702280-66702880(+)
chr13:66703260-66703860(+)
chr13:66704010-66704610(+)
chr13:66704810-66705410(+)
chr13:66705595-66706195(+)
chr13:66706550-66707150(+)
chr13:66707960-66708560(+)
chr13:66709830-66710430(+)
chr13:66711435-66712035(+)
chr13:66711890-66712490(+)
chr13:66712524-66713124(+)
chr13:66713249-66713849(+)
chr13:66713837-66714437(+)
chr13:66714612-66715212(+)
chr13:66715050-66715650(+)
chr13:66717950-66718550(+)
chr13:66718500-66719100(+)
chr13:66720390-66720990(+)
chr13:66720990-66721590(+)
chr13:66721550-66722150(+)
chr13:66722760-66723360(+)
chr13:66723750-66724350(+)
chr13:66724200-66724800(+)
chr13:66725175-66725775(+)
chr13:66726364-66726964(+)
chr13:66727470-66728070(+)
chr13:66728008-66728608(+)
chr13:66728449-66729049(+)
chr13:66728974-66729574(+)
chr13:66732569-66733169(+)
chr13:66733538-66734138(+)
chr13:66734290-66734890(+)
chr13:66736464-66737064(+)
chr13:66737332-66737932(+)
chr13:66739070-66739670(+)
chr13:66740140-66740740(+)
chr13:66741258-66741858(+)
chr13:66742148-66742748(+)
chr13:66745354-66745954(+)
chr13:66745914-66746514(+)
chr13:66746610-66747210(+)
chr13:66750430-66751030(+)
chr13:66751750-66752350(+)
chr13:66753210-66753810(+)
chr13:66753730-66754330(+)
chr13:66754879-66755479(+)
chr13:66755536-66756136(+)
chr13:66756489-66757089(+)
chr13:66757272-66757872(+)
chr13:66761430-66762030(+)
chr13:66762141-66762741(+)
chr13:66762948-66763548(+)
chr13:66764006-66764606(+)
chr13:66765024-66765624(+)
chr13:66769290-66769890(+)
chr13:66773390-66773990(+)
chr13:66774601-66775201(+)
chr13:66775703-66776303(+)
chr13:66778390-66778990(+)
chr13:66780118-66780718(+)
chr13:66781657-66782257(+)
chr13:66784710-66785310(+)
chr13:66785450-66786050(+)
chr13:66785950-66786550(+)
chr13:66786421-66787021(+)
chr13:66788830-66789430(+)
chr13:66790743-66791343(+)
chr13:66791190-66791790(+)
chr13:66792226-66792826(+)
chr13:66792857-66793457(+)
chr13:66793466-66794066(+)
chr13:66794068-66794668(+)
chr13:66794910-66795510(+)
chr13:66795430-66796030(+)
chr13:66796180-66796780(+)
chr13:66797005-66797605(+)
chr13:66797833-66798433(+)
chr13:66798600-66799200(+)
chr13:66799102-66799702(+)
chr13:66800130-66800730(+)
chr13:66801170-66801770(+)
chr13:66806167-66806767(+)
chr13:66808184-66808784(+)
chr13:66808780-66809380(+)
chr13:66811649-66812249(+)
chr13:66813280-66813880(+)
chr13:66815150-66815750(+)
chr13:66815830-66816430(+)
chr13:66817570-66818170(+)
chr13:66818276-66818876(+)
chr13:66819507-66820107(+)
chr13:66820870-66821470(+)
chr13:66823602-66824202(+)
chr13:66824694-66825294(+)
chr13:66835140-66835740(+)
chr13:66835580-66836180(+)
chr13:66838170-66838770(+)
chr13:66839004-66839604(+)
chr13:66839433-66840033(+)
chr13:66840790-66841390(+)
chr13:66841830-66842430(+)
chr13:66842550-66843150(+)
chr13:66843950-66844550(+)
chr13:66845290-66845890(+)
chr13:66847107-66847707(+)
chr13:66849280-66849880(+)
chr13:66851205-66851805(+)
chr13:66852110-66852710(+)
chr13:66859213-66859813(+)
chr13:66860856-66861456(+)
chr13:66862371-66862971(+)
chr13:66862830-66863430(+)
chr13:66865858-66866458(+)
chr13:66866555-66867155(+)
chr13:66869590-66870190(+)
chr13:66870874-66871474(+)
chr13:66873543-66874143(+)
chr13:66875077-66875677(+)
chr13:66875522-66876122(+)
chr13:66876020-66876620(+)
chr13:66878810-66879410(+)
chr13:66880098-66880698(+)
chr13:66880829-66881429(+)
chr13:66881870-66882470(+)
chr13:66882470-66883070(+)
chr13:66883999-66884599(+)
chr13:66886720-66887320(+)
chr13:66887473-66888073(+)
chr13:66887963-66888563(+)
chr13:66888916-66889516(+)
chr13:66889749-66890349(+)
chr13:66891910-66892510(+)
chr13:66893185-66893785(+)
chr13:66894730-66895330(+)
chr13:66895350-66895950(+)
chr13:66895750-66896350(+)
chr13:66896314-66896914(+)
chr13:66897811-66898411(+)
chr13:66900490-66901090(+)
chr13:66901060-66901660(+)
chr13:66902596-66903196(+)
chr13:66903338-66903938(+)
chr13:66904066-66904666(+)
chr13:66904640-66905240(+)
chr13:66905310-66905910(+)
chr13:66905808-66906408(+)
chr13:66906550-66907150(+)
chr13:66908310-66908910(+)
chr13:66909504-66910104(+)
chr13:66912572-66913172(+)
chr13:66913264-66913864(+)
chr13:66914496-66915096(+)
chr13:66915163-66915763(+)
chr13:66915773-66916373(+)
chr13:66916490-66917090(+)
chr13:66917324-66917924(+)
chr13:66918290-66918890(+)
chr13:66918985-66919585(+)
chr13:66919435-66920035(+)
chr13:66920044-66920644(+)
chr13:66920642-66921242(+)
chr13:66921720-66922320(+)
chr13:66922656-66923256(+)
chr13:66923137-66923737(+)
chr13:66924036-66924636(+)
chr13:66926590-66927190(+)
chr13:66927703-66928303(+)
chr13:66929017-66929617(+)
chr13:66931550-66932150(+)
chr13:66932591-66933191(+)
chr13:66933444-66934044(+)
chr13:66934043-66934643(+)
chr13:66934610-66935210(+)
chr13:66936314-66936914(+)
chr13:66936770-66937370(+)
chr13:66937560-66938160(+)
chr13:66938512-66939112(+)
chr13:66939163-66939763(+)
chr13:66941389-66941989(+)
chr13:66943770-66944370(+)
chr13:66945875-66946475(+)
chr13:66949808-66950408(+)
chr13:66950630-66951230(+)
chr13:66951429-66952029(+)
chr13:66952225-66952825(+)
chr13:66952906-66953506(+)
chr13:66953410-66954010(+)
chr13:66954250-66954850(+)
chr13:66956740-66957340(+)
chr13:66958195-66958795(+)
chr13:66959670-66960270(+)
chr13:66963190-66963790(+)
chr13:66964215-66964815(+)
chr13:66965330-66965930(+)
chr13:66967568-66968168(+)
chr13:66970240-66970840(+)
chr13:66971135-66971735(+)
chr13:66973230-66973830(+)
chr13:66973930-66974530(+)
chr13:66975130-66975730(+)
chr13:66976083-66976683(+)
chr13:66976566-66977166(+)
chr13:66976970-66977570(+)
chr13:66977917-66978517(+)
chr13:66978422-66979022(+)
chr13:66980063-66980663(+)
chr13:66981125-66981725(+)
chr13:66982430-66983030(+)
chr13:66983776-66984376(+)
chr13:66984372-66984972(+)
chr13:66986628-66987228(+)
chr13:66988321-66988921(+)
chr13:66989360-66989960(+)
chr13:66989870-66990470(+)
chr13:66990546-66991146(+)
chr13:66993030-66993630(+)
chr13:66993840-66994440(+)
chr13:66997343-66997943(+)
chr13:66998441-66999041(+)
chr13:66999706-67000306(+)
chr13:67000973-67001573(+)
chr13:67001398-67001998(+)
chr13:67002180-67002780(+)
chr13:67002980-67003580(+)
chr13:67003560-67004160(+)
chr13:67004295-67004895(+)
chr13:67004790-67005390(+)
chr13:67005690-67006290(+)
chr13:67006760-67007360(+)
chr13:67009150-67009750(+)
chr13:67009749-67010349(+)
chr13:67011572-67012172(+)
chr13:67012372-67012972(+)
chr13:67015072-67015672(+)
chr13:67016866-67017466(+)
chr13:67018071-67018671(+)
chr13:67018720-67019320(+)
chr13:67019790-67020390(+)
chr13:67020443-67021043(+)
chr13:67021210-67021810(+)
chr13:67022994-67023594(+)
chr13:67027432-67028032(+)
chr13:67027855-67028455(+)
chr13:67028470-67029070(+)
chr13:67031512-67032112(+)
chr13:67033066-67033666(+)
chr13:67033655-67034255(+)
chr13:67034570-67035170(+)
chr13:67035034-67035634(+)
chr13:67035890-67036490(+)
chr13:67036313-67036913(+)
chr13:67036898-67037498(+)
chr13:67038300-67038900(+)
chr13:67040410-67041010(+)
chr13:67042692-67043292(+)
chr13:67043811-67044411(+)
chr13:67045052-67045652(+)
chr13:67046290-67046890(+)
chr13:67049045-67049645(+)
chr13:67049665-67050265(+)
chr13:67050630-67051230(+)
chr13:67051841-67052441(+)
chr13:67052590-67053190(+)
chr13:67053290-67053890(+)
chr13:67055174-67055774(+)
chr13:67056171-67056771(+)
chr13:67057572-67058172(+)
chr13:67058070-67058670(+)
chr13:67060290-67060890(+)
chr13:67061930-67062530(+)
chr13:67063170-67063770(+)
chr13:67063592-67064192(+)
chr13:67064190-67064790(+)
chr13:67065199-67065799(+)
chr13:67065838-67066438(+)
chr13:67066509-67067109(+)
chr13:67068123-67068723(+)
chr13:67069590-67070190(+)
chr13:67070990-67071590(+)
chr13:67071430-67072030(+)
chr13:67073564-67074164(+)
chr13:67075189-67075789(+)
chr13:67077040-67077640(+)
chr13:67077931-67078531(+)
chr13:67078440-67079040(+)
chr13:67079180-67079780(+)
chr13:67080266-67080866(+)
chr13:67081025-67081625(+)
chr13:67082490-67083090(+)
chr13:67083207-67083807(+)
chr13:67083630-67084230(+)
chr13:67087764-67088364(+)
chr13:67088660-67089260(+)
chr13:67089175-67089775(+)
chr13:67090720-67091320(+)
chr13:67092070-67092670(+)
chr13:67093302-67093902(+)
chr13:67093870-67094470(+)
chr13:67094565-67095165(+)
chr13:67095009-67095609(+)
chr13:67096530-67097130(+)
chr13:67099048-67099648(+)
chr13:67099640-67100240(+)
chr13:67100062-67100662(+)
chr13:67102293-67102893(+)
chr13:67102873-67103473(+)
chr13:67104110-67104710(+)
chr13:67104760-67105360(+)
chr13:67106171-67106771(+)
chr13:67106972-67107572(+)
chr13:67108555-67109155(+)
chr13:67110956-67111556(+)
chr13:67111453-67112053(+)
chr13:67117761-67118361(+)
chr13:67118747-67119347(+)
chr13:67120559-67121159(+)
chr13:67124696-67125296(+)
chr13:67125169-67125769(+)
chr13:67126350-67126950(+)
chr13:67127409-67128009(+)
chr13:67129470-67130070(+)
chr13:67130323-67130923(+)
chr13:67130880-67131480(+)
chr13:67131380-67131980(+)
chr13:67131880-67132480(+)
chr13:67132532-67133132(+)
chr13:67133025-67133625(+)
chr13:67134229-67134829(+)
chr13:67134970-67135570(+)
chr13:67137113-67137713(+)
chr13:67139396-67139996(+)
chr13:67139887-67140487(+)
chr13:67142090-67142690(+)
chr13:67145190-67145790(+)
chr13:67145650-67146250(+)
chr13:67146613-67147213(+)
chr13:67148628-67149228(+)
chr13:67150428-67151028(+)
chr13:67151650-67152250(+)
chr13:67152306-67152906(+)
chr13:67155499-67156099(+)
chr13:67159799-67160399(+)
chr13:67160486-67161086(+)
chr13:67160910-67161510(+)
chr13:67161470-67162070(+)
chr13:67162110-67162710(+)
chr13:67164930-67165530(+)
chr13:67165442-67166042(+)
chr13:67165888-67166488(+)
chr13:67167950-67168550(+)
chr13:67168550-67169150(+)
chr13:67169201-67169801(+)
chr13:67172690-67173290(+)
chr13:67173290-67173890(+)
chr13:67174640-67175240(+)
chr13:67175576-67176176(+)
chr13:67176110-67176710(+)
chr13:67179650-67180250(+)
chr13:67182890-67183490(+)
chr13:67184570-67185170(+)
chr13:67186710-67187310(+)
chr13:67187302-67187902(+)
chr13:67188760-67189360(+)
chr13:67190710-67191310(+)
chr13:67191755-67192355(+)
chr13:67192705-67193305(+)
chr13:67194170-67194770(+)
chr13:67196050-67196650(+)
chr13:67196480-67197080(+)
chr13:67197376-67197976(+)
chr13:67198369-67198969(+)
chr13:67200210-67200810(+)
chr13:67201463-67202063(+)
chr13:67203620-67204220(+)
chr13:67204270-67204870(+)
chr13:67206923-67207523(+)
chr13:67208411-67209011(+)
chr13:67209010-67209610(+)
chr13:67209541-67210141(+)
chr13:67211660-67212260(+)
chr13:67213034-67213634(+)
chr13:67213592-67214192(+)
chr13:67214325-67214925(+)
chr13:67214810-67215410(+)
chr13:67215355-67215955(+)
chr13:67217334-67217934(+)
chr13:67218455-67219055(+)
chr13:67219025-67219625(+)
chr13:67220620-67221220(+)
chr13:67221069-67221669(+)
chr13:67221964-67222564(+)
chr13:67228750-67229350(+)
chr13:67229415-67230015(+)
chr13:67230086-67230686(+)
chr13:67231197-67231797(+)
chr13:67231638-67232238(+)
chr13:67233445-67234045(+)
chr13:67234128-67234728(+)
chr13:67235227-67235827(+)
chr13:67235686-67236286(+)
chr13:67236120-67236720(+)
chr13:67237333-67237933(+)
chr13:67237789-67238389(+)
chr13:67239430-67240030(+)
chr13:67239980-67240580(+)
chr13:67241110-67241710(+)
chr13:67242003-67242603(+)
chr13:67244846-67245446(+)
chr13:67246350-67246950(+)
chr13:67247405-67248005(+)
chr13:67249660-67250260(+)
chr13:67251490-67252090(+)
chr13:67252990-67253590(+)
chr13:67254028-67254628(+)
chr13:67254980-67255580(+)
chr13:67255426-67256026(+)
chr13:67256953-67257553(+)
chr13:67258380-67258980(+)
chr13:67259278-67259878(+)
chr13:67261003-67261603(+)
chr13:67263097-67263697(+)
chr13:67263645-67264245(+)
chr13:67264310-67264910(+)
chr13:67264921-67265521(+)
chr13:67267690-67268290(+)
chr13:67268202-67268802(+)
chr13:67271930-67272530(+)
chr13:67273110-67273710(+)
chr13:67274227-67274827(+)
chr13:67275130-67275730(+)
chr13:67275945-67276545(+)
chr13:67277188-67277788(+)
chr13:67277654-67278254(+)
chr13:67278144-67278744(+)
chr13:67279280-67279880(+)
chr13:67279880-67280480(+)
chr13:67280740-67281340(+)
chr13:67281341-67281941(+)
chr13:67282565-67283165(+)
chr13:67282993-67283593(+)
chr13:67283630-67284230(+)
chr13:67285670-67286270(+)
chr13:67288819-67289419(+)
chr13:67290550-67291150(+)
chr13:67291050-67291650(+)
chr13:67292850-67293450(+)
chr13:67293270-67293870(+)
chr13:67295820-67296420(+)
chr13:67297608-67298208(+)
chr13:67298410-67299010(+)
chr13:67299090-67299690(+)
chr13:67299670-67300270(+)
chr13:67300356-67300956(+)
chr13:67308750-67309350(+)
chr13:67310210-67310810(+)
chr13:67310930-67311530(+)
chr13:67318590-67319190(+)
chr13:67319010-67319610(+)
chr13:67319485-67320085(+)
chr13:67322592-67323192(+)
chr13:67324280-67324880(+)
chr13:67325781-67326381(+)
chr13:67326246-67326846(+)
chr13:67326780-67327380(+)
chr13:67327470-67328070(+)
chr13:67329128-67329728(+)
chr13:67329762-67330362(+)
chr13:67330950-67331550(+)
chr13:67332110-67332710(+)
chr13:67333930-67334530(+)
chr13:67334724-67335324(+)
chr13:67337890-67338490(+)
chr13:67339023-67339623(+)
chr13:67339587-67340187(+)
chr13:67342590-67343190(+)
chr13:67343118-67343718(+)
chr13:67344211-67344811(+)
chr13:67345889-67346489(+)
chr13:67346970-67347570(+)
chr13:67348127-67348727(+)
chr13:67349250-67349850(+)
chr13:67352435-67353035(+)
chr13:67353202-67353802(+)
chr13:67354260-67354860(+)
chr13:67354979-67355579(+)
chr13:67355770-67356370(+)
chr13:67362998-67363598(+)
chr13:67364748-67365348(+)
chr13:67368417-67369017(+)
chr13:67369699-67370299(+)
chr13:67370110-67370710(+)
chr13:67371770-67372370(+)
chr13:67373110-67373710(+)
chr13:67374053-67374653(+)
chr13:67375265-67375865(+)
chr13:67377173-67377773(+)
chr13:67377868-67378468(+)
chr13:67378630-67379230(+)
chr13:67379061-67379661(+)
chr13:67379655-67380255(+)
chr13:67380247-67380847(+)
chr13:67381263-67381863(+)
chr13:67383529-67384129(+)
chr13:67391600-67392200(+)
chr13:67393570-67394170(+)
chr13:67394310-67394910(+)
chr13:67395512-67396112(+)
chr13:67396385-67396985(+)
chr13:67396875-67397475(+)
chr13:67400417-67401017(+)
chr13:67401330-67401930(+)
chr13:67402400-67403000(+)
chr13:67403190-67403790(+)
chr13:67403946-67404546(+)
chr13:67404859-67405459(+)
chr13:67405365-67405965(+)
chr13:67405870-67406470(+)
chr13:67408490-67409090(+)
chr13:67409128-67409728(+)
chr13:67410782-67411382(+)
chr13:67411416-67412016(+)
chr13:67414631-67415231(+)
chr13:67415745-67416345(+)
chr13:67416210-67416810(+)
chr13:67416816-67417416(+)
chr13:67418210-67418810(+)
chr13:67419233-67419833(+)
chr13:67421525-67422125(+)
chr13:67423699-67424299(+)
chr13:67424490-67425090(+)
chr13:67424970-67425570(+)
chr13:67427650-67428250(+)
chr13:67428632-67429232(+)
chr13:67429144-67429744(+)
chr13:67430288-67430888(+)
chr13:67431809-67432409(+)
chr13:67433116-67433716(+)
chr13:67433836-67434436(+)
chr13:67434411-67435011(+)
chr13:67435018-67435618(+)
chr13:67435930-67436530(+)
chr13:67437920-67438520(+)
chr13:67438633-67439233(+)
chr13:67449612-67450212(+)
chr13:67451340-67451940(+)
chr13:67452890-67453490(+)
chr13:67453987-67454587(+)
chr13:67455180-67455780(+)
chr13:67456638-67457238(+)
chr13:67457650-67458250(+)
chr13:67459100-67459700(+)
chr13:67459670-67460270(+)
chr13:67460301-67460901(+)
chr13:67461062-67461662(+)
chr13:67462004-67462604(+)
chr13:67462824-67463424(+)
chr13:67464410-67465010(+)
chr13:67464830-67465430(+)
chr13:67465466-67466066(+)
chr13:67467230-67467830(+)
chr13:67469400-67470000(+)
chr13:67469807-67470407(+)
chr13:67471007-67471607(+)
chr13:67471800-67472400(+)
chr13:67473390-67473990(+)
chr13:67474076-67474676(+)
chr13:67477430-67478030(+)
chr13:67478930-67479530(+)
chr13:67480470-67481070(+)
chr13:67480930-67481530(+)
chr13:67483630-67484230(+)
chr13:67488173-67488773(+)
chr13:67489591-67490191(+)
chr13:67490200-67490800(+)
chr13:67490760-67491360(+)
chr13:67491371-67491971(+)
chr13:67493470-67494070(+)
chr13:67494770-67495370(+)
chr13:67495335-67495935(+)
chr13:67496416-67497016(+)
chr13:67497850-67498450(+)
chr13:67498690-67499290(+)
chr13:67500278-67500878(+)
chr13:67500703-67501303(+)
chr13:67501153-67501753(+)
chr13:67501571-67502171(+)
chr13:67504802-67505402(+)
chr13:67507290-67507890(+)
chr13:67508005-67508605(+)
chr13:67511575-67512175(+)
chr13:67513576-67514176(+)
chr13:67514156-67514756(+)
chr13:67516791-67517391(+)
chr13:67517570-67518170(+)
chr13:67518524-67519124(+)
chr13:67519130-67519730(+)
chr13:67521490-67522090(+)
chr13:67522204-67522804(+)
chr13:67522770-67523370(+)
chr13:67523321-67523921(+)
chr13:67524130-67524730(+)
chr13:67524695-67525295(+)
chr13:67525480-67526080(+)
chr13:67526070-67526670(+)
chr13:67526545-67527145(+)
chr13:67527674-67528274(+)
chr13:67528915-67529515(+)
chr13:67531056-67531656(+)
chr13:67531468-67532068(+)
chr13:67532648-67533248(+)
chr13:67534150-67534750(+)
chr13:67536170-67536770(+)
chr13:67537040-67537640(+)
chr13:67539198-67539798(+)
chr13:67540018-67540618(+)
chr13:67540770-67541370(+)
chr13:67541809-67542409(+)
chr13:67542215-67542815(+)
chr13:67542850-67543450(+)
chr13:67543290-67543890(+)
chr13:67543910-67544510(+)
chr13:67544930-67545530(+)
chr13:67546703-67547303(+)
chr13:67548207-67548807(+)
chr13:67548833-67549433(+)
chr13:67550270-67550870(+)
chr13:67551257-67551857(+)
chr13:67554182-67554782(+)
chr13:67555976-67556576(+)
chr13:67558292-67558892(+)
chr13:67558870-67559470(+)
chr13:67559519-67560119(+)
chr13:67559941-67560541(+)
chr13:67561230-67561830(+)
chr13:67562470-67563070(+)
chr13:67566233-67566833(+)
chr13:67566672-67567272(+)
chr13:67567730-67568330(+)
chr13:67568201-67568801(+)
chr13:67569084-67569684(+)
chr13:67569946-67570546(+)
chr13:67570501-67571101(+)
chr13:67571092-67571692(+)
chr13:67571915-67572515(+)
chr13:67574990-67575590(+)
chr13:67575441-67576041(+)
chr13:67577690-67578290(+)
chr13:67578585-67579185(+)
chr13:67582132-67582732(+)
chr13:67583010-67583610(+)
chr13:67583470-67584070(+)
chr13:67584270-67584870(+)
chr13:67584963-67585563(+)
chr13:67585469-67586069(+)
chr13:67586562-67587162(+)
chr13:67587730-67588330(+)
chr13:67588290-67588890(+)
chr13:67590810-67591410(+)
chr13:67591276-67591876(+)
chr13:67592790-67593390(+)
chr13:67593550-67594150(+)
chr13:67594122-67594722(+)
chr13:67595107-67595707(+)
chr13:67595590-67596190(+)
chr13:67596734-67597334(+)
chr13:67597489-67598089(+)
chr13:67597943-67598543(+)
chr13:67600150-67600750(+)
chr13:67603397-67603997(+)
chr13:67604050-67604650(+)
chr13:67604635-67605235(+)
chr13:67606120-67606720(+)
chr13:67606670-67607270(+)
chr13:67607490-67608090(+)
chr13:67610160-67610760(+)
chr13:67610817-67611417(+)
chr13:67611800-67612400(+)
chr13:67612680-67613280(+)
chr13:67613140-67613740(+)
chr13:67613845-67614445(+)
chr13:67614290-67614890(+)
chr13:67615050-67615650(+)
chr13:67616590-67617190(+)
chr13:67617906-67618506(+)
chr13:67618518-67619118(+)
chr13:67618970-67619570(+)
chr13:67619460-67620060(+)
chr13:67619910-67620510(+)
chr13:67620610-67621210(+)
chr13:67621023-67621623(+)
chr13:67621540-67622140(+)
chr13:67622484-67623084(+)
chr13:67623494-67624094(+)
chr13:67624190-67624790(+)
chr13:67624720-67625320(+)
chr13:67626140-67626740(+)
chr13:67626906-67627506(+)
chr13:67627870-67628470(+)
chr13:67628770-67629370(+)
chr13:67629710-67630310(+)
chr13:67631332-67631932(+)
chr13:67632137-67632737(+)
chr13:67632910-67633510(+)
chr13:67633445-67634045(+)
chr13:67634048-67634648(+)
chr13:67635020-67635620(+)
chr13:67635741-67636341(+)
chr13:67636212-67636812(+)
chr13:67637034-67637634(+)
chr13:67637918-67638518(+)
chr13:67638970-67639570(+)
chr13:67640870-67641470(+)
chr13:67642500-67643100(+)
chr13:67643367-67643967(+)
chr13:67644346-67644946(+)
chr13:67644870-67645470(+)
chr13:67648838-67649438(+)
chr13:67649289-67649889(+)
chr13:67650429-67651029(+)
chr13:67651170-67651770(+)
chr13:67652086-67652686(+)
chr13:67652805-67653405(+)
chr13:67653690-67654290(+)
chr13:67658155-67658755(+)
chr13:67660294-67660894(+)
chr13:67661168-67661768(+)
chr13:67661621-67662221(+)
chr13:67663750-67664350(+)
chr13:67664886-67665486(+)
chr13:67665472-67666072(+)
chr13:67666790-67667390(+)
chr13:67667530-67668130(+)
chr13:67668090-67668690(+)
chr13:67668974-67669574(+)
chr13:67669636-67670236(+)
chr13:67670650-67671250(+)
chr13:67671961-67672561(+)
chr13:67672995-67673595(+)
chr13:67673675-67674275(+)
chr13:67674270-67674870(+)
chr13:67674765-67675365(+)
chr13:67675210-67675810(+)
chr13:67675997-67676597(+)
chr13:67676470-67677070(+)
chr13:67677625-67678225(+)
chr13:67678224-67678824(+)
chr13:67680690-67681290(+)
chr13:67681542-67682142(+)
chr13:67682009-67682609(+)
chr13:67684850-67685450(+)
chr13:67686050-67686650(+)
chr13:67689270-67689870(+)
chr13:67691195-67691795(+)
chr13:67691955-67692555(+)
chr13:67693601-67694201(+)
chr13:67694350-67694950(+)
chr13:67695200-67695800(+)
chr13:67695733-67696333(+)
chr13:67697211-67697811(+)
chr13:67697925-67698525(+)
chr13:67698615-67699215(+)
chr13:67699170-67699770(+)
chr13:67701204-67701804(+)
chr13:67702105-67702705(+)
chr13:67703950-67704550(+)
chr13:67704453-67705053(+)
chr13:67706930-67707530(+)
chr13:67707496-67708096(+)
chr13:67708486-67709086(+)
chr13:67709513-67710113(+)
chr13:67710183-67710783(+)
chr13:67711344-67711944(+)
chr13:67712307-67712907(+)
chr13:67713034-67713634(+)
chr13:67713575-67714175(+)
chr13:67714037-67714637(+)
chr13:67715130-67715730(+)
chr13:67717721-67718321(+)
chr13:67718770-67719370(+)
chr13:67720004-67720604(+)
chr13:67720729-67721329(+)
chr13:67721569-67722169(+)
chr13:67722229-67722829(+)
chr13:67723066-67723666(+)
chr13:67724698-67725298(+)
chr13:67726096-67726696(+)
chr13:67726950-67727550(+)
chr13:67728210-67728810(+)
chr13:67728790-67729390(+)
chr13:67729930-67730530(+)
chr13:67730626-67731226(+)
chr13:67731813-67732413(+)
chr13:67733650-67734250(+)
chr13:67734640-67735240(+)
chr13:67735302-67735902(+)
chr13:67736418-67737018(+)
chr13:67738500-67739100(+)
chr13:67740110-67740710(+)
chr13:67741471-67742071(+)
chr13:67742935-67743535(+)
chr13:67743427-67744027(+)
chr13:67746590-67747190(+)
chr13:67747424-67748024(+)
chr13:67748402-67749002(+)
chr13:67749964-67750564(+)
chr13:67751252-67751852(+)
chr13:67753390-67753990(+)
chr13:67754155-67754755(+)
chr13:67754776-67755376(+)
chr13:67755850-67756450(+)
chr13:67757180-67757780(+)
chr13:67758246-67758846(+)
chr13:67758850-67759450(+)
chr13:67760394-67760994(+)
chr13:67761021-67761621(+)
chr13:67761955-67762555(+)
chr13:67762785-67763385(+)
chr13:67764190-67764790(+)
chr13:67764846-67765446(+)
chr13:67765472-67766072(+)
chr13:67766793-67767393(+)
chr13:67767778-67768378(+)
chr13:67768925-67769525(+)
chr13:67773726-67774326(+)
chr13:67774438-67775038(+)
chr13:67775230-67775830(+)
chr13:67776790-67777390(+)
chr13:67778706-67779306(+)
chr13:67779850-67780450(+)
chr13:67780530-67781130(+)
chr13:67782690-67783290(+)
chr13:67785150-67785750(+)
chr13:67785622-67786222(+)
chr13:67788231-67788831(+)
chr13:67789887-67790487(+)
chr13:67790856-67791456(+)
chr13:67791450-67792050(+)
chr13:67792129-67792729(+)
chr13:67793124-67793724(+)
chr13:67793850-67794450(+)
chr13:67794745-67795345(+)
chr13:67795707-67796307(+)
chr13:67796344-67796944(+)
chr13:67797020-67797620(+)
chr13:67797748-67798348(+)
chr13:67798208-67798808(+)
chr13:67798706-67799306(+)
chr13:67799346-67799946(+)
chr13:67800016-67800616(+)
chr13:67800778-67801378(+)
chr13:67801357-67801957(+)
chr13:67802137-67802737(+)
chr13:67802950-67803550(+)
chr13:67803616-67804216(+)
chr13:67804309-67804909(+)
chr13:67804962-67805562(+)
chr13:67805578-67806178(+)
chr13:67806072-67806672(+)
chr13:67806519-67807119(+)
chr13:67807374-67807974(+)
chr13:67807839-67808439(+)
chr13:67808775-67809375(+)
chr13:67809367-67809967(+)
chr13:67810859-67811459(+)
chr13:67812302-67812902(+)
chr13:67812864-67813464(+)
chr13:67814660-67815260(+)
chr13:67816163-67816763(+)
chr13:67816628-67817228(+)
chr13:67817070-67817670(+)
chr13:67817790-67818390(+)
chr13:67818198-67818798(+)
chr13:67821383-67821983(+)
chr13:67823115-67823715(+)
chr13:67824615-67825215(+)
chr13:67825455-67826055(+)
chr13:67826040-67826640(+)
chr13:67827959-67828559(+)
chr13:67831850-67832450(+)
chr13:67832546-67833146(+)
chr13:67833159-67833759(+)
chr13:67834134-67834734(+)
chr13:67836800-67837400(+)
chr13:67840450-67841050(+)
chr13:67841111-67841711(+)
chr13:67841930-67842530(+)
chr13:67844790-67845390(+)
chr13:67845550-67846150(+)
chr13:67846290-67846890(+)
chr13:67847019-67847619(+)
chr13:67847797-67848397(+)
chr13:67849526-67850126(+)
chr13:67850106-67850706(+)
chr13:67851130-67851730(+)
chr13:67851743-67852343(+)
chr13:67852264-67852864(+)
chr13:67852865-67853465(+)
chr13:67855130-67855730(+)
chr13:67855587-67856187(+)
chr13:67856125-67856725(+)
chr13:67857668-67858268(+)
chr13:67859028-67859628(+)
chr13:67859645-67860245(+)
chr13:67860130-67860730(+)
chr13:67861330-67861930(+)
chr13:67866920-67867520(+)
chr13:67870542-67871142(+)
chr13:67871310-67871910(+)
chr13:67871798-67872398(+)
chr13:67872310-67872910(+)
chr13:67873285-67873885(+)
chr13:67873838-67874438(+)
chr13:67877753-67878353(+)
chr13:67878590-67879190(+)
chr13:67879592-67880192(+)
chr13:67880749-67881349(+)
chr13:67882108-67882708(+)
chr13:67884630-67885230(+)
chr13:67887610-67888210(+)
chr13:67888312-67888912(+)
chr13:67889975-67890575(+)
chr13:67890970-67891570(+)
chr13:67892254-67892854(+)
chr13:67892927-67893527(+)
chr13:67893650-67894250(+)
chr13:67894384-67894984(+)
chr13:67895842-67896442(+)
chr13:67897670-67898270(+)
chr13:67898122-67898722(+)
chr13:67900264-67900864(+)
chr13:67900974-67901574(+)
chr13:67902960-67903560(+)
chr13:67904326-67904926(+)
chr13:67904955-67905555(+)
chr13:67905566-67906166(+)
chr13:67910310-67910910(+)
chr13:67912828-67913428(+)
chr13:67913235-67913835(+)
chr13:67914202-67914802(+)
chr13:67915387-67915987(+)
chr13:67916730-67917330(+)
chr13:67917813-67918413(+)
chr13:67919310-67919910(+)
chr13:67919970-67920570(+)
chr13:67920940-67921540(+)
chr13:67921780-67922380(+)
chr13:67922550-67923150(+)
chr13:67925946-67926546(+)
chr13:67926480-67927080(+)
chr13:67927958-67928558(+)
chr13:67929328-67929928(+)
chr13:67929896-67930496(+)
chr13:67930570-67931170(+)
chr13:67931193-67931793(+)
chr13:67932390-67932990(+)
chr13:67933195-67933795(+)
chr13:67935410-67936010(+)
chr13:67935870-67936470(+)
chr13:67936760-67937360(+)
chr13:67940584-67941184(+)
chr13:67941407-67942007(+)
chr13:67942846-67943446(+)
chr13:67943933-67944533(+)
chr13:67945010-67945610(+)
chr13:67946286-67946886(+)
chr13:67947069-67947669(+)
chr13:67947875-67948475(+)
chr13:67948770-67949370(+)
chr13:67951890-67952490(+)
chr13:67953860-67954460(+)
chr13:67955050-67955650(+)
chr13:67955692-67956292(+)
chr13:67956713-67957313(+)
chr13:67957459-67958059(+)
chr13:67963204-67963804(+)
chr13:67964507-67965107(+)
chr13:67965340-67965940(+)
chr13:67968357-67968957(+)
chr13:67971430-67972030(+)
chr13:67972180-67972780(+)
chr13:67973610-67974210(+)
chr13:67974600-67975200(+)
chr13:67975030-67975630(+)
chr13:67976383-67976983(+)
chr13:67979630-67980230(+)
chr13:67980510-67981110(+)
chr13:67982837-67983437(+)
chr13:67984170-67984770(+)
chr13:67984706-67985306(+)
chr13:67986550-67987150(+)
chr13:67987090-67987690(+)
chr13:67987870-67988470(+)
chr13:67989562-67990162(+)
chr13:67990316-67990916(+)
chr13:67992250-67992850(+)
chr13:67995550-67996150(+)
chr13:67997072-67997672(+)
chr13:67997510-67998110(+)
chr13:68000230-68000830(+)
chr13:68002590-68003190(+)
chr13:68003745-68004345(+)
chr13:68005330-68005930(+)
chr13:68006230-68006830(+)
chr13:68007610-68008210(+)
chr13:68008683-68009283(+)
chr13:68010290-68010890(+)
chr13:68011259-68011859(+)
chr13:68012521-68013121(+)
chr13:68013190-68013790(+)
chr13:68014289-68014889(+)
chr13:68015550-68016150(+)
chr13:68017876-68018476(+)
chr13:68018410-68019010(+)
chr13:68021940-68022540(+)
chr13:68024150-68024750(+)
chr13:68024570-68025170(+)
chr13:68026110-68026710(+)
chr13:68026644-68027244(+)
chr13:68031330-68031930(+)
chr13:68032882-68033482(+)
chr13:68033346-68033946(+)
chr13:68035840-68036440(+)
chr13:68037739-68038339(+)
chr13:68038191-68038791(+)
chr13:68038641-68039241(+)
chr13:68040696-68041296(+)
chr13:68041330-68041930(+)
chr13:68042496-68043096(+)
chr13:68043698-68044298(+)
chr13:68045164-68045764(+)
chr13:68048075-68048675(+)
chr13:68048710-68049310(+)
chr13:68051660-68052260(+)
chr13:68052177-68052777(+)
chr13:68055740-68056340(+)
chr13:68058270-68058870(+)
chr13:68058898-68059498(+)
chr13:68060115-68060715(+)
chr13:68063082-68063682(+)
chr13:68064789-68065389(+)
chr13:68067762-68068362(+)
chr13:68068550-68069150(+)
chr13:68070120-68070720(+)
chr13:68072970-68073570(+)
chr13:68077178-68077778(+)
chr13:68077839-68078439(+)
chr13:68078692-68079292(+)
chr13:68079421-68080021(+)
chr13:68080359-68080959(+)
chr13:68080820-68081420(+)
chr13:68081501-68082101(+)
chr13:68082550-68083150(+)
chr13:68082974-68083574(+)
chr13:68086130-68086730(+)
chr13:68086710-68087310(+)
chr13:68088911-68089511(+)
chr13:68089903-68090503(+)
chr13:68090920-68091520(+)
chr13:68091515-68092115(+)
chr13:68092826-68093426(+)
chr13:68093435-68094035(+)
chr13:68093850-68094450(+)
chr13:68094930-68095530(+)
chr13:68095980-68096580(+)
chr13:68102802-68103402(+)
chr13:68112990-68113590(+)
chr13:68115640-68116240(+)
chr13:68116890-68117490(+)
chr13:68119596-68120196(+)
chr13:68120214-68120814(+)
chr13:68121032-68121632(+)
chr13:68122012-68122612(+)
chr13:68123383-68123983(+)
chr13:68124424-68125024(+)
chr13:68125890-68126490(+)
chr13:68126740-68127340(+)
chr13:68127790-68128390(+)
chr13:68128309-68128909(+)
chr13:68128914-68129514(+)
chr13:68129795-68130395(+)
chr13:68130340-68130940(+)
chr13:68131190-68131790(+)
chr13:68131675-68132275(+)
chr13:68133500-68134100(+)
chr13:68135430-68136030(+)
chr13:68139750-68140350(+)
chr13:68141770-68142370(+)
chr13:68143385-68143985(+)
chr13:68147463-68148063(+)
chr13:68148604-68149204(+)
chr13:68149600-68150200(+)
chr13:68151460-68152060(+)
chr13:68154044-68154644(+)
chr13:68156550-68157150(+)
chr13:68161830-68162430(+)
chr13:68162622-68163222(+)
chr13:68168635-68169235(+)
chr13:68169410-68170010(+)
chr13:68170042-68170642(+)
chr13:68172530-68173130(+)
chr13:68173030-68173630(+)
chr13:68177790-68178390(+)
chr13:68183230-68183830(+)
chr13:68184050-68184650(+)
chr13:68190510-68191110(+)
chr13:68191110-68191710(+)
chr13:68192490-68193090(+)
chr13:68193404-68194004(+)
chr13:68194007-68194607(+)
chr13:68194724-68195324(+)
chr13:68195730-68196330(+)
chr13:68196720-68197320(+)
chr13:68197160-68197760(+)
chr13:68197670-68198270(+)
chr13:68199850-68200450(+)
chr13:68201532-68202132(+)
chr13:68202425-68203025(+)
chr13:68202935-68203535(+)
chr13:68204192-68204792(+)
chr13:68204717-68205317(+)
chr13:68206643-68207243(+)
chr13:68208050-68208650(+)
chr13:68208940-68209540(+)
chr13:68209793-68210393(+)
chr13:68211143-68211743(+)
chr13:68211910-68212510(+)
chr13:68212590-68213190(+)
chr13:68213350-68213950(+)
chr13:68215038-68215638(+)
chr13:68216942-68217542(+)
chr13:68217698-68218298(+)
chr13:68220070-68220670(+)
chr13:68220850-68221450(+)
chr13:68224508-68225108(+)
chr13:68225300-68225900(+)
chr13:68226035-68226635(+)
chr13:68226796-68227396(+)
chr13:68229875-68230475(+)
chr13:68230692-68231292(+)
chr13:68232250-68232850(+)
chr13:68233420-68234020(+)
chr13:68234580-68235180(+)
chr13:68236010-68236610(+)
chr13:68237105-68237705(+)
chr13:68238288-68238888(+)
chr13:68240290-68240890(+)
chr13:68241070-68241670(+)
chr13:68242115-68242715(+)
chr13:68247608-68248208(+)
chr13:68249190-68249790(+)
chr13:68252258-68252858(+)
chr13:68253176-68253776(+)
chr13:68261380-68261980(+)
chr13:68264237-68264837(+)
chr13:68266164-68266764(+)
chr13:68266830-68267430(+)
chr13:68267230-68267830(+)
chr13:68268626-68269226(+)
chr13:68269046-68269646(+)
chr13:68270161-68270761(+)
chr13:68270907-68271507(+)
chr13:68273610-68274210(+)
chr13:68276390-68276990(+)
chr13:68280470-68281070(+)
chr13:68281850-68282450(+)
chr13:68282930-68283530(+)
chr13:68283710-68284310(+)
chr13:68284190-68284790(+)
chr13:68286170-68286770(+)
chr13:68286690-68287290(+)
chr13:68287561-68288161(+)
chr13:68289870-68290470(+)
chr13:68291470-68292070(+)
chr13:68293690-68294290(+)
chr13:68299310-68299910(+)
chr13:68300590-68301190(+)
chr13:68300991-68301591(+)
chr13:68302550-68303150(+)
chr13:68306196-68306796(+)
chr13:68307070-68307670(+)
chr13:68308275-68308875(+)
chr13:68309680-68310280(+)
chr13:68310709-68311309(+)
chr13:68311172-68311772(+)
chr13:68312002-68312602(+)
chr13:68313650-68314250(+)
chr13:68314370-68314970(+)
chr13:68315129-68315729(+)
chr13:68315864-68316464(+)
chr13:68316461-68317061(+)
chr13:68318710-68319310(+)
chr13:68323430-68324030(+)
chr13:68324590-68325190(+)
chr13:68326548-68327148(+)
chr13:68327513-68328113(+)
chr13:68328065-68328665(+)
chr13:68328694-68329294(+)
chr13:68329862-68330462(+)
chr13:68333090-68333690(+)
chr13:68334890-68335490(+)
chr13:68336150-68336750(+)
chr13:68337394-68337994(+)
chr13:68338094-68338694(+)
chr13:68340250-68340850(+)
chr13:68342333-68342933(+)
chr13:68343402-68344002(+)
chr13:68343843-68344443(+)
chr13:68345209-68345809(+)
chr13:68346908-68347508(+)
chr13:68347380-68347980(+)
chr13:68348290-68348890(+)
chr13:68349277-68349877(+)
chr13:68350177-68350777(+)
chr13:68350910-68351510(+)
chr13:68352090-68352690(+)
chr13:68352611-68353211(+)
chr13:68353598-68354198(+)
chr13:68361679-68362279(+)
chr13:68365047-68365647(+)
chr13:68365890-68366490(+)
chr13:68366324-68366924(+)
chr13:68368135-68368735(+)
chr13:68370755-68371355(+)
chr13:68373530-68374130(+)
chr13:68377131-68377731(+)
chr13:68378434-68379034(+)
chr13:68380822-68381422(+)
chr13:68382217-68382817(+)
chr13:68382623-68383223(+)
chr13:68384170-68384770(+)
chr13:68389092-68389692(+)
chr13:68390225-68390825(+)
chr13:68391282-68391882(+)
chr13:68395605-68396205(+)
chr13:68397367-68397967(+)
chr13:68397990-68398590(+)
chr13:68399430-68400030(+)
chr13:68401310-68401910(+)
chr13:68402002-68402602(+)
chr13:68402910-68403510(+)
chr13:68403557-68404157(+)
chr13:68405770-68406370(+)
chr13:68406510-68407110(+)
chr13:68407598-68408198(+)
chr13:68412240-68412840(+)
chr13:68415121-68415721(+)
chr13:68418576-68419176(+)
chr13:68419280-68419880(+)
chr13:68423570-68424170(+)
chr13:68424550-68425150(+)
chr13:68425010-68425610(+)
chr13:68426180-68426780(+)
chr13:68429087-68429687(+)
chr13:68429815-68430415(+)
chr13:68430350-68430950(+)
chr13:68431060-68431660(+)
chr13:68431796-68432396(+)
chr13:68433932-68434532(+)
chr13:68434334-68434934(+)
chr13:68437350-68437950(+)
chr13:68440040-68440640(+)
chr13:68442950-68443550(+)
chr13:68443552-68444152(+)
chr13:68446830-68447430(+)
chr13:68447290-68447890(+)
chr13:68448156-68448756(+)
chr13:68450392-68450992(+)
chr13:68452250-68452850(+)
chr13:68453270-68453870(+)
chr13:68453722-68454322(+)
chr13:68454515-68455115(+)
chr13:68454969-68455569(+)
chr13:68458120-68458720(+)
chr13:68460528-68461128(+)
chr13:68461573-68462173(+)
chr13:68465250-68465850(+)
chr13:68465670-68466270(+)
chr13:68476130-68476730(+)
chr13:68476975-68477575(+)
chr13:68479435-68480035(+)
chr13:68480495-68481095(+)
chr13:68481310-68481910(+)
chr13:68481710-68482310(+)
chr13:68482480-68483080(+)
chr13:68482954-68483554(+)
chr13:68483810-68484410(+)
chr13:68488470-68489070(+)
chr13:68490390-68490990(+)
chr13:68491710-68492310(+)
chr13:68492290-68492890(+)
chr13:68494430-68495030(+)
chr13:68498210-68498810(+)
chr13:68501850-68502450(+)
chr13:68504490-68505090(+)
chr13:68505010-68505610(+)
chr13:68505581-68506181(+)
chr13:68506110-68506710(+)
chr13:68507013-68507613(+)
chr13:68507760-68508360(+)
chr13:68508997-68509597(+)
chr13:68509622-68510222(+)
chr13:68510270-68510870(+)
chr13:68511070-68511670(+)
chr13:68512550-68513150(+)
chr13:68515680-68516280(+)
chr13:68516460-68517060(+)
chr13:68517268-68517868(+)
chr13:68518569-68519169(+)
chr13:68519600-68520200(+)
chr13:68520170-68520770(+)
chr13:68521120-68521720(+)
chr13:68522135-68522735(+)
chr13:68523650-68524250(+)
chr13:68524590-68525190(+)
chr13:68525490-68526090(+)
chr13:68526950-68527550(+)
chr13:68532090-68532690(+)
chr13:68534815-68535415(+)
chr13:68535350-68535950(+)
chr13:68538051-68538651(+)
chr13:68539006-68539606(+)
chr13:68539613-68540213(+)
chr13:68540051-68540651(+)
chr13:68541021-68541621(+)
chr13:68542312-68542912(+)
chr13:68543130-68543730(+)
chr13:68543570-68544170(+)
chr13:68544133-68544733(+)
chr13:68545308-68545908(+)
chr13:68545915-68546515(+)
chr13:68549010-68549610(+)
chr13:68550350-68550950(+)
chr13:68551096-68551696(+)
chr13:68551880-68552480(+)
chr13:68552430-68553030(+)
chr13:68554540-68555140(+)
chr13:68555190-68555790(+)
chr13:68555610-68556210(+)
chr13:68557687-68558287(+)
chr13:68559646-68560246(+)
chr13:68560390-68560990(+)
chr13:68561513-68562113(+)
chr13:68563630-68564230(+)
chr13:68570810-68571410(+)
chr13:68572610-68573210(+)
chr13:68573866-68574466(+)
chr13:68575420-68576020(+)
chr13:68576490-68577090(+)
chr13:68576970-68577570(+)
chr13:68579450-68580050(+)
chr13:68581593-68582193(+)
chr13:68583582-68584182(+)
chr13:68584690-68585290(+)
chr13:68585575-68586175(+)
chr13:68586260-68586860(+)
chr13:68587250-68587850(+)
chr13:68589025-68589625(+)
chr13:68592270-68592870(+)
chr13:68593875-68594475(+)
chr13:68594906-68595506(+)
chr13:68595732-68596332(+)
chr13:68596440-68597040(+)
chr13:68597002-68597602(+)
chr13:68597782-68598382(+)
chr13:68598296-68598896(+)
chr13:68599563-68600163(+)
chr13:68600245-68600845(+)
chr13:68601326-68601926(+)
chr13:68602176-68602776(+)
chr13:68602770-68603370(+)
chr13:68603395-68603995(+)
chr13:68604146-68604746(+)
chr13:68607513-68608113(+)
chr13:68608030-68608630(+)
chr13:68609308-68609908(+)
chr13:68610310-68610910(+)
chr13:68613270-68613870(+)
chr13:68614243-68614843(+)
chr13:68615070-68615670(+)
chr13:68615592-68616192(+)
chr13:68616411-68617011(+)
chr13:68617210-68617810(+)
chr13:68619005-68619605(+)
chr13:68620972-68621572(+)
chr13:68621928-68622528(+)
chr13:68622810-68623410(+)
chr13:68623333-68623933(+)
chr13:68624817-68625417(+)
chr13:68625832-68626432(+)
chr13:68627830-68628430(+)
chr13:68628730-68629330(+)
chr13:68630090-68630690(+)
chr13:68630590-68631190(+)
chr13:68631114-68631714(+)
chr13:68631791-68632391(+)
chr13:68632270-68632870(+)
chr13:68633292-68633892(+)
chr13:68633830-68634430(+)
chr13:68635200-68635800(+)
chr13:68637181-68637781(+)
chr13:68638206-68638806(+)
chr13:68641115-68641715(+)
chr13:68643050-68643650(+)
chr13:68643730-68644330(+)
chr13:68644570-68645170(+)
chr13:68649266-68649866(+)
chr13:68650081-68650681(+)
chr13:68652508-68653108(+)
chr13:68652926-68653526(+)
chr13:68655130-68655730(+)
chr13:68655590-68656190(+)
chr13:68656490-68657090(+)
chr13:68657248-68657848(+)
chr13:68662615-68663215(+)
chr13:68663610-68664210(+)
chr13:68670070-68670670(+)
chr13:68672180-68672780(+)
chr13:68673183-68673783(+)
chr13:68673692-68674292(+)
chr13:68674650-68675250(+)
chr13:68675720-68676320(+)
chr13:68679070-68679670(+)
chr13:68680059-68680659(+)
chr13:68680549-68681149(+)
chr13:68681783-68682383(+)
chr13:68682730-68683330(+)
chr13:68687900-68688500(+)
chr13:68689890-68690490(+)
chr13:68690510-68691110(+)
chr13:68691450-68692050(+)
chr13:68692130-68692730(+)
chr13:68698681-68699281(+)
chr13:68699143-68699743(+)
chr13:68699860-68700460(+)
chr13:68701181-68701781(+)
chr13:68702440-68703040(+)
chr13:68702983-68703583(+)
chr13:68703680-68704280(+)
chr13:68705126-68705726(+)
chr13:68706310-68706910(+)
chr13:68707966-68708566(+)
chr13:68708573-68709173(+)
chr13:68709230-68709830(+)
chr13:68710074-68710674(+)
chr13:68711425-68712025(+)
chr13:68717130-68717730(+)
chr13:68718790-68719390(+)
chr13:68719590-68720190(+)
chr13:68720720-68721320(+)
chr13:68724130-68724730(+)
chr13:68726420-68727020(+)
chr13:68729270-68729870(+)
chr13:68730210-68730810(+)
chr13:68731290-68731890(+)
chr13:68732730-68733330(+)
chr13:68733879-68734479(+)
chr13:68734511-68735111(+)
chr13:68738250-68738850(+)
chr13:68739170-68739770(+)
chr13:68739831-68740431(+)
chr13:68740829-68741429(+)
chr13:68742478-68743078(+)
chr13:68743430-68744030(+)
chr13:68744976-68745576(+)
chr13:68747200-68747800(+)
chr13:68747960-68748560(+)
chr13:68749089-68749689(+)
chr13:68750500-68751100(+)
chr13:68751150-68751750(+)
chr13:68753230-68753830(+)
chr13:68758322-68758922(+)
chr13:68758930-68759530(+)
chr13:68759707-68760307(+)
chr13:68760248-68760848(+)
chr13:68760850-68761450(+)
chr13:68762770-68763370(+)
chr13:68763623-68764223(+)
chr13:68764310-68764910(+)
chr13:68764855-68765455(+)
chr13:68765702-68766302(+)
chr13:68766303-68766903(+)
chr13:68767033-68767633(+)
chr13:68767972-68768572(+)
chr13:68769694-68770294(+)
chr13:68770170-68770770(+)
chr13:68770630-68771230(+)
chr13:68772350-68772950(+)
chr13:68773304-68773904(+)
chr13:68774736-68775336(+)
chr13:68775510-68776110(+)
chr13:68782150-68782750(+)
chr13:68782910-68783510(+)
chr13:68784770-68785370(+)
chr13:68786620-68787220(+)
chr13:68787567-68788167(+)
chr13:68788999-68789599(+)
chr13:68790101-68790701(+)
chr13:68792116-68792716(+)
chr13:68793730-68794330(+)
chr13:68795250-68795850(+)
chr13:68796470-68797070(+)
chr13:68797830-68798430(+)
chr13:68798318-68798918(+)
chr13:68799060-68799660(+)
chr13:68799630-68800230(+)
chr13:68800095-68800695(+)
chr13:68800590-68801190(+)
chr13:68801210-68801810(+)
chr13:68801860-68802460(+)
chr13:68802791-68803391(+)
chr13:68803310-68803910(+)
chr13:68804010-68804610(+)
chr13:68805660-68806260(+)
chr13:68806492-68807092(+)
chr13:68807270-68807870(+)
chr13:68807780-68808380(+)
chr13:68808290-68808890(+)
chr13:68808770-68809370(+)
chr13:68812105-68812705(+)
chr13:68819695-68820295(+)
chr13:68824660-68825260(+)
chr13:68826263-68826863(+)
chr13:68827270-68827870(+)
chr13:68828190-68828790(+)
chr13:68829530-68830130(+)
chr13:68830946-68831546(+)
chr13:68831542-68832142(+)
chr13:68833330-68833930(+)
chr13:68834560-68835160(+)
chr13:68835133-68835733(+)
chr13:68836590-68837190(+)
chr13:68837560-68838160(+)
chr13:68838544-68839144(+)
chr13:68839030-68839630(+)
chr13:68840440-68841040(+)
chr13:68840940-68841540(+)
chr13:68841470-68842070(+)
chr13:68843730-68844330(+)
chr13:68846650-68847250(+)
chr13:68847375-68847975(+)
chr13:68848660-68849260(+)
chr13:68849779-68850379(+)
chr13:68852610-68853210(+)
chr13:68853030-68853630(+)
chr13:68855110-68855710(+)
chr13:68856030-68856630(+)
chr13:68858010-68858610(+)
chr13:68858830-68859430(+)
chr13:68860577-68861177(+)
chr13:68861712-68862312(+)
chr13:68863670-68864270(+)
chr13:68864350-68864950(+)
chr13:68864783-68865383(+)
chr13:68865620-68866220(+)
chr13:68866178-68866778(+)
chr13:68866611-68867211(+)
chr13:68867082-68867682(+)
chr13:68867666-68868266(+)
chr13:68869870-68870470(+)
chr13:68871510-68872110(+)
chr13:68872120-68872720(+)
chr13:68875330-68875930(+)
chr13:68877090-68877690(+)
chr13:68878331-68878931(+)
chr13:68880630-68881230(+)
chr13:68882570-68883170(+)
chr13:68884990-68885590(+)
chr13:68889175-68889775(+)
chr13:68893425-68894025(+)
chr13:68895630-68896230(+)
chr13:68896680-68897280(+)
chr13:68897185-68897785(+)
chr13:68897770-68898370(+)
chr13:68899867-68900467(+)
chr13:68900790-68901390(+)
chr13:68903793-68904393(+)
chr13:68905751-68906351(+)
chr13:68907250-68907850(+)
chr13:68908150-68908750(+)
chr13:68908570-68909170(+)
chr13:68909150-68909750(+)
chr13:68910120-68910720(+)
chr13:68916470-68917070(+)
chr13:68919790-68920390(+)
chr13:68920221-68920821(+)
chr13:68920780-68921380(+)
chr13:68921485-68922085(+)
chr13:68923657-68924257(+)
chr13:68924605-68925205(+)
chr13:68926934-68927534(+)
chr13:68931740-68932340(+)
chr13:68932345-68932945(+)
chr13:68933195-68933795(+)
chr13:68935450-68936050(+)
chr13:68937050-68937650(+)
chr13:68943118-68943718(+)
chr13:68943806-68944406(+)
chr13:68945240-68945840(+)
chr13:68947307-68947907(+)
chr13:68949055-68949655(+)
chr13:68949790-68950390(+)
chr13:68950835-68951435(+)
chr13:68952414-68953014(+)
chr13:68954033-68954633(+)
chr13:68954600-68955200(+)
chr13:68956010-68956610(+)
chr13:68956875-68957475(+)
chr13:68957841-68958441(+)
chr13:68958728-68959328(+)
chr13:68961130-68961730(+)
chr13:68965670-68966270(+)
chr13:68967990-68968590(+)
chr13:68969308-68969908(+)
chr13:68974080-68974680(+)
chr13:68974520-68975120(+)
chr13:68975590-68976190(+)
chr13:68977050-68977650(+)
chr13:68979450-68980050(+)
chr13:68979870-68980470(+)
chr13:68983055-68983655(+)
chr13:68983961-68984561(+)
chr13:68985510-68986110(+)
chr13:68986790-68987390(+)
chr13:68989050-68989650(+)
chr13:68991270-68991870(+)
chr13:68991841-68992441(+)
chr13:68992300-68992900(+)
chr13:68992990-68993590(+)
chr13:68998628-68999228(+)
chr13:69000090-69000690(+)
chr13:69001170-69001770(+)
chr13:69002311-69002911(+)
chr13:69003986-69004586(+)
chr13:69004430-69005030(+)
chr13:69010560-69011160(+)
chr13:69011630-69012230(+)
chr13:69012430-69013030(+)
chr13:69013849-69014449(+)
chr13:69014250-69014850(+)
chr13:69014870-69015470(+)
chr13:69017510-69018110(+)
chr13:69019810-69020410(+)
chr13:69021438-69022038(+)
chr13:69023630-69024230(+)
chr13:69024460-69025060(+)
chr13:69025500-69026100(+)
chr13:69030190-69030790(+)
chr13:69039870-69040470(+)
chr13:69041190-69041790(+)
chr13:69042412-69043012(+)
chr13:69043930-69044530(+)
chr13:69044574-69045174(+)
chr13:69045265-69045865(+)
chr13:69047390-69047990(+)
chr13:69048196-69048796(+)
chr13:69049705-69050305(+)
chr13:69050617-69051217(+)
chr13:69051790-69052390(+)
chr13:69054319-69054919(+)
chr13:69055185-69055785(+)
chr13:69055663-69056263(+)
chr13:69060523-69061123(+)
chr13:69061605-69062205(+)
chr13:69064557-69065157(+)
chr13:69067450-69068050(+)
chr13:69067897-69068497(+)
chr13:69068650-69069250(+)
chr13:69069935-69070535(+)
chr13:69072780-69073380(+)
chr13:69076430-69077030(+)
chr13:69078430-69079030(+)
chr13:69080110-69080710(+)
chr13:69081066-69081666(+)
chr13:69082830-69083430(+)
chr13:69083768-69084368(+)
chr13:69084237-69084837(+)
chr13:69084810-69085410(+)
chr13:69085398-69085998(+)
chr13:69086270-69086870(+)
chr13:69086890-69087490(+)
chr13:69089420-69090020(+)
chr13:69091352-69091952(+)
chr13:69092969-69093569(+)
chr13:69095790-69096390(+)
chr13:69096330-69096930(+)
chr13:69098090-69098690(+)
chr13:69099488-69100088(+)
chr13:69101183-69101783(+)
chr13:69106405-69107005(+)
chr13:69109209-69109809(+)
chr13:69111510-69112110(+)
chr13:69112850-69113450(+)
chr13:69115110-69115710(+)
chr13:69119150-69119750(+)
chr13:69120350-69120950(+)
chr13:69121510-69122110(+)
chr13:69122030-69122630(+)
chr13:69123991-69124591(+)
chr13:69124413-69125013(+)
chr13:69124923-69125523(+)
chr13:69125332-69125932(+)
chr13:69125986-69126586(+)
chr13:69127440-69128040(+)
chr13:69128640-69129240(+)
chr13:69129580-69130180(+)
chr13:69130050-69130650(+)
chr13:69130640-69131240(+)
chr13:69133090-69133690(+)
chr13:69134830-69135430(+)
chr13:69135875-69136475(+)
chr13:69136755-69137355(+)
chr13:69138083-69138683(+)
chr13:69139000-69139600(+)
chr13:69143136-69143736(+)
chr13:69145770-69146370(+)
chr13:69148128-69148728(+)
chr13:69150851-69151451(+)
chr13:69153020-69153620(+)
chr13:69155372-69155972(+)
chr13:69156807-69157407(+)
chr13:69162243-69162843(+)
chr13:69162671-69163271(+)
chr13:69163450-69164050(+)
chr13:69163950-69164550(+)
chr13:69165152-69165752(+)
chr13:69165720-69166320(+)
chr13:69169644-69170244(+)
chr13:69170850-69171450(+)
chr13:69171639-69172239(+)
chr13:69173290-69173890(+)
chr13:69173974-69174574(+)
chr13:69175790-69176390(+)
chr13:69176418-69177018(+)
chr13:69177130-69177730(+)
chr13:69179310-69179910(+)
chr13:69181120-69181720(+)
chr13:69182148-69182748(+)
chr13:69183671-69184271(+)
chr13:69185393-69185993(+)
chr13:69185989-69186589(+)
chr13:69187610-69188210(+)
chr13:69190891-69191491(+)
chr13:69192480-69193080(+)
chr13:69198700-69199300(+)
chr13:69199320-69199920(+)
chr13:69200430-69201030(+)
chr13:69200890-69201490(+)
chr13:69201942-69202542(+)
chr13:69203255-69203855(+)
chr13:69204739-69205339(+)
chr13:69205890-69206490(+)
chr13:69208510-69209110(+)
chr13:69209830-69210430(+)
chr13:69210719-69211319(+)
chr13:69212490-69213090(+)
chr13:69217510-69218110(+)
chr13:69217958-69218558(+)
chr13:69218645-69219245(+)
chr13:69219779-69220379(+)
chr13:69220183-69220783(+)
chr13:69224985-69225585(+)
chr13:69225480-69226080(+)
chr13:69228530-69229130(+)
chr13:69229610-69230210(+)
chr13:69230988-69231588(+)
chr13:69235030-69235630(+)
chr13:69240190-69240790(+)
chr13:69241840-69242440(+)
chr13:69243390-69243990(+)
chr13:69245980-69246580(+)
chr13:69249204-69249804(+)
chr13:69250190-69250790(+)
chr13:69250868-69251468(+)
chr13:69252865-69253465(+)
chr13:69254520-69255120(+)
chr13:69256980-69257580(+)
chr13:69257530-69258130(+)
chr13:69259485-69260085(+)
chr13:69260303-69260903(+)
chr13:69262179-69262779(+)
chr13:69263350-69263950(+)
chr13:69263950-69264550(+)
chr13:69264700-69265300(+)
chr13:69269845-69270445(+)
chr13:69271143-69271743(+)
chr13:69271596-69272196(+)
chr13:69272206-69272806(+)
chr13:69273490-69274090(+)
chr13:69275090-69275690(+)
chr13:69275970-69276570(+)
chr13:69278690-69279290(+)
chr13:69282386-69282986(+)
chr13:69282958-69283558(+)
chr13:69283510-69284110(+)
chr13:69285415-69286015(+)
chr13:69285940-69286540(+)
chr13:69287434-69288034(+)
chr13:69288320-69288920(+)
chr13:69289128-69289728(+)
chr13:69289681-69290281(+)
chr13:69293392-69293992(+)
chr13:69294770-69295370(+)
chr13:69296664-69297264(+)
chr13:69297310-69297910(+)
chr13:69298460-69299060(+)
chr13:69301221-69301821(+)
chr13:69301840-69302440(+)
chr13:69303705-69304305(+)
chr13:69310954-69311554(+)
chr13:69313526-69314126(+)
chr13:69314908-69315508(+)
chr13:69317137-69317737(+)
chr13:69317970-69318570(+)
chr13:69319010-69319610(+)
chr13:69319492-69320092(+)
chr13:69320902-69321502(+)
chr13:69322046-69322646(+)
chr13:69323346-69323946(+)
chr13:69323796-69324396(+)
chr13:69324410-69325010(+)
chr13:69325270-69325870(+)
chr13:69326817-69327417(+)
chr13:69327390-69327990(+)
chr13:69327850-69328450(+)
chr13:69330784-69331384(+)
chr13:69332250-69332850(+)
chr13:69333530-69334130(+)
chr13:69334906-69335506(+)
chr13:69337130-69337730(+)
chr13:69338340-69338940(+)
chr13:69339626-69340226(+)
chr13:69341250-69341850(+)
chr13:69341660-69342260(+)
chr13:69343339-69343939(+)
chr13:69344410-69345010(+)
chr13:69349350-69349950(+)
chr13:69350730-69351330(+)
chr13:69351315-69351915(+)
chr13:69352970-69353570(+)
chr13:69358316-69358916(+)
chr13:69358860-69359460(+)
chr13:69360800-69361400(+)
chr13:69362270-69362870(+)
chr13:69369050-69369650(+)
chr13:69369828-69370428(+)
chr13:69373530-69374130(+)
chr13:69376145-69376745(+)
chr13:69377275-69377875(+)
chr13:69381510-69382110(+)
chr13:69382463-69383063(+)
chr13:69384701-69385301(+)
chr13:69385130-69385730(+)
chr13:69387228-69387828(+)
chr13:69387740-69388340(+)
chr13:69388758-69389358(+)
chr13:69390350-69390950(+)
chr13:69390755-69391355(+)
chr13:69391970-69392570(+)
chr13:69403744-69404344(+)
chr13:69408439-69409039(+)
chr13:69410056-69410656(+)
chr13:69410970-69411570(+)
chr13:69419610-69420210(+)
chr13:69421172-69421772(+)
chr13:69421691-69422291(+)
chr13:69424265-69424865(+)
chr13:69425075-69425675(+)
chr13:69430120-69430720(+)
chr13:69437330-69437930(+)
chr13:69437902-69438502(+)
chr13:69439250-69439850(+)
chr13:69440150-69440750(+)
chr13:69440930-69441530(+)
chr13:69441770-69442370(+)
chr13:69443090-69443690(+)
chr13:69444030-69444630(+)
chr13:69444850-69445450(+)
chr13:69446354-69446954(+)
chr13:69447595-69448195(+)
chr13:69448450-69449050(+)
chr13:69449070-69449670(+)
chr13:69452970-69453570(+)
chr13:69453939-69454539(+)
chr13:69455767-69456367(+)
chr13:69456330-69456930(+)
chr13:69457929-69458529(+)
chr13:69458390-69458990(+)
chr13:69459327-69459927(+)
chr13:69460870-69461470(+)
chr13:69462802-69463402(+)
chr13:69463550-69464150(+)
chr13:69464143-69464743(+)
chr13:69464630-69465230(+)
chr13:69466618-69467218(+)
chr13:69467739-69468339(+)
chr13:69469110-69469710(+)
chr13:69469705-69470305(+)
chr13:69471489-69472089(+)
chr13:69472375-69472975(+)
chr13:69474670-69475270(+)
chr13:69478120-69478720(+)
chr13:69479370-69479970(+)
chr13:69482910-69483510(+)
chr13:69485030-69485630(+)
chr13:69491324-69491924(+)
chr13:69492369-69492969(+)
chr13:69493742-69494342(+)
chr13:69494390-69494990(+)
chr13:69497090-69497690(+)
chr13:69500410-69501010(+)
chr13:69501431-69502031(+)
chr13:69502120-69502720(+)
chr13:69503308-69503908(+)
chr13:69504690-69505290(+)
chr13:69506370-69506970(+)
chr13:69507570-69508170(+)
chr13:69510130-69510730(+)
chr13:69514091-69514691(+)
chr13:69514670-69515270(+)
chr13:69515770-69516370(+)
chr13:69516250-69516850(+)
chr13:69517230-69517830(+)
chr13:69518382-69518982(+)
chr13:69521827-69522427(+)
chr13:69526922-69527522(+)
chr13:69527874-69528474(+)
chr13:69530360-69530960(+)
chr13:69531670-69532270(+)
chr13:69533333-69533933(+)
chr13:69537410-69538010(+)
chr13:69541266-69541866(+)
chr13:69542065-69542665(+)
chr13:69543010-69543610(+)
chr13:69544570-69545170(+)
chr13:69544977-69545577(+)
chr13:69548615-69549215(+)
chr13:69549876-69550476(+)
chr13:69550290-69550890(+)
chr13:69554030-69554630(+)
chr13:69555830-69556430(+)
chr13:69557095-69557695(+)
chr13:69558765-69559365(+)
chr13:69559301-69559901(+)
chr13:69561860-69562460(+)
chr13:69562482-69563082(+)
chr13:69563340-69563940(+)
chr13:69566390-69566990(+)
chr13:69567046-69567646(+)
chr13:69569230-69569830(+)
chr13:69570101-69570701(+)
chr13:69570706-69571306(+)
chr13:69571208-69571808(+)
chr13:69572079-69572679(+)
chr13:69573015-69573615(+)
chr13:69575340-69575940(+)
chr13:69577410-69578010(+)
chr13:69580071-69580671(+)
chr13:69581325-69581925(+)
chr13:69582689-69583289(+)
chr13:69584673-69585273(+)
chr13:69585423-69586023(+)
chr13:69586190-69586790(+)
chr13:69586990-69587590(+)
chr13:69587790-69588390(+)
chr13:69589580-69590180(+)
chr13:69591272-69591872(+)
chr13:69592141-69592741(+)
chr13:69593010-69593610(+)
chr13:69593893-69594493(+)
chr13:69594385-69594985(+)
chr13:69594940-69595540(+)
chr13:69595650-69596250(+)
chr13:69597710-69598310(+)
chr13:69598960-69599560(+)
chr13:69601200-69601800(+)
chr13:69601728-69602328(+)
chr13:69602943-69603543(+)
chr13:69604060-69604660(+)
chr13:69606650-69607250(+)
chr13:69607332-69607932(+)
chr13:69608048-69608648(+)
chr13:69608830-69609430(+)
chr13:69610151-69610751(+)
chr13:69614982-69615582(+)
chr13:69616950-69617550(+)
chr13:69621497-69622097(+)
chr13:69624722-69625322(+)
chr13:69627450-69628050(+)
chr13:69628770-69629370(+)
chr13:69630460-69631060(+)
chr13:69631290-69631890(+)
chr13:69631698-69632298(+)
chr13:69634140-69634740(+)
chr13:69635250-69635850(+)
chr13:69636550-69637150(+)
chr13:69638132-69638732(+)
chr13:69642514-69643114(+)
chr13:69643510-69644110(+)
chr13:69644045-69644645(+)
chr13:69645735-69646335(+)
chr13:69646330-69646930(+)
chr13:69651280-69651880(+)
chr13:69652750-69653350(+)
chr13:69656090-69656690(+)
chr13:69657250-69657850(+)
chr13:69658890-69659490(+)
chr13:69660050-69660650(+)
chr13:69661842-69662442(+)
chr13:69663075-69663675(+)
chr13:69663580-69664180(+)
chr13:69664494-69665094(+)
chr13:69666970-69667570(+)
chr13:69667969-69668569(+)
chr13:69668673-69669273(+)
chr13:69670310-69670910(+)
chr13:69670825-69671425(+)
chr13:69673175-69673775(+)
chr13:69675911-69676511(+)
chr13:69676335-69676935(+)
chr13:69677010-69677610(+)
chr13:69677610-69678210(+)
chr13:69678250-69678850(+)
chr13:69678730-69679330(+)
chr13:69680160-69680760(+)
chr13:69680810-69681410(+)
chr13:69682564-69683164(+)
chr13:69684047-69684647(+)
chr13:69685026-69685626(+)
chr13:69687680-69688280(+)
chr13:69688310-69688910(+)
chr13:69693831-69694431(+)
chr13:69696823-69697423(+)
chr13:69699041-69699641(+)
chr13:69700291-69700891(+)
chr13:69700930-69701530(+)
chr13:69702310-69702910(+)
chr13:69703787-69704387(+)
chr13:69705475-69706075(+)
chr13:69706370-69706970(+)
chr13:69707050-69707650(+)
chr13:69710670-69711270(+)
chr13:69711725-69712325(+)
chr13:69712382-69712982(+)
chr13:69712890-69713490(+)
chr13:69714075-69714675(+)
chr13:69715530-69716130(+)
chr13:69716095-69716695(+)
chr13:69718470-69719070(+)
chr13:69729050-69729650(+)
chr13:69730290-69730890(+)
chr13:69731690-69732290(+)
chr13:69735740-69736340(+)
chr13:69742218-69742818(+)
chr13:69743610-69744210(+)
chr13:69745107-69745707(+)
chr13:69745650-69746250(+)
chr13:69746450-69747050(+)
chr13:69747410-69748010(+)
chr13:69748590-69749190(+)
chr13:69751956-69752556(+)
chr13:69753490-69754090(+)
chr13:69754116-69754716(+)
chr13:69755700-69756300(+)
chr13:69756572-69757172(+)
chr13:69757150-69757750(+)
chr13:69757764-69758364(+)
chr13:69758980-69759580(+)
chr13:69760890-69761490(+)
chr13:69761370-69761970(+)
chr13:69763570-69764170(+)
chr13:69764145-69764745(+)
chr13:69766550-69767150(+)
chr13:69768160-69768760(+)
chr13:69769050-69769650(+)
chr13:69770770-69771370(+)
chr13:69771430-69772030(+)
chr13:69772033-69772633(+)
chr13:69772719-69773319(+)
chr13:69773679-69774279(+)
chr13:69775730-69776330(+)
chr13:69776250-69776850(+)
chr13:69777015-69777615(+)
chr13:69777730-69778330(+)
chr13:69780450-69781050(+)
chr13:69781470-69782070(+)
chr13:69782430-69783030(+)
chr13:69782842-69783442(+)
chr13:69784330-69784930(+)
chr13:69784850-69785450(+)
chr13:69787531-69788131(+)
chr13:69788740-69789340(+)
chr13:69790580-69791180(+)
chr13:69791331-69791931(+)
chr13:69792350-69792950(+)
chr13:69795343-69795943(+)
chr13:69795756-69796356(+)
chr13:69796378-69796978(+)
chr13:69797230-69797830(+)
chr13:69797874-69798474(+)
chr13:69799290-69799890(+)
chr13:69799860-69800460(+)
chr13:69800270-69800870(+)
chr13:69800730-69801330(+)
chr13:69801415-69802015(+)
chr13:69808169-69808769(+)
chr13:69808611-69809211(+)
chr13:69809201-69809801(+)
chr13:69810491-69811091(+)
chr13:69810970-69811570(+)
chr13:69812221-69812821(+)
chr13:69816130-69816730(+)
chr13:69816690-69817290(+)
chr13:69817384-69817984(+)
chr13:69818080-69818680(+)
chr13:69819030-69819630(+)
chr13:69820350-69820950(+)
chr13:69822030-69822630(+)
chr13:69824250-69824850(+)
chr13:69833760-69834360(+)
chr13:69836535-69837135(+)
chr13:69837180-69837780(+)
chr13:69838478-69839078(+)
chr13:69838965-69839565(+)
chr13:69839445-69840045(+)
chr13:69841142-69841742(+)
chr13:69844430-69845030(+)
chr13:69844930-69845530(+)
chr13:69847630-69848230(+)
chr13:69848281-69848881(+)
chr13:69849503-69850103(+)
chr13:69852250-69852850(+)
chr13:69854029-69854629(+)
chr13:69854655-69855255(+)
chr13:69856610-69857210(+)
chr13:69857329-69857929(+)
chr13:69857848-69858448(+)
chr13:69858338-69858938(+)
chr13:69860330-69860930(+)
chr13:69861190-69861790(+)
chr13:69861821-69862421(+)
chr13:69862389-69862989(+)
chr13:69863238-69863838(+)
chr13:69865495-69866095(+)
chr13:69866903-69867503(+)
chr13:69868030-69868630(+)
chr13:69868649-69869249(+)
chr13:69869230-69869830(+)
chr13:69870158-69870758(+)
chr13:69872225-69872825(+)
chr13:69873066-69873666(+)
chr13:69873590-69874190(+)
chr13:69874193-69874793(+)
chr13:69874810-69875410(+)
chr13:69875580-69876180(+)
chr13:69876718-69877318(+)
chr13:69877900-69878500(+)
chr13:69878370-69878970(+)
chr13:69880802-69881402(+)
chr13:69881310-69881910(+)
chr13:69882670-69883270(+)
chr13:69884340-69884940(+)
chr13:69885534-69886134(+)
chr13:69886019-69886619(+)
chr13:69887650-69888250(+)
chr13:69889010-69889610(+)
chr13:69891770-69892370(+)
chr13:69893689-69894289(+)
chr13:69894656-69895256(+)
chr13:69897126-69897726(+)
chr13:69898105-69898705(+)
chr13:69899850-69900450(+)
chr13:69900570-69901170(+)
chr13:69900980-69901580(+)
chr13:69904310-69904910(+)
chr13:69905281-69905881(+)
chr13:69907770-69908370(+)
chr13:69908906-69909506(+)
chr13:69911190-69911790(+)
chr13:69918750-69919350(+)
chr13:69920619-69921219(+)
chr13:69921595-69922195(+)
chr13:69922160-69922760(+)
chr13:69922610-69923210(+)
chr13:69923130-69923730(+)
chr13:69923858-69924458(+)
chr13:69925290-69925890(+)
chr13:69926983-69927583(+)
chr13:69930740-69931340(+)
chr13:69931235-69931835(+)
chr13:69934537-69935137(+)
chr13:69935910-69936510(+)
chr13:69937420-69938020(+)
chr13:69939975-69940575(+)
chr13:69941610-69942210(+)
chr13:69942660-69943260(+)
chr13:69944630-69945230(+)
chr13:69947466-69948066(+)
chr13:69948028-69948628(+)
chr13:69948978-69949578(+)
chr13:69949710-69950310(+)
chr13:69953430-69954030(+)
chr13:69954138-69954738(+)
chr13:69957220-69957820(+)
chr13:69959353-69959953(+)
chr13:69960350-69960950(+)
chr13:69963410-69964010(+)
chr13:69963931-69964531(+)
chr13:69964769-69965369(+)
chr13:69965779-69966379(+)
chr13:69966830-69967430(+)
chr13:69967528-69968128(+)
chr13:69968462-69969062(+)
chr13:69975504-69976104(+)
chr13:69976450-69977050(+)
chr13:69978102-69978702(+)
chr13:69978640-69979240(+)
chr13:69979110-69979710(+)
chr13:69979850-69980450(+)
chr13:69980590-69981190(+)
chr13:69981410-69982010(+)
chr13:69982828-69983428(+)
chr13:69983478-69984078(+)
chr13:69984805-69985405(+)
chr13:69985210-69985810(+)
chr13:69987150-69987750(+)
chr13:69987950-69988550(+)
chr13:69989170-69989770(+)
chr13:69991500-69992100(+)
chr13:69992354-69992954(+)
chr13:69993800-69994400(+)
chr13:69994697-69995297(+)
chr13:69995850-69996450(+)
chr13:69997320-69997920(+)
chr13:69997932-69998532(+)
chr13:69998810-69999410(+)
chr13:69999350-69999950(+)
chr13:69999890-70000490(+)
chr13:70001029-70001629(+)
chr13:70002290-70002890(+)
chr13:70003590-70004190(+)
chr13:70005252-70005852(+)
chr13:70005772-70006372(+)
chr13:70006306-70006906(+)
chr13:70007950-70008550(+)
chr13:70012830-70013430(+)
chr13:70014020-70014620(+)
chr13:70019275-70019875(+)
chr13:70019810-70020410(+)
chr13:70021160-70021760(+)
chr13:70024253-70024853(+)
chr13:70026810-70027410(+)
chr13:70029290-70029890(+)
chr13:70030160-70030760(+)
chr13:70031267-70031867(+)
chr13:70031964-70032564(+)
chr13:70033404-70034004(+)
chr13:70035391-70035991(+)
chr13:70036633-70037233(+)
chr13:70037520-70038120(+)
chr13:70038340-70038940(+)
chr13:70040410-70041010(+)
chr13:70042640-70043240(+)
chr13:70044670-70045270(+)
chr13:70047090-70047690(+)
chr13:70047812-70048412(+)
chr13:70048268-70048868(+)
chr13:70048710-70049310(+)
chr13:70051152-70051752(+)
chr13:70051830-70052430(+)
chr13:70059981-70060581(+)
chr13:70061672-70062272(+)
chr13:70063750-70064350(+)
chr13:70066430-70067030(+)
chr13:70068250-70068850(+)
chr13:70069116-70069716(+)
chr13:70071019-70071619(+)
chr13:70071649-70072249(+)
chr13:70072660-70073260(+)
chr13:70074690-70075290(+)
chr13:70076290-70076890(+)
chr13:70081897-70082497(+)
chr13:70082298-70082898(+)
chr13:70087290-70087890(+)
chr13:70087830-70088430(+)
chr13:70092387-70092987(+)
chr13:70094990-70095590(+)
chr13:70095510-70096110(+)
chr13:70096270-70096870(+)
chr13:70098543-70099143(+)
chr13:70101470-70102070(+)
chr13:70101950-70102550(+)
chr13:70104860-70105460(+)
chr13:70107710-70108310(+)
chr13:70110530-70111130(+)
chr13:70111519-70112119(+)
chr13:70116870-70117470(+)
chr13:70118590-70119190(+)
chr13:70119560-70120160(+)
chr13:70121912-70122512(+)
chr13:70122490-70123090(+)
chr13:70126230-70126830(+)
chr13:70127420-70128020(+)
chr13:70127995-70128595(+)
chr13:70128625-70129225(+)
chr13:70130010-70130610(+)
chr13:70130645-70131245(+)
chr13:70134910-70135510(+)
chr13:70135526-70136126(+)
chr13:70137570-70138170(+)
chr13:70138930-70139530(+)
chr13:70139452-70140052(+)
chr13:70140110-70140710(+)
chr13:70140550-70141150(+)
chr13:70141690-70142290(+)
chr13:70143310-70143910(+)
chr13:70143773-70144373(+)
chr13:70144490-70145090(+)
chr13:70145908-70146508(+)
chr13:70147560-70148160(+)
chr13:70152130-70152730(+)
chr13:70152770-70153370(+)
chr13:70153366-70153966(+)
chr13:70154233-70154833(+)
chr13:70154970-70155570(+)
chr13:70155730-70156330(+)
chr13:70156210-70156810(+)
chr13:70156790-70157390(+)
chr13:70157970-70158570(+)
chr13:70158400-70159000(+)
chr13:70159665-70160265(+)
chr13:70160180-70160780(+)
chr13:70161450-70162050(+)
chr13:70163815-70164415(+)
chr13:70164780-70165380(+)
chr13:70165470-70166070(+)
chr13:70167170-70167770(+)
chr13:70168350-70168950(+)
chr13:70169213-70169813(+)
chr13:70170650-70171250(+)
chr13:70172253-70172853(+)
chr13:70174848-70175448(+)
chr13:70175488-70176088(+)
chr13:70176590-70177190(+)
chr13:70177304-70177904(+)
chr13:70179860-70180460(+)
chr13:70182175-70182775(+)
chr13:70185270-70185870(+)
chr13:70185821-70186421(+)
chr13:70186910-70187510(+)
chr13:70187670-70188270(+)
chr13:70188090-70188690(+)
chr13:70189020-70189620(+)
chr13:70190485-70191085(+)
chr13:70191657-70192257(+)
chr13:70193120-70193720(+)
chr13:70193668-70194268(+)
chr13:70194510-70195110(+)
chr13:70195778-70196378(+)
chr13:70196997-70197597(+)
chr13:70197490-70198090(+)
chr13:70202670-70203270(+)
chr13:70204913-70205513(+)
chr13:70206090-70206690(+)
chr13:70212830-70213430(+)
chr13:70213394-70213994(+)
chr13:70213810-70214410(+)
chr13:70214710-70215310(+)
chr13:70215794-70216394(+)
chr13:70217861-70218461(+)
chr13:70218456-70219056(+)
chr13:70218930-70219530(+)
chr13:70220530-70221130(+)
chr13:70222421-70223021(+)
chr13:70223093-70223693(+)
chr13:70223610-70224210(+)
chr13:70224233-70224833(+)
chr13:70226270-70226870(+)
chr13:70226860-70227460(+)
chr13:70227880-70228480(+)
chr13:70228430-70229030(+)
chr13:70231714-70232314(+)
chr13:70232970-70233570(+)
chr13:70234153-70234753(+)
chr13:70239755-70240355(+)
chr13:70240980-70241580(+)
chr13:70243650-70244250(+)
chr13:70249330-70249930(+)
chr13:70250504-70251104(+)
chr13:70254090-70254690(+)
chr13:70255090-70255690(+)
chr13:70255768-70256368(+)
chr13:70257922-70258522(+)
chr13:70258389-70258989(+)
chr13:70259058-70259658(+)
chr13:70260823-70261423(+)
chr13:70261992-70262592(+)
chr13:70263910-70264510(+)
chr13:70264973-70265573(+)
chr13:70265830-70266430(+)
chr13:70274888-70275488(+)
chr13:70275530-70276130(+)
chr13:70276050-70276650(+)
chr13:70276550-70277150(+)
chr13:70277018-70277618(+)
chr13:70277766-70278366(+)
chr13:70278329-70278929(+)
chr13:70278940-70279540(+)
chr13:70279350-70279950(+)
chr13:70279840-70280440(+)
chr13:70280290-70280890(+)
chr13:70280861-70281461(+)
chr13:70281470-70282070(+)
chr13:70282390-70282990(+)
chr13:70283110-70283710(+)
chr13:70283830-70284430(+)
chr13:70284750-70285350(+)
chr13:70286270-70286870(+)
chr13:70291260-70291860(+)
chr13:70294406-70295006(+)
chr13:70295046-70295646(+)
chr13:70295643-70296243(+)
chr13:70299250-70299850(+)
chr13:70300213-70300813(+)
chr13:70300870-70301470(+)
chr13:70303490-70304090(+)
chr13:70305350-70305950(+)
chr13:70306537-70307137(+)
chr13:70311450-70312050(+)
chr13:70312338-70312938(+)
chr13:70313213-70313813(+)
chr13:70315584-70316184(+)
chr13:70316975-70317575(+)
chr13:70320743-70321343(+)
chr13:70322190-70322790(+)
chr13:70322950-70323550(+)
chr13:70324978-70325578(+)
chr13:70326830-70327430(+)
chr13:70328430-70329030(+)
chr13:70329150-70329750(+)
chr13:70329837-70330437(+)
chr13:70330610-70331210(+)
chr13:70331435-70332035(+)
chr13:70332615-70333215(+)
chr13:70333210-70333810(+)
chr13:70335356-70335956(+)
chr13:70336072-70336672(+)
chr13:70339050-70339650(+)
chr13:70339525-70340125(+)
chr13:70343248-70343848(+)
chr13:70343677-70344277(+)
chr13:70344090-70344690(+)
chr13:70344590-70345190(+)
chr13:70348856-70349456(+)
chr13:70350254-70350854(+)
chr13:70350906-70351506(+)
chr13:70352116-70352716(+)
chr13:70352838-70353438(+)
chr13:70354330-70354930(+)
chr13:70354870-70355470(+)
chr13:70355484-70356084(+)
chr13:70359360-70359960(+)
chr13:70367960-70368560(+)
chr13:70368955-70369555(+)
chr13:70370295-70370895(+)
chr13:70371430-70372030(+)
chr13:70372050-70372650(+)
chr13:70372820-70373420(+)
chr13:70375810-70376410(+)
chr13:70376680-70377280(+)
chr13:70377340-70377940(+)
chr13:70377770-70378370(+)
chr13:70380280-70380880(+)
chr13:70380690-70381290(+)
chr13:70381170-70381770(+)
chr13:70382300-70382900(+)
chr13:70383191-70383791(+)
chr13:70385058-70385658(+)
chr13:70388990-70389590(+)
chr13:70389490-70390090(+)
chr13:70390478-70391078(+)
chr13:70391431-70392031(+)
chr13:70391910-70392510(+)
chr13:70392590-70393190(+)
chr13:70393422-70394022(+)
chr13:70394139-70394739(+)
chr13:70394607-70395207(+)
chr13:70395455-70396055(+)
chr13:70399143-70399743(+)
chr13:70399590-70400190(+)
chr13:70400379-70400979(+)
chr13:70401450-70402050(+)
chr13:70402038-70402638(+)
chr13:70402552-70403152(+)
chr13:70402972-70403572(+)
chr13:70409314-70409914(+)
chr13:70410105-70410705(+)
chr13:70411590-70412190(+)
chr13:70412538-70413138(+)
chr13:70416864-70417464(+)
chr13:70418930-70419530(+)
chr13:70422101-70422701(+)
chr13:70422570-70423170(+)
chr13:70424810-70425410(+)
chr13:70427660-70428260(+)
chr13:70428360-70428960(+)
chr13:70430410-70431010(+)
chr13:70431229-70431829(+)
chr13:70432053-70432653(+)
chr13:70433306-70433906(+)
chr13:70439070-70439670(+)
chr13:70440040-70440640(+)
chr13:70440522-70441122(+)
chr13:70442650-70443250(+)
chr13:70444110-70444710(+)
chr13:70446092-70446692(+)
chr13:70446700-70447300(+)
chr13:70447850-70448450(+)
chr13:70450660-70451260(+)
chr13:70452090-70452690(+)
chr13:70453170-70453770(+)
chr13:70453937-70454537(+)
chr13:70456431-70457031(+)
chr13:70457582-70458182(+)
chr13:70461460-70462060(+)
chr13:70463285-70463885(+)
chr13:70464351-70464951(+)
chr13:70466690-70467290(+)
chr13:70467830-70468430(+)
chr13:70469090-70469690(+)
chr13:70469830-70470430(+)
chr13:70470955-70471555(+)
chr13:70471950-70472550(+)
chr13:70473480-70474080(+)
chr13:70474210-70474810(+)
chr13:70477119-70477719(+)
chr13:70478650-70479250(+)
chr13:70480030-70480630(+)
chr13:70481010-70481610(+)
chr13:70483049-70483649(+)
chr13:70483832-70484432(+)
chr13:70484355-70484955(+)
chr13:70484785-70485385(+)
chr13:70485460-70486060(+)
chr13:70486150-70486750(+)
chr13:70486637-70487237(+)
chr13:70487200-70487800(+)
chr13:70487890-70488490(+)
chr13:70488330-70488930(+)
chr13:70490510-70491110(+)
chr13:70491317-70491917(+)
chr13:70492460-70493060(+)
chr13:70493430-70494030(+)
chr13:70495226-70495826(+)
chr13:70495863-70496463(+)
chr13:70497170-70497770(+)
chr13:70497725-70498325(+)
chr13:70498176-70498776(+)
chr13:70498670-70499270(+)
chr13:70502300-70502900(+)
chr13:70503070-70503670(+)
chr13:70508560-70509160(+)
chr13:70509057-70509657(+)
chr13:70510670-70511270(+)
chr13:70511789-70512389(+)
chr13:70512432-70513032(+)
chr13:70514052-70514652(+)
chr13:70520504-70521104(+)
chr13:70521070-70521670(+)
chr13:70521774-70522374(+)
chr13:70523350-70523950(+)
chr13:70524315-70524915(+)
chr13:70525030-70525630(+)
chr13:70525852-70526452(+)
chr13:70526600-70527200(+)
chr13:70528493-70529093(+)
chr13:70529262-70529862(+)
chr13:70530337-70530937(+)
chr13:70530873-70531473(+)
chr13:70533082-70533682(+)
chr13:70533606-70534206(+)
chr13:70534019-70534619(+)
chr13:70535330-70535930(+)
chr13:70536290-70536890(+)
chr13:70536970-70537570(+)
chr13:70537950-70538550(+)
chr13:70542400-70543000(+)
chr13:70542910-70543510(+)
chr13:70543510-70544110(+)
chr13:70543910-70544510(+)
chr13:70544536-70545136(+)
chr13:70547792-70548392(+)
chr13:70549559-70550159(+)
chr13:70551969-70552569(+)
chr13:70553360-70553960(+)
chr13:70553890-70554490(+)
chr13:70554780-70555380(+)
chr13:70558487-70559087(+)
chr13:70561880-70562480(+)
chr13:70562890-70563490(+)
chr13:70565870-70566470(+)
chr13:70567250-70567850(+)
chr13:70567683-70568283(+)
chr13:70571370-70571970(+)
chr13:70572520-70573120(+)
chr13:70573876-70574476(+)
chr13:70574360-70574960(+)
chr13:70576680-70577280(+)
chr13:70585790-70586390(+)
chr13:70586293-70586893(+)
chr13:70587336-70587936(+)
chr13:70590144-70590744(+)
chr13:70590654-70591254(+)
chr13:70591410-70592010(+)
chr13:70593130-70593730(+)
chr13:70593750-70594350(+)
chr13:70594430-70595030(+)
chr13:70595430-70596030(+)
chr13:70596643-70597243(+)
chr13:70597559-70598159(+)
chr13:70598270-70598870(+)
chr13:70599835-70600435(+)
chr13:70600450-70601050(+)
chr13:70601506-70602106(+)
chr13:70606815-70607415(+)
chr13:70608253-70608853(+)
chr13:70610175-70610775(+)
chr13:70611893-70612493(+)
chr13:70613110-70613710(+)
chr13:70614130-70614730(+)
chr13:70616174-70616774(+)
chr13:70616890-70617490(+)
chr13:70617395-70617995(+)
chr13:70617827-70618427(+)
chr13:70618761-70619361(+)
chr13:70621585-70622185(+)
chr13:70622525-70623125(+)
chr13:70623298-70623898(+)
chr13:70624350-70624950(+)
chr13:70624830-70625430(+)
chr13:70625511-70626111(+)
chr13:70628638-70629238(+)
chr13:70633590-70634190(+)
chr13:70637170-70637770(+)
chr13:70637930-70638530(+)
chr13:70638615-70639215(+)
chr13:70639250-70639850(+)
chr13:70639809-70640409(+)
chr13:70640931-70641531(+)
chr13:70642570-70643170(+)
chr13:70647960-70648560(+)
chr13:70651410-70652010(+)
chr13:70651980-70652580(+)
chr13:70652851-70653451(+)
chr13:70653264-70653864(+)
chr13:70654017-70654617(+)
chr13:70655096-70655696(+)
chr13:70655966-70656566(+)
chr13:70658215-70658815(+)
chr13:70661181-70661781(+)
chr13:70662390-70662990(+)
chr13:70662930-70663530(+)
chr13:70664075-70664675(+)
chr13:70664561-70665161(+)
chr13:70667715-70668315(+)
chr13:70669856-70670456(+)
chr13:70670940-70671540(+)
chr13:70672725-70673325(+)
chr13:70677830-70678430(+)
chr13:70678290-70678890(+)
chr13:70678810-70679410(+)
chr13:70680512-70681112(+)
chr13:70681126-70681726(+)
chr13:70681721-70682321(+)
chr13:70682415-70683015(+)
chr13:70683182-70683782(+)
chr13:70684766-70685366(+)
chr13:70685950-70686550(+)
chr13:70689134-70689734(+)
chr13:70691190-70691790(+)
chr13:70691599-70692199(+)
chr13:70692030-70692630(+)
chr13:70692850-70693450(+)
chr13:70693560-70694160(+)
chr13:70697855-70698455(+)
chr13:70698426-70699026(+)
chr13:70699734-70700334(+)
chr13:70702120-70702720(+)
chr13:70708462-70709062(+)
chr13:70710984-70711584(+)
chr13:70711810-70712410(+)
chr13:70722993-70723593(+)
chr13:70723578-70724178(+)
chr13:70728862-70729462(+)
chr13:70731270-70731870(+)
chr13:70736154-70736754(+)
chr13:70742370-70742970(+)
chr13:70743800-70744400(+)
chr13:70744270-70744870(+)
chr13:70744720-70745320(+)
chr13:70745179-70745779(+)
chr13:70745975-70746575(+)
chr13:70746735-70747335(+)
chr13:70747374-70747974(+)
chr13:70751575-70752175(+)
chr13:70752505-70753105(+)
chr13:70755770-70756370(+)
chr13:70756655-70757255(+)
chr13:70757075-70757675(+)
chr13:70761090-70761690(+)
chr13:70762575-70763175(+)
chr13:70764009-70764609(+)
chr13:70764515-70765115(+)
chr13:70765076-70765676(+)
chr13:70765610-70766210(+)
chr13:70767540-70768140(+)
chr13:70773960-70774560(+)
chr13:70775607-70776207(+)
chr13:70776320-70776920(+)
chr13:70777677-70778277(+)
chr13:70778350-70778950(+)
chr13:70780733-70781333(+)
chr13:70782991-70783591(+)
chr13:70789998-70790598(+)
chr13:70790856-70791456(+)
chr13:70792092-70792692(+)
chr13:70794890-70795490(+)
chr13:70796934-70797534(+)
chr13:70797400-70798000(+)
chr13:70797930-70798530(+)
chr13:70798370-70798970(+)
chr13:70799600-70800200(+)
chr13:70800075-70800675(+)
chr13:70800896-70801496(+)
chr13:70803170-70803770(+)
chr13:70806358-70806958(+)
chr13:70806830-70807430(+)
chr13:70811157-70811757(+)
chr13:70812062-70812662(+)
chr13:70812585-70813185(+)
chr13:70813990-70814590(+)
chr13:70815270-70815870(+)
chr13:70815700-70816300(+)
chr13:70816676-70817276(+)
chr13:70817110-70817710(+)
chr13:70819672-70820272(+)
chr13:70820106-70820706(+)
chr13:70820670-70821270(+)
chr13:70822184-70822784(+)
chr13:70822825-70823425(+)
chr13:70823340-70823940(+)
chr13:70825430-70826030(+)
chr13:70826230-70826830(+)
chr13:70826840-70827440(+)
chr13:70827454-70828054(+)
chr13:70827896-70828496(+)
chr13:70828610-70829210(+)
chr13:70829172-70829772(+)
chr13:70829826-70830426(+)
chr13:70830986-70831586(+)
chr13:70831824-70832424(+)
chr13:70832700-70833300(+)
chr13:70839603-70840203(+)
chr13:70841342-70841942(+)
chr13:70841840-70842440(+)
chr13:70842950-70843550(+)
chr13:70843560-70844160(+)
chr13:70844693-70845293(+)
chr13:70847916-70848516(+)
chr13:70849891-70850491(+)
chr13:70850750-70851350(+)
chr13:70851550-70852150(+)
chr13:70852332-70852932(+)
chr13:70853660-70854260(+)
chr13:70854278-70854878(+)
chr13:70856510-70857110(+)
chr13:70857100-70857700(+)
chr13:70858329-70858929(+)
chr13:70861830-70862430(+)
chr13:70865230-70865830(+)
chr13:70867030-70867630(+)
chr13:70867550-70868150(+)
chr13:70868200-70868800(+)
chr13:70869170-70869770(+)
chr13:70869570-70870170(+)
chr13:70870450-70871050(+)
chr13:70871847-70872447(+)
chr13:70874064-70874664(+)
chr13:70874855-70875455(+)
chr13:70876252-70876852(+)
chr13:70878755-70879355(+)
chr13:70879230-70879830(+)
chr13:70879630-70880230(+)
chr13:70880090-70880690(+)
chr13:70883830-70884430(+)
chr13:70884716-70885316(+)
chr13:70885231-70885831(+)
chr13:70885750-70886350(+)
chr13:70886730-70887330(+)
chr13:70887770-70888370(+)
chr13:70889810-70890410(+)
chr13:70890812-70891412(+)
chr13:70894520-70895120(+)
chr13:70895954-70896554(+)
chr13:70898493-70899093(+)
chr13:70899960-70900560(+)
chr13:70904824-70905424(+)
chr13:70905950-70906550(+)
chr13:70907577-70908177(+)
chr13:70910906-70911506(+)
chr13:70911860-70912460(+)
chr13:70912513-70913113(+)
chr13:70913832-70914432(+)
chr13:70919510-70920110(+)
chr13:70920860-70921460(+)
chr13:70922202-70922802(+)
chr13:70923190-70923790(+)
chr13:70927121-70927721(+)
chr13:70927650-70928250(+)
chr13:70928135-70928735(+)
chr13:70929236-70929836(+)
chr13:70931121-70931721(+)
chr13:70933010-70933610(+)
chr13:70933755-70934355(+)
chr13:70936023-70936623(+)
chr13:70937125-70937725(+)
chr13:70938018-70938618(+)
chr13:70940791-70941391(+)
chr13:70942855-70943455(+)
chr13:70943270-70943870(+)
chr13:70943710-70944310(+)
chr13:70944908-70945508(+)
chr13:70946770-70947370(+)
chr13:70949740-70950340(+)
chr13:70951800-70952400(+)
chr13:70953850-70954450(+)
chr13:70954828-70955428(+)
chr13:70958059-70958659(+)
chr13:70960162-70960762(+)
chr13:70960980-70961580(+)
chr13:70961490-70962090(+)
chr13:70962026-70962626(+)
chr13:70962711-70963311(+)
chr13:70964153-70964753(+)
chr13:70964959-70965559(+)
chr13:70965724-70966324(+)
chr13:70966773-70967373(+)
chr13:70967465-70968065(+)
chr13:70968052-70968652(+)
chr13:70968630-70969230(+)
chr13:70971590-70972190(+)
chr13:70973310-70973910(+)
chr13:70974783-70975383(+)
chr13:70975384-70975984(+)
chr13:70979304-70979904(+)
chr13:70980120-70980720(+)
chr13:70981068-70981668(+)
chr13:70981509-70982109(+)
chr13:70982892-70983492(+)
chr13:70987010-70987610(+)
chr13:70988210-70988810(+)
chr13:70989117-70989717(+)
chr13:70989714-70990314(+)
chr13:70993340-70993940(+)
chr13:70994058-70994658(+)
chr13:70995910-70996510(+)
chr13:70998080-70998680(+)
chr13:70998501-70999101(+)
chr13:70999090-70999690(+)
chr13:70999695-71000295(+)
chr13:71000110-71000710(+)
chr13:71003834-71004434(+)
chr13:71004355-71004955(+)
chr13:71005150-71005750(+)
chr13:71006372-71006972(+)
chr13:71010830-71011430(+)
chr13:71013151-71013751(+)
chr13:71018170-71018770(+)
chr13:71018580-71019180(+)
chr13:71020790-71021390(+)
chr13:71022820-71023420(+)
chr13:71024590-71025190(+)
chr13:71026940-71027540(+)
chr13:71028023-71028623(+)
chr13:71028790-71029390(+)
chr13:71029930-71030530(+)
chr13:71031001-71031601(+)
chr13:71031518-71032118(+)
chr13:71035050-71035650(+)
chr13:71036530-71037130(+)
chr13:71039410-71040010(+)
chr13:71043114-71043714(+)
chr13:71045205-71045805(+)
chr13:71047927-71048527(+)
chr13:71049092-71049692(+)
chr13:71050070-71050670(+)
chr13:71051410-71052010(+)
chr13:71052290-71052890(+)
chr13:71053292-71053892(+)
chr13:71053759-71054359(+)
chr13:71055850-71056450(+)
chr13:71056730-71057330(+)
chr13:71058800-71059400(+)
chr13:71059424-71060024(+)
chr13:71060470-71061070(+)
chr13:71061050-71061650(+)
chr13:71061520-71062120(+)
chr13:71064416-71065016(+)
chr13:71066790-71067390(+)
chr13:71067434-71068034(+)
chr13:71069410-71070010(+)
chr13:71070630-71071230(+)
chr13:71073780-71074380(+)
chr13:71074338-71074938(+)
chr13:71077007-71077607(+)
chr13:71078050-71078650(+)
chr13:71079902-71080502(+)
chr13:71082671-71083271(+)
chr13:71084910-71085510(+)
chr13:71085315-71085915(+)
chr13:71085890-71086490(+)
chr13:71086590-71087190(+)
chr13:71089155-71089755(+)
chr13:71090255-71090855(+)
chr13:71090707-71091307(+)
chr13:71092103-71092703(+)
chr13:71092682-71093282(+)
chr13:71093871-71094471(+)
chr13:71094518-71095118(+)
chr13:71095890-71096490(+)
chr13:71096515-71097115(+)
chr13:71097566-71098166(+)
chr13:71098705-71099305(+)
chr13:71099445-71100045(+)
chr13:71100030-71100630(+)
chr13:71100924-71101524(+)
chr13:71101615-71102215(+)
chr13:71103593-71104193(+)
chr13:71104247-71104847(+)
chr13:71106510-71107110(+)
chr13:71107480-71108080(+)
chr13:71108458-71109058(+)
chr13:71109232-71109832(+)
chr13:71110592-71111192(+)
chr13:71111230-71111830(+)
chr13:71111750-71112350(+)
chr13:71113410-71114010(+)
chr13:71115479-71116079(+)
chr13:71118220-71118820(+)
chr13:71118808-71119408(+)
chr13:71121848-71122448(+)
chr13:71123794-71124394(+)
chr13:71125270-71125870(+)
chr13:71126430-71127030(+)
chr13:71127290-71127890(+)
chr13:71128350-71128950(+)
chr13:71129022-71129622(+)
chr13:71129970-71130570(+)
chr13:71131730-71132330(+)
chr13:71136090-71136690(+)
chr13:71138088-71138688(+)
chr13:71138890-71139490(+)
chr13:71142038-71142638(+)
chr13:71142590-71143190(+)
chr13:71143570-71144170(+)
chr13:71144440-71145040(+)
chr13:71145271-71145871(+)
chr13:71147300-71147900(+)
chr13:71148520-71149120(+)
chr13:71150850-71151450(+)
chr13:71154030-71154630(+)
chr13:71154929-71155529(+)
chr13:71157070-71157670(+)
chr13:71158086-71158686(+)
chr13:71159006-71159606(+)
chr13:71159510-71160110(+)
chr13:71160730-71161330(+)
chr13:71161140-71161740(+)
chr13:71162610-71163210(+)
chr13:71163890-71164490(+)
chr13:71165030-71165630(+)
chr13:71165935-71166535(+)
chr13:71167780-71168380(+)
chr13:71168730-71169330(+)
chr13:71169307-71169907(+)
chr13:71171310-71171910(+)
chr13:71171830-71172430(+)
chr13:71172440-71173040(+)
chr13:71175270-71175870(+)
chr13:71177730-71178330(+)
chr13:71178425-71179025(+)
chr13:71179049-71179649(+)
chr13:71180757-71181357(+)
chr13:71182233-71182833(+)
chr13:71183602-71184202(+)
chr13:71185120-71185720(+)
chr13:71185741-71186341(+)
chr13:71186917-71187517(+)
chr13:71187333-71187933(+)
chr13:71187850-71188450(+)
chr13:71190883-71191483(+)
chr13:71195240-71195840(+)
chr13:71196862-71197462(+)
chr13:71197310-71197910(+)
chr13:71197830-71198430(+)
chr13:71198570-71199170(+)
chr13:71199820-71200420(+)
chr13:71200287-71200887(+)
chr13:71202300-71202900(+)
chr13:71202812-71203412(+)
chr13:71203604-71204204(+)
chr13:71204217-71204817(+)
chr13:71205650-71206250(+)
chr13:71207000-71207600(+)
chr13:71208809-71209409(+)
chr13:71210800-71211400(+)
chr13:71211590-71212190(+)
chr13:71213176-71213776(+)
chr13:71218102-71218702(+)
chr13:71220147-71220747(+)
chr13:71221890-71222490(+)
chr13:71223715-71224315(+)
chr13:71225930-71226530(+)
chr13:71226630-71227230(+)
chr13:71227220-71227820(+)
chr13:71227798-71228398(+)
chr13:71228280-71228880(+)
chr13:71228910-71229510(+)
chr13:71229770-71230370(+)
chr13:71231134-71231734(+)
chr13:71231843-71232443(+)
chr13:71236582-71237182(+)
chr13:71237983-71238583(+)
chr13:71238683-71239283(+)
chr13:71241204-71241804(+)
chr13:71242322-71242922(+)
chr13:71242968-71243568(+)
chr13:71243914-71244514(+)
chr13:71246160-71246760(+)
chr13:71246850-71247450(+)
chr13:71249792-71250392(+)
chr13:71255330-71255930(+)
chr13:71256550-71257150(+)
chr13:71257190-71257790(+)
chr13:71257764-71258364(+)
chr13:71266150-71266750(+)
chr13:71267162-71267762(+)
chr13:71268970-71269570(+)
chr13:71269422-71270022(+)
chr13:71270676-71271276(+)
chr13:71271810-71272410(+)
chr13:71275657-71276257(+)
chr13:71276590-71277190(+)
chr13:71277330-71277930(+)
chr13:71277791-71278391(+)
chr13:71278690-71279290(+)
chr13:71281110-71281710(+)
chr13:71282415-71283015(+)
chr13:71282883-71283483(+)
chr13:71283680-71284280(+)
chr13:71284485-71285085(+)
chr13:71285880-71286480(+)
chr13:71286450-71287050(+)
chr13:71289045-71289645(+)
chr13:71291070-71291670(+)
chr13:71292770-71293370(+)
chr13:71293910-71294510(+)
chr13:71294416-71295016(+)
chr13:71296170-71296770(+)
chr13:71296596-71297196(+)
chr13:71297734-71298334(+)
chr13:71298284-71298884(+)
chr13:71300270-71300870(+)
chr13:71303379-71303979(+)
chr13:71304655-71305255(+)
chr13:71306602-71307202(+)
chr13:71307770-71308370(+)
chr13:71309515-71310115(+)
chr13:71310819-71311419(+)
chr13:71312261-71312861(+)
chr13:71319890-71320490(+)
chr13:71320710-71321310(+)
chr13:71321252-71321852(+)
chr13:71324090-71324690(+)
chr13:71325330-71325930(+)
chr13:71329518-71330118(+)
chr13:71330070-71330670(+)
chr13:71330770-71331370(+)
chr13:71333850-71334450(+)
chr13:71336443-71337043(+)
chr13:71338275-71338875(+)
chr13:71339465-71340065(+)
chr13:71342924-71343524(+)
chr13:71343882-71344482(+)
chr13:71344770-71345370(+)
chr13:71345275-71345875(+)
chr13:71346200-71346800(+)
chr13:71349140-71349740(+)
chr13:71350750-71351350(+)
chr13:71351582-71352182(+)
chr13:71356120-71356720(+)
chr13:71356697-71357297(+)
chr13:71357872-71358472(+)
chr13:71358441-71359041(+)
chr13:71359025-71359625(+)
chr13:71359433-71360033(+)
chr13:71360350-71360950(+)
chr13:71361452-71362052(+)
chr13:71362140-71362740(+)
chr13:71363777-71364377(+)
chr13:71366200-71366800(+)
chr13:71367775-71368375(+)
chr13:71368630-71369230(+)
chr13:71369582-71370182(+)
chr13:71370910-71371510(+)
chr13:71373910-71374510(+)
chr13:71374750-71375350(+)
chr13:71380850-71381450(+)
chr13:71383110-71383710(+)
chr13:71383583-71384183(+)
chr13:71384411-71385011(+)
chr13:71385832-71386432(+)
chr13:71386533-71387133(+)
chr13:71387410-71388010(+)
chr13:71388150-71388750(+)
chr13:71388750-71389350(+)
chr13:71389530-71390130(+)
chr13:71390270-71390870(+)
chr13:71390914-71391514(+)
chr13:71391600-71392200(+)
chr13:71392413-71393013(+)
chr13:71393005-71393605(+)
chr13:71393455-71394055(+)
chr13:71395810-71396410(+)
chr13:71396910-71397510(+)
chr13:71400390-71400990(+)
chr13:71402350-71402950(+)
chr13:71403290-71403890(+)
chr13:71403797-71404397(+)
chr13:71404230-71404830(+)
chr13:71405889-71406489(+)
chr13:71407420-71408020(+)
chr13:71408227-71408827(+)
chr13:71409418-71410018(+)
chr13:71412340-71412940(+)
chr13:71412883-71413483(+)
chr13:71414350-71414950(+)
chr13:71414955-71415555(+)
chr13:71415415-71416015(+)
chr13:71415863-71416463(+)
chr13:71416265-71416865(+)
chr13:71416870-71417470(+)
chr13:71417750-71418350(+)
chr13:71418378-71418978(+)
chr13:71419070-71419670(+)
chr13:71420610-71421210(+)
chr13:71421090-71421690(+)
chr13:71422550-71423150(+)
chr13:71423298-71423898(+)
chr13:71423788-71424388(+)
chr13:71424664-71425264(+)
chr13:71425334-71425934(+)
chr13:71427495-71428095(+)
chr13:71428883-71429483(+)
chr13:71430040-71430640(+)
chr13:71430733-71431333(+)
chr13:71433905-71434505(+)
chr13:71434450-71435050(+)
chr13:71435255-71435855(+)
chr13:71436040-71436640(+)
chr13:71437660-71438260(+)
chr13:71438738-71439338(+)
chr13:71441458-71442058(+)
chr13:71443120-71443720(+)
chr13:71443964-71444564(+)
chr13:71445970-71446570(+)
chr13:71446970-71447570(+)
chr13:71448578-71449178(+)
chr13:71449210-71449810(+)
chr13:71449770-71450370(+)
chr13:71450710-71451310(+)
chr13:71451590-71452190(+)
chr13:71456173-71456773(+)
chr13:71457210-71457810(+)
chr13:71458182-71458782(+)
chr13:71463191-71463791(+)
chr13:71463986-71464586(+)
chr13:71464553-71465153(+)
chr13:71465450-71466050(+)
chr13:71466495-71467095(+)
chr13:71467867-71468467(+)
chr13:71468298-71468898(+)
chr13:71469701-71470301(+)
chr13:71470964-71471564(+)
chr13:71473790-71474390(+)
chr13:71475460-71476060(+)
chr13:71479121-71479721(+)
chr13:71480090-71480690(+)
chr13:71482877-71483477(+)
chr13:71484350-71484950(+)
chr13:71485360-71485960(+)
chr13:71486001-71486601(+)
chr13:71488812-71489412(+)
chr13:71489458-71490058(+)
chr13:71490661-71491261(+)
chr13:71491512-71492112(+)
chr13:71494472-71495072(+)
chr13:71495290-71495890(+)
chr13:71496252-71496852(+)
chr13:71497850-71498450(+)
chr13:71498545-71499145(+)
chr13:71499820-71500420(+)
chr13:71505151-71505751(+)
chr13:71506532-71507132(+)
chr13:71506965-71507565(+)
chr13:71507770-71508370(+)
chr13:71508270-71508870(+)
chr13:71509829-71510429(+)
chr13:71510440-71511040(+)
chr13:71513170-71513770(+)
chr13:71513650-71514250(+)
chr13:71514730-71515330(+)
chr13:71515455-71516055(+)
chr13:71516722-71517322(+)
chr13:71518800-71519400(+)
chr13:71519734-71520334(+)
chr13:71521030-71521630(+)
chr13:71522750-71523350(+)
chr13:71524548-71525148(+)
chr13:71531731-71532331(+)
chr13:71533314-71533914(+)
chr13:71534010-71534610(+)
chr13:71534879-71535479(+)
chr13:71535435-71536035(+)
chr13:71536342-71536942(+)
chr13:71537015-71537615(+)
chr13:71538151-71538751(+)
chr13:71538923-71539523(+)
chr13:71540630-71541230(+)
chr13:71541504-71542104(+)
chr13:71543211-71543811(+)
chr13:71547834-71548434(+)
chr13:71549730-71550330(+)
chr13:71550130-71550730(+)
chr13:71552720-71553320(+)
chr13:71553455-71554055(+)
chr13:71554490-71555090(+)
chr13:71555065-71555665(+)
chr13:71555510-71556110(+)
chr13:71556550-71557150(+)
chr13:71558530-71559130(+)
chr13:71558970-71559570(+)
chr13:71559737-71560337(+)
chr13:71563072-71563672(+)
chr13:71563502-71564102(+)
chr13:71566424-71567024(+)
chr13:71567299-71567899(+)
chr13:71568227-71568827(+)
chr13:71569010-71569610(+)
chr13:71569430-71570030(+)
chr13:71570260-71570860(+)
chr13:71571030-71571630(+)
chr13:71574998-71575598(+)
chr13:71575863-71576463(+)
chr13:71579930-71580530(+)
chr13:71581170-71581770(+)
chr13:71582850-71583450(+)
chr13:71584750-71585350(+)
chr13:71585449-71586049(+)
chr13:71588495-71589095(+)
chr13:71588970-71589570(+)
chr13:71589467-71590067(+)
chr13:71591644-71592244(+)
chr13:71592290-71592890(+)
chr13:71593031-71593631(+)
chr13:71593497-71594097(+)
chr13:71594991-71595591(+)
chr13:71595780-71596380(+)
chr13:71597580-71598180(+)
chr13:71599536-71600136(+)
chr13:71600008-71600608(+)
chr13:71600784-71601384(+)
chr13:71601510-71602110(+)
chr13:71602050-71602650(+)
chr13:71602785-71603385(+)
chr13:71603570-71604170(+)
chr13:71604130-71604730(+)
chr13:71604870-71605470(+)
chr13:71606610-71607210(+)
chr13:71607185-71607785(+)
chr13:71607710-71608310(+)
chr13:71608130-71608730(+)
chr13:71611550-71612150(+)
chr13:71612520-71613120(+)
chr13:71613716-71614316(+)
chr13:71615552-71616152(+)
chr13:71616518-71617118(+)
chr13:71618570-71619170(+)
chr13:71619062-71619662(+)
chr13:71620534-71621134(+)
chr13:71621350-71621950(+)
chr13:71622830-71623430(+)
chr13:71623782-71624382(+)
chr13:71625408-71626008(+)
chr13:71626772-71627372(+)
chr13:71628410-71629010(+)
chr13:71629120-71629720(+)
chr13:71629890-71630490(+)
chr13:71630622-71631222(+)
chr13:71631110-71631710(+)
chr13:71635810-71636410(+)
chr13:71636470-71637070(+)
chr13:71637750-71638350(+)
chr13:71638250-71638850(+)
chr13:71641238-71641838(+)
chr13:71642023-71642623(+)
chr13:71644454-71645054(+)
chr13:71644930-71645530(+)
chr13:71645651-71646251(+)
chr13:71646115-71646715(+)
chr13:71646710-71647310(+)
chr13:71649396-71649996(+)
chr13:71650710-71651310(+)
chr13:71651110-71651710(+)
chr13:71652838-71653438(+)
chr13:71653820-71654420(+)
chr13:71654790-71655390(+)
chr13:71656613-71657213(+)
chr13:71657400-71658000(+)
chr13:71659670-71660270(+)
chr13:71661384-71661984(+)
chr13:71662230-71662830(+)
chr13:71663092-71663692(+)
chr13:71663685-71664285(+)
chr13:71665073-71665673(+)
chr13:71666553-71667153(+)
chr13:71669700-71670300(+)
chr13:71670441-71671041(+)
chr13:71678420-71679020(+)
chr13:71679730-71680330(+)
chr13:71680240-71680840(+)
chr13:71681120-71681720(+)
chr13:71684050-71684650(+)
chr13:71687210-71687810(+)
chr13:71688298-71688898(+)
chr13:71689305-71689905(+)
chr13:71689850-71690450(+)
chr13:71691923-71692523(+)
chr13:71692921-71693521(+)
chr13:71693530-71694130(+)
chr13:71695114-71695714(+)
chr13:71698430-71699030(+)
chr13:71699550-71700150(+)
chr13:71700065-71700665(+)
chr13:71706530-71707130(+)
chr13:71708530-71709130(+)
chr13:71711104-71711704(+)
chr13:71713620-71714220(+)
chr13:71715855-71716455(+)
chr13:71716603-71717203(+)
chr13:71717170-71717770(+)
chr13:71719167-71719767(+)
chr13:71722433-71723033(+)
chr13:71723028-71723628(+)
chr13:71723509-71724109(+)
chr13:71723978-71724578(+)
chr13:71724570-71725170(+)
chr13:71726070-71726670(+)
chr13:71728470-71729070(+)
chr13:71730529-71731129(+)
chr13:71733630-71734230(+)
chr13:71734211-71734811(+)
chr13:71734725-71735325(+)
chr13:71735228-71735828(+)
chr13:71735950-71736550(+)
chr13:71738914-71739514(+)
chr13:71743193-71743793(+)
chr13:71744170-71744770(+)
chr13:71745800-71746400(+)
chr13:71746550-71747150(+)
chr13:71748650-71749250(+)
chr13:71750310-71750910(+)
chr13:71755310-71755910(+)
chr13:71756444-71757044(+)
chr13:71758070-71758670(+)
chr13:71758521-71759121(+)
chr13:71761850-71762450(+)
chr13:71765650-71766250(+)
chr13:71767601-71768201(+)
chr13:71768674-71769274(+)
chr13:71769830-71770430(+)
chr13:71770430-71771030(+)
chr13:71770926-71771526(+)
chr13:71773170-71773770(+)
chr13:71773760-71774360(+)
chr13:71774880-71775480(+)
chr13:71775370-71775970(+)
chr13:71776410-71777010(+)
chr13:71776970-71777570(+)
chr13:71778450-71779050(+)
chr13:71780410-71781010(+)
chr13:71782670-71783270(+)
chr13:71783270-71783870(+)
chr13:71783790-71784390(+)
chr13:71784323-71784923(+)
chr13:71784864-71785464(+)
chr13:71785530-71786130(+)
chr13:71787510-71788110(+)
chr13:71788085-71788685(+)
chr13:71788820-71789420(+)
chr13:71790547-71791147(+)
chr13:71791742-71792342(+)
chr13:71792449-71793049(+)
chr13:71792995-71793595(+)
chr13:71793835-71794435(+)
chr13:71794570-71795170(+)
chr13:71797450-71798050(+)
chr13:71800330-71800930(+)
chr13:71801080-71801680(+)
chr13:71804375-71804975(+)
chr13:71811312-71811912(+)
chr13:71813120-71813720(+)
chr13:71814470-71815070(+)
chr13:71814978-71815578(+)
chr13:71815561-71816161(+)
chr13:71816197-71816797(+)
chr13:71816798-71817398(+)
chr13:71817503-71818103(+)
chr13:71818191-71818791(+)
chr13:71821690-71822290(+)
chr13:71823050-71823650(+)
chr13:71825010-71825610(+)
chr13:71825528-71826128(+)
chr13:71826206-71826806(+)
chr13:71826670-71827270(+)
chr13:71827140-71827740(+)
chr13:71828389-71828989(+)
chr13:71829130-71829730(+)
chr13:71829657-71830257(+)
chr13:71830150-71830750(+)
chr13:71832410-71833010(+)
chr13:71834265-71834865(+)
chr13:71835278-71835878(+)
chr13:71837523-71838123(+)
chr13:71838145-71838745(+)
chr13:71839130-71839730(+)
chr13:71841442-71842042(+)
chr13:71843070-71843670(+)
chr13:71843777-71844377(+)
chr13:71845350-71845950(+)
chr13:71846941-71847541(+)
chr13:71849023-71849623(+)
chr13:71852549-71853149(+)
chr13:71854535-71855135(+)
chr13:71857890-71858490(+)
chr13:71859750-71860350(+)
chr13:71860550-71861150(+)
chr13:71863928-71864528(+)
chr13:71864440-71865040(+)
chr13:71865102-71865702(+)
chr13:71865741-71866341(+)
chr13:71866286-71866886(+)
chr13:71867326-71867926(+)
chr13:71868330-71868930(+)
chr13:71869707-71870307(+)
chr13:71870350-71870950(+)
chr13:71872650-71873250(+)
chr13:71874225-71874825(+)
chr13:71876090-71876690(+)
chr13:71877170-71877770(+)
chr13:71877735-71878335(+)
chr13:71878908-71879508(+)
chr13:71879669-71880269(+)
chr13:71880900-71881500(+)
chr13:71884230-71884830(+)
chr13:71885340-71885940(+)
chr13:71887140-71887740(+)
chr13:71889160-71889760(+)
chr13:71890056-71890656(+)
chr13:71890944-71891544(+)
chr13:71891832-71892432(+)
chr13:71893050-71893650(+)
chr13:71894494-71895094(+)
chr13:71895414-71896014(+)
chr13:71895980-71896580(+)
chr13:71896819-71897419(+)
chr13:71897290-71897890(+)
chr13:71899100-71899700(+)
chr13:71899576-71900176(+)
chr13:71901349-71901949(+)
chr13:71901995-71902595(+)
chr13:71902617-71903217(+)
chr13:71903070-71903670(+)
chr13:71908250-71908850(+)
chr13:71908990-71909590(+)
chr13:71909790-71910390(+)
chr13:71911650-71912250(+)
chr13:71912182-71912782(+)
chr13:71913009-71913609(+)
chr13:71913630-71914230(+)
chr13:71915410-71916010(+)
chr13:71919890-71920490(+)
chr13:71922090-71922690(+)
chr13:71922635-71923235(+)
chr13:71924922-71925522(+)
chr13:71927600-71928200(+)
chr13:71928590-71929190(+)
chr13:71929130-71929730(+)
chr13:71930090-71930690(+)
chr13:71932244-71932844(+)
chr13:71933990-71934590(+)
chr13:71934978-71935578(+)
chr13:71936190-71936790(+)
chr13:71938250-71938850(+)
chr13:71939753-71940353(+)
chr13:71940990-71941590(+)
chr13:71942386-71942986(+)
chr13:71943470-71944070(+)
chr13:71945622-71946222(+)
chr13:71948662-71949262(+)
chr13:71949280-71949880(+)
chr13:71951130-71951730(+)
chr13:71953160-71953760(+)
chr13:71953930-71954530(+)
chr13:71955014-71955614(+)
chr13:71955650-71956250(+)
chr13:71956276-71956876(+)
chr13:71957110-71957710(+)
chr13:71964130-71964730(+)
chr13:71968208-71968808(+)
chr13:71969039-71969639(+)
chr13:71971130-71971730(+)
chr13:71973094-71973694(+)
chr13:71973732-71974332(+)
chr13:71974288-71974888(+)
chr13:71974964-71975564(+)
chr13:71977510-71978110(+)
chr13:71979098-71979698(+)
chr13:71979970-71980570(+)
chr13:71980586-71981186(+)
chr13:71981988-71982588(+)
chr13:71982507-71983107(+)
chr13:71983576-71984176(+)
chr13:71984996-71985596(+)
chr13:71986249-71986849(+)
chr13:71988473-71989073(+)
chr13:71991203-71991803(+)
chr13:71993810-71994410(+)
chr13:71997790-71998390(+)
chr13:71998750-71999350(+)
chr13:72004146-72004746(+)
chr13:72004747-72005347(+)
chr13:72005408-72006008(+)
chr13:72006530-72007130(+)
chr13:72007310-72007910(+)
chr13:72009709-72010309(+)
chr13:72010992-72011592(+)
chr13:72011682-72012282(+)
chr13:72012730-72013330(+)
chr13:72018831-72019431(+)
chr13:72020790-72021390(+)
chr13:72022263-72022863(+)
chr13:72027572-72028172(+)
chr13:72028553-72029153(+)
chr13:72029617-72030217(+)
chr13:72030170-72030770(+)
chr13:72030866-72031466(+)
chr13:72031577-72032177(+)
chr13:72033023-72033623(+)
chr13:72034218-72034818(+)
chr13:72034755-72035355(+)
chr13:72035954-72036554(+)
chr13:72037682-72038282(+)
chr13:72038203-72038803(+)
chr13:72038720-72039320(+)
chr13:72041890-72042490(+)
chr13:72042843-72043443(+)
chr13:72043638-72044238(+)
chr13:72044460-72045060(+)
chr13:72044930-72045530(+)
chr13:72045420-72046020(+)
chr13:72046458-72047058(+)
chr13:72048430-72049030(+)
chr13:72048907-72049507(+)
chr13:72049355-72049955(+)
chr13:72050040-72050640(+)
chr13:72051758-72052358(+)
chr13:72053140-72053740(+)
chr13:72053650-72054250(+)
chr13:72055037-72055637(+)
chr13:72055537-72056137(+)
chr13:72057018-72057618(+)
chr13:72058298-72058898(+)
chr13:72061469-72062069(+)
chr13:72062168-72062768(+)
chr13:72063032-72063632(+)
chr13:72064345-72064945(+)
chr13:72065089-72065689(+)
chr13:72066050-72066650(+)
chr13:72066593-72067193(+)
chr13:72067141-72067741(+)
chr13:72068907-72069507(+)
chr13:72069535-72070135(+)
chr13:72073268-72073868(+)
chr13:72073979-72074579(+)
chr13:72075070-72075670(+)
chr13:72075670-72076270(+)
chr13:72077799-72078399(+)
chr13:72078990-72079590(+)
chr13:72081468-72082068(+)
chr13:72087690-72088290(+)
chr13:72088395-72088995(+)
chr13:72088855-72089455(+)
chr13:72089688-72090288(+)
chr13:72090518-72091118(+)
chr13:72091014-72091614(+)
chr13:72091504-72092104(+)
chr13:72094937-72095537(+)
chr13:72095819-72096419(+)
chr13:72096310-72096910(+)
chr13:72096947-72097547(+)
chr13:72097902-72098502(+)
chr13:72098830-72099430(+)
chr13:72099521-72100121(+)
chr13:72101467-72102067(+)
chr13:72102490-72103090(+)
chr13:72103310-72103910(+)
chr13:72104155-72104755(+)
chr13:72104831-72105431(+)
chr13:72107828-72108428(+)
chr13:72110433-72111033(+)
chr13:72111066-72111666(+)
chr13:72112470-72113070(+)
chr13:72114193-72114793(+)
chr13:72116030-72116630(+)
chr13:72117018-72117618(+)
chr13:72118750-72119350(+)
chr13:72120030-72120630(+)
chr13:72120911-72121511(+)
chr13:72121710-72122310(+)
chr13:72122610-72123210(+)
chr13:72123194-72123794(+)
chr13:72125840-72126440(+)
chr13:72126456-72127056(+)
chr13:72128430-72129030(+)
chr13:72131553-72132153(+)
chr13:72133728-72134328(+)
chr13:72136623-72137223(+)
chr13:72138035-72138635(+)
chr13:72140063-72140663(+)
chr13:72140827-72141427(+)
chr13:72143390-72143990(+)
chr13:72146777-72147377(+)
chr13:72147334-72147934(+)
chr13:72147936-72148536(+)
chr13:72148590-72149190(+)
chr13:72149650-72150250(+)
chr13:72151104-72151704(+)
chr13:72152066-72152666(+)
chr13:72153256-72153856(+)
chr13:72154656-72155256(+)
chr13:72155120-72155720(+)
chr13:72157592-72158192(+)
chr13:72158126-72158726(+)
chr13:72159462-72160062(+)
chr13:72161321-72161921(+)
chr13:72161962-72162562(+)
chr13:72162996-72163596(+)
chr13:72163691-72164291(+)
chr13:72164789-72165389(+)
chr13:72165429-72166029(+)
chr13:72166090-72166690(+)
chr13:72166595-72167195(+)
chr13:72167600-72168200(+)
chr13:72168595-72169195(+)
chr13:72169090-72169690(+)
chr13:72169493-72170093(+)
chr13:72170155-72170755(+)
chr13:72171196-72171796(+)
chr13:72171810-72172410(+)
chr13:72172305-72172905(+)
chr13:72175050-72175650(+)
chr13:72175722-72176322(+)
chr13:72176449-72177049(+)
chr13:72177246-72177846(+)
chr13:72178655-72179255(+)
chr13:72179762-72180362(+)
chr13:72180550-72181150(+)
chr13:72181580-72182180(+)
chr13:72183247-72183847(+)
chr13:72184882-72185482(+)
chr13:72185370-72185970(+)
chr13:72186721-72187321(+)
chr13:72187179-72187779(+)
chr13:72187970-72188570(+)
chr13:72188550-72189150(+)
chr13:72190240-72190840(+)
chr13:72191211-72191811(+)
chr13:72192204-72192804(+)
chr13:72193145-72193745(+)
chr13:72193831-72194431(+)
chr13:72194350-72194950(+)
chr13:72195191-72195791(+)
chr13:72195637-72196237(+)
chr13:72196470-72197070(+)
chr13:72197853-72198453(+)
chr13:72198678-72199278(+)
chr13:72199210-72199810(+)
chr13:72199754-72200354(+)
chr13:72200348-72200948(+)
chr13:72201494-72202094(+)
chr13:72202060-72202660(+)
chr13:72203044-72203644(+)
chr13:72204510-72205110(+)
chr13:72205192-72205792(+)
chr13:72205658-72206258(+)
chr13:72206285-72206885(+)
chr13:72206786-72207386(+)
chr13:72208174-72208774(+)
chr13:72208872-72209472(+)
chr13:72209973-72210573(+)
chr13:72212227-72212827(+)
chr13:72212850-72213450(+)
chr13:72213575-72214175(+)
chr13:72216090-72216690(+)
chr13:72217440-72218040(+)
chr13:72218642-72219242(+)
chr13:72219512-72220112(+)
chr13:72221400-72222000(+)
chr13:72226376-72226976(+)
chr13:72227250-72227850(+)
chr13:72228631-72229231(+)
chr13:72229055-72229655(+)
chr13:72230025-72230625(+)
chr13:72232270-72232870(+)
chr13:72233431-72234031(+)
chr13:72234090-72234690(+)
chr13:72235987-72236587(+)
chr13:72237449-72238049(+)
chr13:72245880-72246480(+)
chr13:72246570-72247170(+)
chr13:72247090-72247690(+)
chr13:72247830-72248430(+)
chr13:72248468-72249068(+)
chr13:72249008-72249608(+)
chr13:72251213-72251813(+)
chr13:72254391-72254991(+)
chr13:72255895-72256495(+)
chr13:72257000-72257600(+)
chr13:72257439-72258039(+)
chr13:72258468-72259068(+)
chr13:72259122-72259722(+)
chr13:72260175-72260775(+)
chr13:72260850-72261450(+)
chr13:72263732-72264332(+)
chr13:72268046-72268646(+)
chr13:72269103-72269703(+)
chr13:72269660-72270260(+)
chr13:72270344-72270944(+)
chr13:72274061-72274661(+)
chr13:72275735-72276335(+)
chr13:72276231-72276831(+)
chr13:72276890-72277490(+)
chr13:72278218-72278818(+)
chr13:72278645-72279245(+)
chr13:72279078-72279678(+)
chr13:72279510-72280110(+)
chr13:72281184-72281784(+)
chr13:72281750-72282350(+)
chr13:72283370-72283970(+)
chr13:72285115-72285715(+)
chr13:72285757-72286357(+)
chr13:72286466-72287066(+)
chr13:72287016-72287616(+)
chr13:72288988-72289588(+)
chr13:72291324-72291924(+)
chr13:72295153-72295753(+)
chr13:72296239-72296839(+)
chr13:72296700-72297300(+)
chr13:72297700-72298300(+)
chr13:72299946-72300546(+)
chr13:72301091-72301691(+)
chr13:72301661-72302261(+)
chr13:72302570-72303170(+)
chr13:72303460-72304060(+)
chr13:72304289-72304889(+)
chr13:72304984-72305584(+)
chr13:72306570-72307170(+)
chr13:72308950-72309550(+)
chr13:72313949-72314549(+)
chr13:72314643-72315243(+)
chr13:72315078-72315678(+)
chr13:72315855-72316455(+)
chr13:72316883-72317483(+)
chr13:72318330-72318930(+)
chr13:72319845-72320445(+)
chr13:72321710-72322310(+)
chr13:72322400-72323000(+)
chr13:72323710-72324310(+)
chr13:72325055-72325655(+)
chr13:72325962-72326562(+)
chr13:72326991-72327591(+)
chr13:72327628-72328228(+)
chr13:72328428-72329028(+)
chr13:72329290-72329890(+)
chr13:72332030-72332630(+)
chr13:72332864-72333464(+)
chr13:72333626-72334226(+)
chr13:72334137-72334737(+)
chr13:72335470-72336070(+)
chr13:72338139-72338739(+)
chr13:72338954-72339554(+)
chr13:72340170-72340770(+)
chr13:72341430-72342030(+)
chr13:72342229-72342829(+)
chr13:72342794-72343394(+)
chr13:72344150-72344750(+)
chr13:72344759-72345359(+)
chr13:72345323-72345923(+)
chr13:72346322-72346922(+)
chr13:72347522-72348122(+)
chr13:72348313-72348913(+)
chr13:72348840-72349440(+)
chr13:72349953-72350553(+)
chr13:72350946-72351546(+)
chr13:72353410-72354010(+)
chr13:72355050-72355650(+)
chr13:72356934-72357534(+)
chr13:72359388-72359988(+)
chr13:72360870-72361470(+)
chr13:72361507-72362107(+)
chr13:72362110-72362710(+)
chr13:72363030-72363630(+)
chr13:72363926-72364526(+)
chr13:72369290-72369890(+)
chr13:72369870-72370470(+)
chr13:72371586-72372186(+)
chr13:72372733-72373333(+)
chr13:72373407-72374007(+)
chr13:72373930-72374530(+)
chr13:72374438-72375038(+)
chr13:72375159-72375759(+)
chr13:72375870-72376470(+)
chr13:72377033-72377633(+)
chr13:72377530-72378130(+)
chr13:72377990-72378590(+)
chr13:72378990-72379590(+)
chr13:72379830-72380430(+)
chr13:72381105-72381705(+)
chr13:72381735-72382335(+)
chr13:72382750-72383350(+)
chr13:72384070-72384670(+)
chr13:72384650-72385250(+)
chr13:72385370-72385970(+)
chr13:72387237-72387837(+)
chr13:72388444-72389044(+)
chr13:72388992-72389592(+)
chr13:72390735-72391335(+)
chr13:72391354-72391954(+)
chr13:72392170-72392770(+)
chr13:72393170-72393770(+)
chr13:72394700-72395300(+)
chr13:72397230-72397830(+)
chr13:72399800-72400400(+)
chr13:72400310-72400910(+)
chr13:72400710-72401310(+)
chr13:72401210-72401810(+)
chr13:72402145-72402745(+)
chr13:72402581-72403181(+)
chr13:72403555-72404155(+)
chr13:72404110-72404710(+)
chr13:72404696-72405296(+)
chr13:72405785-72406385(+)
chr13:72407050-72407650(+)
chr13:72408980-72409580(+)
chr13:72411520-72412120(+)
chr13:72412075-72412675(+)
chr13:72412765-72413365(+)
chr13:72415510-72416110(+)
chr13:72416058-72416658(+)
chr13:72419942-72420542(+)
chr13:72422590-72423190(+)
chr13:72423801-72424401(+)
chr13:72425510-72426110(+)
chr13:72426048-72426648(+)
chr13:72426693-72427293(+)
chr13:72427340-72427940(+)
chr13:72427760-72428360(+)
chr13:72429530-72430130(+)
chr13:72430110-72430710(+)
chr13:72430610-72431210(+)
chr13:72432788-72433388(+)
chr13:72434004-72434604(+)
chr13:72434747-72435347(+)
chr13:72435250-72435850(+)
chr13:72435661-72436261(+)
chr13:72436295-72436895(+)
chr13:72436832-72437432(+)
chr13:72437316-72437916(+)
chr13:72437861-72438461(+)
chr13:72438510-72439110(+)
chr13:72438947-72439547(+)
chr13:72439534-72440134(+)
chr13:72440056-72440656(+)
chr13:72440641-72441241(+)
chr13:72441198-72441798(+)
chr13:72441820-72442420(+)
chr13:72442254-72442854(+)
chr13:72442780-72443380(+)
chr13:72443300-72443900(+)
chr13:72444040-72444640(+)
chr13:72444570-72445170(+)
chr13:72445273-72445873(+)
chr13:72445817-72446417(+)
chr13:72447654-72448254(+)
chr13:72448461-72449061(+)
chr13:72450313-72450913(+)
chr13:72450848-72451448(+)
chr13:72451285-72451885(+)
chr13:72453231-72453831(+)
chr13:72453985-72454585(+)
chr13:72454870-72455470(+)
chr13:72457490-72458090(+)
chr13:72461030-72461630(+)
chr13:72462642-72463242(+)
chr13:72465590-72466190(+)
chr13:72468670-72469270(+)
chr13:72469730-72470330(+)
chr13:72471262-72471862(+)
chr13:72473250-72473850(+)
chr13:72476695-72477295(+)
chr13:72480508-72481108(+)
chr13:72481950-72482550(+)
chr13:72483690-72484290(+)
chr13:72485512-72486112(+)
chr13:72486210-72486810(+)
chr13:72486692-72487292(+)
chr13:72487835-72488435(+)
chr13:72489650-72490250(+)
chr13:72490590-72491190(+)
chr13:72492061-72492661(+)
chr13:72492640-72493240(+)
chr13:72495080-72495680(+)
chr13:72495610-72496210(+)
chr13:72496194-72496794(+)
chr13:72497050-72497650(+)
chr13:72497690-72498290(+)
chr13:72498955-72499555(+)
chr13:72499414-72500014(+)
chr13:72501290-72501890(+)
chr13:72502735-72503335(+)
chr13:72505559-72506159(+)
chr13:72507719-72508319(+)
chr13:72508609-72509209(+)
chr13:72509369-72509969(+)
chr13:72510890-72511490(+)
chr13:72511371-72511971(+)
chr13:72512074-72512674(+)
chr13:72513279-72513879(+)
chr13:72515210-72515810(+)
chr13:72517720-72518320(+)
chr13:72522890-72523490(+)
chr13:72523506-72524106(+)
chr13:72528050-72528650(+)
chr13:72528507-72529107(+)
chr13:72529950-72530550(+)
chr13:72534607-72535207(+)
chr13:72535689-72536289(+)
chr13:72536844-72537444(+)
chr13:72538583-72539183(+)
chr13:72539840-72540440(+)
chr13:72540770-72541370(+)
chr13:72541410-72542010(+)
chr13:72542019-72542619(+)
chr13:72542475-72543075(+)
chr13:72544210-72544810(+)
chr13:72545544-72546144(+)
chr13:72547320-72547920(+)
chr13:72548186-72548786(+)
chr13:72551110-72551710(+)
chr13:72551750-72552350(+)
chr13:72552568-72553168(+)
chr13:72553148-72553748(+)
chr13:72553693-72554293(+)
chr13:72554870-72555470(+)
chr13:72560840-72561440(+)
chr13:72562258-72562858(+)
chr13:72564890-72565490(+)
chr13:72565666-72566266(+)
chr13:72566190-72566790(+)
chr13:72567310-72567910(+)
chr13:72567820-72568420(+)
chr13:72572110-72572710(+)
chr13:72572979-72573579(+)
chr13:72575022-72575622(+)
chr13:72577593-72578193(+)
chr13:72578274-72578874(+)
chr13:72578963-72579563(+)
chr13:72579464-72580064(+)
chr13:72580311-72580911(+)
chr13:72585290-72585890(+)
chr13:72585958-72586558(+)
chr13:72586390-72586990(+)
chr13:72587802-72588402(+)
chr13:72588221-72588821(+)
chr13:72590110-72590710(+)
chr13:72590834-72591434(+)
chr13:72592140-72592740(+)
chr13:72592864-72593464(+)
chr13:72593410-72594010(+)
chr13:72594390-72594990(+)
chr13:72594830-72595430(+)
chr13:72595580-72596180(+)
chr13:72596250-72596850(+)
chr13:72596690-72597290(+)
chr13:72597861-72598461(+)
chr13:72598877-72599477(+)
chr13:72599872-72600472(+)
chr13:72600613-72601213(+)
chr13:72601300-72601900(+)
chr13:72603552-72604152(+)
chr13:72604012-72604612(+)
chr13:72606548-72607148(+)
chr13:72608950-72609550(+)
chr13:72611410-72612010(+)
chr13:72613168-72613768(+)
chr13:72616680-72617280(+)
chr13:72617482-72618082(+)
chr13:72618253-72618853(+)
chr13:72618789-72619389(+)
chr13:72619483-72620083(+)
chr13:72620360-72620960(+)
chr13:72621561-72622161(+)
chr13:72622050-72622650(+)
chr13:72622643-72623243(+)
chr13:72623070-72623670(+)
chr13:72624165-72624765(+)
chr13:72628470-72629070(+)
chr13:72629250-72629850(+)
chr13:72630630-72631230(+)
chr13:72633010-72633610(+)
chr13:72633525-72634125(+)
chr13:72634850-72635450(+)
chr13:72635584-72636184(+)
chr13:72636125-72636725(+)
chr13:72636682-72637282(+)
chr13:72637130-72637730(+)
chr13:72638250-72638850(+)
chr13:72642070-72642670(+)
chr13:72643390-72643990(+)
chr13:72644690-72645290(+)
chr13:72645310-72645910(+)
chr13:72645743-72646343(+)
chr13:72646332-72646932(+)
chr13:72647161-72647761(+)
chr13:72648034-72648634(+)
chr13:72648706-72649306(+)
chr13:72649155-72649755(+)
chr13:72649761-72650361(+)
chr13:72650530-72651130(+)
chr13:72651250-72651850(+)
chr13:72651658-72652258(+)
chr13:72652110-72652710(+)
chr13:72652690-72653290(+)
chr13:72654630-72655230(+)
chr13:72655590-72656190(+)
chr13:72656390-72656990(+)
chr13:72657030-72657630(+)
chr13:72658910-72659510(+)
chr13:72660930-72661530(+)
chr13:72661657-72662257(+)
chr13:72662954-72663554(+)
chr13:72663608-72664208(+)
chr13:72664590-72665190(+)
chr13:72665130-72665730(+)
chr13:72666370-72666970(+)
chr13:72667310-72667910(+)
chr13:72668730-72669330(+)
chr13:72670210-72670810(+)
chr13:72671611-72672211(+)
chr13:72672910-72673510(+)
chr13:72674180-72674780(+)
chr13:72675058-72675658(+)
chr13:72675539-72676139(+)
chr13:72676118-72676718(+)
chr13:72677565-72678165(+)
chr13:72678120-72678720(+)
chr13:72678735-72679335(+)
chr13:72679540-72680140(+)
chr13:72682711-72683311(+)
chr13:72683370-72683970(+)
chr13:72683864-72684464(+)
chr13:72684676-72685276(+)
chr13:72686232-72686832(+)
chr13:72686716-72687316(+)
chr13:72687226-72687826(+)
chr13:72688014-72688614(+)
chr13:72688650-72689250(+)
chr13:72692790-72693390(+)
chr13:72694070-72694670(+)
chr13:72694581-72695181(+)
chr13:72695486-72696086(+)
chr13:72696270-72696870(+)
chr13:72696842-72697442(+)
chr13:72697670-72698270(+)
chr13:72698550-72699150(+)
chr13:72699030-72699630(+)
chr13:72699617-72700217(+)
chr13:72700440-72701040(+)
chr13:72701106-72701706(+)
chr13:72703359-72703959(+)
chr13:72703865-72704465(+)
chr13:72704610-72705210(+)
chr13:72705040-72705640(+)
chr13:72706026-72706626(+)
chr13:72706483-72707083(+)
chr13:72707792-72708392(+)
chr13:72708800-72709400(+)
chr13:72710240-72710840(+)
chr13:72710870-72711470(+)
chr13:72711733-72712333(+)
chr13:72712250-72712850(+)
chr13:72712650-72713250(+)
chr13:72713230-72713830(+)
chr13:72713738-72714338(+)
chr13:72714455-72715055(+)
chr13:72715190-72715790(+)
chr13:72715612-72716212(+)
chr13:72716049-72716649(+)
chr13:72716961-72717561(+)
chr13:72717825-72718425(+)
chr13:72718728-72719328(+)
chr13:72719457-72720057(+)
chr13:72720350-72720950(+)
chr13:72721026-72721626(+)
chr13:72721830-72722430(+)
chr13:72723210-72723810(+)
chr13:72723712-72724312(+)
chr13:72724736-72725336(+)
chr13:72725251-72725851(+)
chr13:72725690-72726290(+)
chr13:72726410-72727010(+)
chr13:72728850-72729450(+)
chr13:72729418-72730018(+)
chr13:72730787-72731387(+)
chr13:72733480-72734080(+)
chr13:72733970-72734570(+)
chr13:72735010-72735610(+)
chr13:72735730-72736330(+)
chr13:72736130-72736730(+)
chr13:72737195-72737795(+)
chr13:72737714-72738314(+)
chr13:72738175-72738775(+)
chr13:72738983-72739583(+)
chr13:72739690-72740290(+)
chr13:72740319-72740919(+)
chr13:72741368-72741968(+)
chr13:72742307-72742907(+)
chr13:72743260-72743860(+)
chr13:72744570-72745170(+)
chr13:72745010-72745610(+)
chr13:72745690-72746290(+)
chr13:72746110-72746710(+)
chr13:72747230-72747830(+)
chr13:72748090-72748690(+)
chr13:72748595-72749195(+)
chr13:72749010-72749610(+)
chr13:72749746-72750346(+)
chr13:72750950-72751550(+)
chr13:72753763-72754363(+)
chr13:72754611-72755211(+)
chr13:72755682-72756282(+)
chr13:72756795-72757395(+)
chr13:72759371-72759971(+)
chr13:72759792-72760392(+)
chr13:72761061-72761661(+)
chr13:72763758-72764358(+)
chr13:72764690-72765290(+)
chr13:72767923-72768523(+)
chr13:72768567-72769167(+)
chr13:72769135-72769735(+)
chr13:72770098-72770698(+)
chr13:72771499-72772099(+)
chr13:72772125-72772725(+)
chr13:72773197-72773797(+)
chr13:72773712-72774312(+)
chr13:72775783-72776383(+)
chr13:72776580-72777180(+)
chr13:72777930-72778530(+)
chr13:72778353-72778953(+)
chr13:72779050-72779650(+)
chr13:72779781-72780381(+)
chr13:72780377-72780977(+)
chr13:72782194-72782794(+)
chr13:72782950-72783550(+)
chr13:72784032-72784632(+)
chr13:72786550-72787150(+)
chr13:72788200-72788800(+)
chr13:72790630-72791230(+)
chr13:72791183-72791783(+)
chr13:72791848-72792448(+)
chr13:72792380-72792980(+)
chr13:72793018-72793618(+)
chr13:72793551-72794151(+)
chr13:72794820-72795420(+)
chr13:72795342-72795942(+)
chr13:72795790-72796390(+)
chr13:72797070-72797670(+)
chr13:72797505-72798105(+)
chr13:72798720-72799320(+)
chr13:72799250-72799850(+)
chr13:72803105-72803705(+)
chr13:72803685-72804285(+)
chr13:72804217-72804817(+)
chr13:72805551-72806151(+)
chr13:72806670-72807270(+)
chr13:72811260-72811860(+)
chr13:72813390-72813990(+)
chr13:72813840-72814440(+)
chr13:72815152-72815752(+)
chr13:72817450-72818050(+)
chr13:72818390-72818990(+)
chr13:72819530-72820130(+)
chr13:72820390-72820990(+)
chr13:72821138-72821738(+)
chr13:72821792-72822392(+)
chr13:72822470-72823070(+)
chr13:72823589-72824189(+)
chr13:72826751-72827351(+)
chr13:72827257-72827857(+)
chr13:72827850-72828450(+)
chr13:72828290-72828890(+)
chr13:72829469-72830069(+)
chr13:72829949-72830549(+)
chr13:72832371-72832971(+)
chr13:72833496-72834096(+)
chr13:72833950-72834550(+)
chr13:72834650-72835250(+)
chr13:72837170-72837770(+)
chr13:72838050-72838650(+)
chr13:72838550-72839150(+)
chr13:72845030-72845630(+)
chr13:72847130-72847730(+)
chr13:72848878-72849478(+)
chr13:72850255-72850855(+)
chr13:72851680-72852280(+)
chr13:72854309-72854909(+)
chr13:72855030-72855630(+)
chr13:72856177-72856777(+)
chr13:72858370-72858970(+)
chr13:72858806-72859406(+)
chr13:72860464-72861064(+)
chr13:72861480-72862080(+)
chr13:72865330-72865930(+)
chr13:72866056-72866656(+)
chr13:72867208-72867808(+)
chr13:72868757-72869357(+)
chr13:72869202-72869802(+)
chr13:72870174-72870774(+)
chr13:72872850-72873450(+)
chr13:72873790-72874390(+)
chr13:72874515-72875115(+)
chr13:72875990-72876590(+)
chr13:72876410-72877010(+)
chr13:72877670-72878270(+)
chr13:72878139-72878739(+)
chr13:72879850-72880450(+)
chr13:72883070-72883670(+)
chr13:72883931-72884531(+)
chr13:72885210-72885810(+)
chr13:72885774-72886374(+)
chr13:72887570-72888170(+)
chr13:72888208-72888808(+)
chr13:72889392-72889992(+)
chr13:72890481-72891081(+)
chr13:72891459-72892059(+)
chr13:72893090-72893690(+)
chr13:72893570-72894170(+)
chr13:72895105-72895705(+)
chr13:72896067-72896667(+)
chr13:72898649-72899249(+)
chr13:72900134-72900734(+)
chr13:72904310-72904910(+)
chr13:72906050-72906650(+)
chr13:72908042-72908642(+)
chr13:72909570-72910170(+)
chr13:72910995-72911595(+)
chr13:72912640-72913240(+)
chr13:72915914-72916514(+)
chr13:72916388-72916988(+)
chr13:72916980-72917580(+)
chr13:72918234-72918834(+)
chr13:72918880-72919480(+)
chr13:72919362-72919962(+)
chr13:72919849-72920449(+)
chr13:72920859-72921459(+)
chr13:72922265-72922865(+)
chr13:72923821-72924421(+)
chr13:72924463-72925063(+)
chr13:72925030-72925630(+)
chr13:72925470-72926070(+)
chr13:72926340-72926940(+)
chr13:72927560-72928160(+)
chr13:72928139-72928739(+)
chr13:72930174-72930774(+)
chr13:72930670-72931270(+)
chr13:72932530-72933130(+)
chr13:72933910-72934510(+)
chr13:72934590-72935190(+)
chr13:72935110-72935710(+)
chr13:72936050-72936650(+)
chr13:72937630-72938230(+)
chr13:72938871-72939471(+)
chr13:72939730-72940330(+)
chr13:72940560-72941160(+)
chr13:72941442-72942042(+)
chr13:72942044-72942644(+)
chr13:72942610-72943210(+)
chr13:72944309-72944909(+)
chr13:72947331-72947931(+)
chr13:72948000-72948600(+)
chr13:72948610-72949210(+)
chr13:72949710-72950310(+)
chr13:72950430-72951030(+)
chr13:72952018-72952618(+)
chr13:72952550-72953150(+)
chr13:72953630-72954230(+)
chr13:72957093-72957693(+)
chr13:72957669-72958269(+)
chr13:72958262-72958862(+)
chr13:72958892-72959492(+)
chr13:72959730-72960330(+)
chr13:72960254-72960854(+)
chr13:72960862-72961462(+)
chr13:72961390-72961990(+)
chr13:72962057-72962657(+)
chr13:72964929-72965529(+)
chr13:72966030-72966630(+)
chr13:72969280-72969880(+)
chr13:72969950-72970550(+)
chr13:72970828-72971428(+)
chr13:72971445-72972045(+)
chr13:72972642-72973242(+)
chr13:72973570-72974170(+)
chr13:72974725-72975325(+)
chr13:72975300-72975900(+)
chr13:72975950-72976550(+)
chr13:72976565-72977165(+)
chr13:72977070-72977670(+)
chr13:72977594-72978194(+)
chr13:72978210-72978810(+)
chr13:72979452-72980052(+)
chr13:72980710-72981310(+)
chr13:72982075-72982675(+)
chr13:72982779-72983379(+)
chr13:72983775-72984375(+)
chr13:72984300-72984900(+)
chr13:72984938-72985538(+)
chr13:72986442-72987042(+)
chr13:72987770-72988370(+)
chr13:72988455-72989055(+)
chr13:72990072-72990672(+)
chr13:72990770-72991370(+)
chr13:72992290-72992890(+)
chr13:72993512-72994112(+)
chr13:72993950-72994550(+)
chr13:72996540-72997140(+)
chr13:72998099-72998699(+)
chr13:72998758-72999358(+)
chr13:72999490-73000090(+)
chr13:72999911-73000511(+)
chr13:73001916-73002516(+)
chr13:73003340-73003940(+)
chr13:73004471-73005071(+)
chr13:73005020-73005620(+)
chr13:73005985-73006585(+)
chr13:73006394-73006994(+)
chr13:73007310-73007910(+)
chr13:73008170-73008770(+)
chr13:73009257-73009857(+)
chr13:73009863-73010463(+)
chr13:73011502-73012102(+)
chr13:73013610-73014210(+)
chr13:73014340-73014940(+)
chr13:73015820-73016420(+)
chr13:73016395-73016995(+)
chr13:73017420-73018020(+)
chr13:73018510-73019110(+)
chr13:73019020-73019620(+)
chr13:73022050-73022650(+)
chr13:73023650-73024250(+)
chr13:73026350-73026950(+)
chr13:73027183-73027783(+)
chr13:73029895-73030495(+)
chr13:73030665-73031265(+)
chr13:73031270-73031870(+)
chr13:73031880-73032480(+)
chr13:73032691-73033291(+)
chr13:73033472-73034072(+)
chr13:73034160-73034760(+)
chr13:73034790-73035390(+)
chr13:73035380-73035980(+)
chr13:73036158-73036758(+)
chr13:73036770-73037370(+)
chr13:73037607-73038207(+)
chr13:73038096-73038696(+)
chr13:73040640-73041240(+)
chr13:73041178-73041778(+)
chr13:73041730-73042330(+)
chr13:73043018-73043618(+)
chr13:73043423-73044023(+)
chr13:73043971-73044571(+)
chr13:73044950-73045550(+)
chr13:73045708-73046308(+)
chr13:73046280-73046880(+)
chr13:73047317-73047917(+)
chr13:73047825-73048425(+)
chr13:73048270-73048870(+)
chr13:73049910-73050510(+)
chr13:73050390-73050990(+)
chr13:73053390-73053990(+)
chr13:73061130-73061730(+)
chr13:73062104-73062704(+)
chr13:73063812-73064412(+)
chr13:73066265-73066865(+)
chr13:73066750-73067350(+)
chr13:73067783-73068383(+)
chr13:73069760-73070360(+)
chr13:73070189-73070789(+)
chr13:73070663-73071263(+)
chr13:73072750-73073350(+)
chr13:73073270-73073870(+)
chr13:73074704-73075304(+)
chr13:73075630-73076230(+)
chr13:73078032-73078632(+)
chr13:73078434-73079034(+)
chr13:73078933-73079533(+)
chr13:73079437-73080037(+)
chr13:73080770-73081370(+)
chr13:73081451-73082051(+)
chr13:73081943-73082543(+)
chr13:73082375-73082975(+)
chr13:73083570-73084170(+)
chr13:73087010-73087610(+)
chr13:73087532-73088132(+)
chr13:73088153-73088753(+)
chr13:73088649-73089249(+)
chr13:73090270-73090870(+)
chr13:73091210-73091810(+)
chr13:73092886-73093486(+)
chr13:73094230-73094830(+)
chr13:73095544-73096144(+)
chr13:73096029-73096629(+)
chr13:73096962-73097562(+)
chr13:73097578-73098178(+)
chr13:73098395-73098995(+)
chr13:73099205-73099805(+)
chr13:73101292-73101892(+)
chr13:73101850-73102450(+)
chr13:73102404-73103004(+)
chr13:73103283-73103883(+)
chr13:73104436-73105036(+)
chr13:73107684-73108284(+)
chr13:73108125-73108725(+)
chr13:73109107-73109707(+)
chr13:73110330-73110930(+)
chr13:73110929-73111529(+)
chr13:73111452-73112052(+)
chr13:73112117-73112717(+)
chr13:73113475-73114075(+)
chr13:73114093-73114693(+)
chr13:73114899-73115499(+)
chr13:73115723-73116323(+)
chr13:73116290-73116890(+)
chr13:73118090-73118690(+)
chr13:73119140-73119740(+)
chr13:73119970-73120570(+)
chr13:73121021-73121621(+)
chr13:73124533-73125133(+)
chr13:73126300-73126900(+)
chr13:73126722-73127322(+)
chr13:73127670-73128270(+)
chr13:73128570-73129170(+)
chr13:73129656-73130256(+)
chr13:73130917-73131517(+)
chr13:73133793-73134393(+)
chr13:73134543-73135143(+)
chr13:73135155-73135755(+)
chr13:73135925-73136525(+)
chr13:73138806-73139406(+)
chr13:73139276-73139876(+)
chr13:73139915-73140515(+)
chr13:73140580-73141180(+)
chr13:73141086-73141686(+)
chr13:73141618-73142218(+)
chr13:73142034-73142634(+)
chr13:73142682-73143282(+)
chr13:73143690-73144290(+)
chr13:73144166-73144766(+)
chr13:73145427-73146027(+)
chr13:73146155-73146755(+)
chr13:73146810-73147410(+)
chr13:73147904-73148504(+)
chr13:73149288-73149888(+)
chr13:73150595-73151195(+)
chr13:73151700-73152300(+)
chr13:73152956-73153556(+)
chr13:73153715-73154315(+)
chr13:73154194-73154794(+)
chr13:73156030-73156630(+)
chr13:73158030-73158630(+)
chr13:73158775-73159375(+)
chr13:73159274-73159874(+)
chr13:73160524-73161124(+)
chr13:73161480-73162080(+)
chr13:73162330-73162930(+)
chr13:73164317-73164917(+)
chr13:73164910-73165510(+)
chr13:73165450-73166050(+)
chr13:73166510-73167110(+)
chr13:73167090-73167690(+)
chr13:73168449-73169049(+)
chr13:73168950-73169550(+)
chr13:73172662-73173262(+)
chr13:73173207-73173807(+)
chr13:73173995-73174595(+)
chr13:73176990-73177590(+)
chr13:73177518-73178118(+)
chr13:73177931-73178531(+)
chr13:73178416-73179016(+)
chr13:73179463-73180063(+)
chr13:73180497-73181097(+)
chr13:73180910-73181510(+)
chr13:73182455-73183055(+)
chr13:73183410-73184010(+)
chr13:73190830-73191430(+)
chr13:73191252-73191852(+)
chr13:73191951-73192551(+)
chr13:73193110-73193710(+)
chr13:73194083-73194683(+)
chr13:73195020-73195620(+)
chr13:73195470-73196070(+)
chr13:73196575-73197175(+)
chr13:73197550-73198150(+)
chr13:73198740-73199340(+)
chr13:73199880-73200480(+)
chr13:73200420-73201020(+)
chr13:73208102-73208702(+)
chr13:73209730-73210330(+)
chr13:73210190-73210790(+)
chr13:73211546-73212146(+)
chr13:73211987-73212587(+)
chr13:73212424-73213024(+)
chr13:73212940-73213540(+)
chr13:73214874-73215474(+)
chr13:73217412-73218012(+)
chr13:73218080-73218680(+)
chr13:73219510-73220110(+)
chr13:73221266-73221866(+)
chr13:73222699-73223299(+)
chr13:73223346-73223946(+)
chr13:73224230-73224830(+)
chr13:73225218-73225818(+)
chr13:73225650-73226250(+)
chr13:73226668-73227268(+)
chr13:73227598-73228198(+)
chr13:73228431-73229031(+)
chr13:73229032-73229632(+)
chr13:73229570-73230170(+)
chr13:73233070-73233670(+)
chr13:73236610-73237210(+)
chr13:73238330-73238930(+)
chr13:73240426-73241026(+)
chr13:73241210-73241810(+)
chr13:73242270-73242870(+)
chr13:73242740-73243340(+)
chr13:73243580-73244180(+)
chr13:73247120-73247720(+)
chr13:73248490-73249090(+)
chr13:73251448-73252048(+)
chr13:73252336-73252936(+)
chr13:73255370-73255970(+)
chr13:73259755-73260355(+)
chr13:73260771-73261371(+)
chr13:73263323-73263923(+)
chr13:73263962-73264562(+)
chr13:73265150-73265750(+)
chr13:73266719-73267319(+)
chr13:73268277-73268877(+)
chr13:73269111-73269711(+)
chr13:73269563-73270163(+)
chr13:73270630-73271230(+)
chr13:73271070-73271670(+)
chr13:73272254-73272854(+)
chr13:73273690-73274290(+)
chr13:73274570-73275170(+)
chr13:73275676-73276276(+)
chr13:73276615-73277215(+)
chr13:73277470-73278070(+)
chr13:73280670-73281270(+)
chr13:73284230-73284830(+)
chr13:73286220-73286820(+)
chr13:73286979-73287579(+)
chr13:73288030-73288630(+)
chr13:73288930-73289530(+)
chr13:73289380-73289980(+)
chr13:73289950-73290550(+)
chr13:73290834-73291434(+)
chr13:73292520-73293120(+)
chr13:73294470-73295070(+)
chr13:73295430-73296030(+)
chr13:73296460-73297060(+)
chr13:73297940-73298540(+)
chr13:73299350-73299950(+)
chr13:73300398-73300998(+)
chr13:73300978-73301578(+)
chr13:73301622-73302222(+)
chr13:73302274-73302874(+)
chr13:73302800-73303400(+)
chr13:73303203-73303803(+)
chr13:73304525-73305125(+)
chr13:73305100-73305700(+)
chr13:73309750-73310350(+)
chr13:73310994-73311594(+)
chr13:73314067-73314667(+)
chr13:73315090-73315690(+)
chr13:73318190-73318790(+)
chr13:73318640-73319240(+)
chr13:73319229-73319829(+)
chr13:73320670-73321270(+)
chr13:73323020-73323620(+)
chr13:73326478-73327078(+)
chr13:73328110-73328710(+)
chr13:73328800-73329400(+)
chr13:73330470-73331070(+)
chr13:73330889-73331489(+)
chr13:73331760-73332360(+)
chr13:73333170-73333770(+)
chr13:73334220-73334820(+)
chr13:73337430-73338030(+)
chr13:73344980-73345580(+)
chr13:73348060-73348660(+)
chr13:73351490-73352090(+)
chr13:73352110-73352710(+)
chr13:73352968-73353568(+)
chr13:73353563-73354163(+)
chr13:73354682-73355282(+)
chr13:73355370-73355970(+)
chr13:73355875-73356475(+)
chr13:73356737-73357337(+)
chr13:73357370-73357970(+)
chr13:73359670-73360270(+)
chr13:73360430-73361030(+)
chr13:73362471-73363071(+)
chr13:73362899-73363499(+)
chr13:73365313-73365913(+)
chr13:73366037-73366637(+)
chr13:73366682-73367282(+)
chr13:73370225-73370825(+)
chr13:73373525-73374125(+)
chr13:73375030-73375630(+)
chr13:73375590-73376190(+)
chr13:73378349-73378949(+)
chr13:73379766-73380366(+)
chr13:73382036-73382636(+)
chr13:73382912-73383512(+)
chr13:73383756-73384356(+)
chr13:73384195-73384795(+)
chr13:73385950-73386550(+)
chr13:73387210-73387810(+)
chr13:73387860-73388460(+)
chr13:73389210-73389810(+)
chr13:73389630-73390230(+)
chr13:73390430-73391030(+)
chr13:73392250-73392850(+)
chr13:73392959-73393559(+)
chr13:73394514-73395114(+)
chr13:73394924-73395524(+)
chr13:73397063-73397663(+)
chr13:73397730-73398330(+)
chr13:73400500-73401100(+)
chr13:73407230-73407830(+)
chr13:73408547-73409147(+)
chr13:73410630-73411230(+)
chr13:73413233-73413833(+)
chr13:73413870-73414470(+)
chr13:73414865-73415465(+)
chr13:73416155-73416755(+)
chr13:73417020-73417620(+)
chr13:73420270-73420870(+)
chr13:73423600-73424200(+)
chr13:73424272-73424872(+)
chr13:73425020-73425620(+)
chr13:73425497-73426097(+)
chr13:73426102-73426702(+)
chr13:73427018-73427618(+)
chr13:73429930-73430530(+)
chr13:73433140-73433740(+)
chr13:73434490-73435090(+)
chr13:73436230-73436830(+)
chr13:73437899-73438499(+)
chr13:73438593-73439193(+)
chr13:73439150-73439750(+)
chr13:73439920-73440520(+)
chr13:73441050-73441650(+)
chr13:73442170-73442770(+)
chr13:73444220-73444820(+)
chr13:73447420-73448020(+)
chr13:73448450-73449050(+)
chr13:73449278-73449878(+)
chr13:73451370-73451970(+)
chr13:73454190-73454790(+)
chr13:73457528-73458128(+)
chr13:73458132-73458732(+)
chr13:73458690-73459290(+)
chr13:73460667-73461267(+)
chr13:73461810-73462410(+)
chr13:73462710-73463310(+)
chr13:73463524-73464124(+)
chr13:73464603-73465203(+)
chr13:73465533-73466133(+)
chr13:73466544-73467144(+)
chr13:73467057-73467657(+)
chr13:73467620-73468220(+)
chr13:73468280-73468880(+)
chr13:73469965-73470565(+)
chr13:73470930-73471530(+)
chr13:73471760-73472360(+)
chr13:73473370-73473970(+)
chr13:73475663-73476263(+)
chr13:73476390-73476990(+)
chr13:73476870-73477470(+)
chr13:73477910-73478510(+)
chr13:73479782-73480382(+)
chr13:73480894-73481494(+)
chr13:73481800-73482400(+)
chr13:73482474-73483074(+)
chr13:73483190-73483790(+)
chr13:73483860-73484460(+)
chr13:73484270-73484870(+)
chr13:73486007-73486607(+)
chr13:73486615-73487215(+)
chr13:73488670-73489270(+)
chr13:73490690-73491290(+)
chr13:73491770-73492370(+)
chr13:73492190-73492790(+)
chr13:73493130-73493730(+)
chr13:73493627-73494227(+)
chr13:73494120-73494720(+)
chr13:73496870-73497470(+)
chr13:73500390-73500990(+)
chr13:73504110-73504710(+)
chr13:73504643-73505243(+)
chr13:73505293-73505893(+)
chr13:73505870-73506470(+)
chr13:73506300-73506900(+)
chr13:73506783-73507383(+)
chr13:73512530-73513130(+)
chr13:73515253-73515853(+)
chr13:73516270-73516870(+)
chr13:73520170-73520770(+)
chr13:73522210-73522810(+)
chr13:73524750-73525350(+)
chr13:73525660-73526260(+)
chr13:73526822-73527422(+)
chr13:73527611-73528211(+)
chr13:73528200-73528800(+)
chr13:73529050-73529650(+)
chr13:73529890-73530490(+)
chr13:73532022-73532622(+)
chr13:73532850-73533450(+)
chr13:73533638-73534238(+)
chr13:73534121-73534721(+)
chr13:73534557-73535157(+)
chr13:73535039-73535639(+)
chr13:73537820-73538420(+)
chr13:73538535-73539135(+)
chr13:73539125-73539725(+)
chr13:73539563-73540163(+)
chr13:73542370-73542970(+)
chr13:73542913-73543513(+)
chr13:73543496-73544096(+)
chr13:73544367-73544967(+)
chr13:73544996-73545596(+)
chr13:73545622-73546222(+)
chr13:73546240-73546840(+)
chr13:73547126-73547726(+)
chr13:73547995-73548595(+)
chr13:73548463-73549063(+)
chr13:73549030-73549630(+)
chr13:73549590-73550190(+)
chr13:73550070-73550670(+)
chr13:73550590-73551190(+)
chr13:73551160-73551760(+)
chr13:73552066-73552666(+)
chr13:73552980-73553580(+)
chr13:73556070-73556670(+)
chr13:73556700-73557300(+)
chr13:73557310-73557910(+)
chr13:73557941-73558541(+)
chr13:73559070-73559670(+)
chr13:73559643-73560243(+)
chr13:73560294-73560894(+)
chr13:73561055-73561655(+)
chr13:73563690-73564290(+)
chr13:73564430-73565030(+)
chr13:73564983-73565583(+)
chr13:73567020-73567620(+)
chr13:73567490-73568090(+)
chr13:73567910-73568510(+)
chr13:73568493-73569093(+)
chr13:73570310-73570910(+)
chr13:73571460-73572060(+)
chr13:73572492-73573092(+)
chr13:73573390-73573990(+)
chr13:73574088-73574688(+)
chr13:73574615-73575215(+)
chr13:73576039-73576639(+)
chr13:73577770-73578370(+)
chr13:73578790-73579390(+)
chr13:73579250-73579850(+)
chr13:73580590-73581190(+)
chr13:73581760-73582360(+)
chr13:73582370-73582970(+)
chr13:73582888-73583488(+)
chr13:73583420-73584020(+)
chr13:73583915-73584515(+)
chr13:73584552-73585152(+)
chr13:73585050-73585650(+)
chr13:73585698-73586298(+)
chr13:73586720-73587320(+)
chr13:73587980-73588580(+)
chr13:73588750-73589350(+)
chr13:73590540-73591140(+)
chr13:73591360-73591960(+)
chr13:73592378-73592978(+)
chr13:73593471-73594071(+)
chr13:73594728-73595328(+)
chr13:73595210-73595810(+)
chr13:73596000-73596600(+)
chr13:73597030-73597630(+)
chr13:73598270-73598870(+)
chr13:73598730-73599330(+)
chr13:73599310-73599910(+)
chr13:73600030-73600630(+)
chr13:73600930-73601530(+)
chr13:73601590-73602190(+)
chr13:73602070-73602670(+)
chr13:73602620-73603220(+)
chr13:73603213-73603813(+)
chr13:73603948-73604548(+)
chr13:73604770-73605370(+)
chr13:73605644-73606244(+)
chr13:73606260-73606860(+)
chr13:73607268-73607868(+)
chr13:73608225-73608825(+)
chr13:73608920-73609520(+)
chr13:73609653-73610253(+)
chr13:73610070-73610670(+)
chr13:73610570-73611170(+)
chr13:73611670-73612270(+)
chr13:73612115-73612715(+)
chr13:73612688-73613288(+)
chr13:73613258-73613858(+)
chr13:73613757-73614357(+)
chr13:73614210-73614810(+)
chr13:73614650-73615250(+)
chr13:73615173-73615773(+)
chr13:73615996-73616596(+)
chr13:73617663-73618263(+)
chr13:73619097-73619697(+)
chr13:73621237-73621837(+)
chr13:73622790-73623390(+)
chr13:73624960-73625560(+)
chr13:73626380-73626980(+)
chr13:73627611-73628211(+)
chr13:73628230-73628830(+)
chr13:73628722-73629322(+)
chr13:73629470-73630070(+)
chr13:73630126-73630726(+)
chr13:73630843-73631443(+)
chr13:73631528-73632128(+)
chr13:73632246-73632846(+)
chr13:73632720-73633320(+)
chr13:73633390-73633990(+)
chr13:73634144-73634744(+)
chr13:73634820-73635420(+)
chr13:73635458-73636058(+)
chr13:73635883-73636483(+)
chr13:73636343-73636943(+)
chr13:73637244-73637844(+)
chr13:73637814-73638414(+)
chr13:73638399-73638999(+)
chr13:73639062-73639662(+)
chr13:73639948-73640548(+)
chr13:73640783-73641383(+)
chr13:73641432-73642032(+)
chr13:73642111-73642711(+)
chr13:73642690-73643290(+)
chr13:73643428-73644028(+)
chr13:73644065-73644665(+)
chr13:73644482-73645082(+)
chr13:73644916-73645516(+)
chr13:73645558-73646158(+)
chr13:73646191-73646791(+)
chr13:73646610-73647210(+)
chr13:73647098-73647698(+)
chr13:73648096-73648696(+)
chr13:73648549-73649149(+)
chr13:73649097-73649697(+)
chr13:73649579-73650179(+)
chr13:73650019-73650619(+)
chr13:73650703-73651303(+)
chr13:73651332-73651932(+)
chr13:73651946-73652546(+)
chr13:73652663-73653263(+)
chr13:73653375-73653975(+)
chr13:73654450-73655050(+)
chr13:73654970-73655570(+)
chr13:73655373-73655973(+)
chr13:73655918-73656518(+)
chr13:73656521-73657121(+)
chr13:73656973-73657573(+)
chr13:73657570-73658170(+)
chr13:73658270-73658870(+)
chr13:73658840-73659440(+)
chr13:73659550-73660150(+)
chr13:73660310-73660910(+)
chr13:73661048-73661648(+)
chr13:73661740-73662340(+)
chr13:73662470-73663070(+)
chr13:73663404-73664004(+)
chr13:73664485-73665085(+)
chr13:73665613-73666213(+)
chr13:73666853-73667453(+)
chr13:73670206-73670806(+)
chr13:73670619-73671219(+)
chr13:73671030-73671630(+)
chr13:73675494-73676094(+)
chr13:73675950-73676550(+)
chr13:73676550-73677150(+)
chr13:73677210-73677810(+)
chr13:73677634-73678234(+)
chr13:73678415-73679015(+)
chr13:73680774-73681374(+)
chr13:73681473-73682073(+)
chr13:73681921-73682521(+)
chr13:73683578-73684178(+)
chr13:73684004-73684604(+)
chr13:73684570-73685170(+)
chr13:73685197-73685797(+)
chr13:73687215-73687815(+)
chr13:73690760-73691360(+)
chr13:73691370-73691970(+)
chr13:73691890-73692490(+)
chr13:73693668-73694268(+)
chr13:73694630-73695230(+)
chr13:73696250-73696850(+)
chr13:73696932-73697532(+)
chr13:73699570-73700170(+)
chr13:73701429-73702029(+)
chr13:73701870-73702470(+)
chr13:73703024-73703624(+)
chr13:73705330-73705930(+)
chr13:73707541-73708141(+)
chr13:73708431-73709031(+)
chr13:73708990-73709590(+)
chr13:73710879-73711479(+)
chr13:73712306-73712906(+)
chr13:73712729-73713329(+)
chr13:73713142-73713742(+)
chr13:73713592-73714192(+)
chr13:73714833-73715433(+)
chr13:73715437-73716037(+)
chr13:73716104-73716704(+)
chr13:73716930-73717530(+)
chr13:73718115-73718715(+)
chr13:73718968-73719568(+)
chr13:73720080-73720680(+)
chr13:73720765-73721365(+)
chr13:73722540-73723140(+)
chr13:73724342-73724942(+)
chr13:73728717-73729317(+)
chr13:73729152-73729752(+)
chr13:73729960-73730560(+)
chr13:73731067-73731667(+)
chr13:73732885-73733485(+)
chr13:73734364-73734964(+)
chr13:73736913-73737513(+)
chr13:73737473-73738073(+)
chr13:73740102-73740702(+)
chr13:73741155-73741755(+)
chr13:73742246-73742846(+)
chr13:73742654-73743254(+)
chr13:73743066-73743666(+)
chr13:73743894-73744494(+)
chr13:73745286-73745886(+)
chr13:73745985-73746585(+)
chr13:73746661-73747261(+)
chr13:73747387-73747987(+)
chr13:73748425-73749025(+)
chr13:73749139-73749739(+)
chr13:73750670-73751270(+)
chr13:73751097-73751697(+)
chr13:73752166-73752766(+)
chr13:73753394-73753994(+)
chr13:73753885-73754485(+)
chr13:73755890-73756490(+)
chr13:73757044-73757644(+)
chr13:73760490-73761090(+)
chr13:73761133-73761733(+)
chr13:73761997-73762597(+)
chr13:73763382-73763982(+)
chr13:73763797-73764397(+)
chr13:73764464-73765064(+)
chr13:73765635-73766235(+)
chr13:73767570-73768170(+)
chr13:73768312-73768912(+)
chr13:73769127-73769727(+)
chr13:73769630-73770230(+)
chr13:73770250-73770850(+)
chr13:73771010-73771610(+)
chr13:73773017-73773617(+)
chr13:73773480-73774080(+)
chr13:73773991-73774591(+)
chr13:73774459-73775059(+)
chr13:73774959-73775559(+)
chr13:73775619-73776219(+)
chr13:73778173-73778773(+)
chr13:73778878-73779478(+)
chr13:73781350-73781950(+)
chr13:73783293-73783893(+)
chr13:73784430-73785030(+)
chr13:73785130-73785730(+)
chr13:73786488-73787088(+)
chr13:73788354-73788954(+)
chr13:73789866-73790466(+)
chr13:73790549-73791149(+)
chr13:73790990-73791590(+)
chr13:73792189-73792789(+)
chr13:73793253-73793853(+)
chr13:73794470-73795070(+)
chr13:73794962-73795562(+)
chr13:73795433-73796033(+)
chr13:73796872-73797472(+)
chr13:73797514-73798114(+)
chr13:73798774-73799374(+)
chr13:73800080-73800680(+)
chr13:73802606-73803206(+)
chr13:73804758-73805358(+)
chr13:73805509-73806109(+)
chr13:73808970-73809570(+)
chr13:73809481-73810081(+)
chr13:73811674-73812274(+)
chr13:73813810-73814410(+)
chr13:73814230-73814830(+)
chr13:73815190-73815790(+)
chr13:73815637-73816237(+)
chr13:73816180-73816780(+)
chr13:73816583-73817183(+)
chr13:73817258-73817858(+)
chr13:73818597-73819197(+)
chr13:73819269-73819869(+)
chr13:73820143-73820743(+)
chr13:73821475-73822075(+)
chr13:73822193-73822793(+)
chr13:73822747-73823347(+)
chr13:73823218-73823818(+)
chr13:73824150-73824750(+)
chr13:73825712-73826312(+)
chr13:73826501-73827101(+)
chr13:73826970-73827570(+)
chr13:73827800-73828400(+)
chr13:73828882-73829482(+)
chr13:73830410-73831010(+)
chr13:73832402-73833002(+)
chr13:73833285-73833885(+)
chr13:73833787-73834387(+)
chr13:73834476-73835076(+)
chr13:73835812-73836412(+)
chr13:73836901-73837501(+)
chr13:73837575-73838175(+)
chr13:73838059-73838659(+)
chr13:73838588-73839188(+)
chr13:73839618-73840218(+)
chr13:73840652-73841252(+)
chr13:73841473-73842073(+)
chr13:73842363-73842963(+)
chr13:73842834-73843434(+)
chr13:73843690-73844290(+)
chr13:73844910-73845510(+)
chr13:73846410-73847010(+)
chr13:73847148-73847748(+)
chr13:73847785-73848385(+)
chr13:73848199-73848799(+)
chr13:73849090-73849690(+)
chr13:73849838-73850438(+)
chr13:73852192-73852792(+)
chr13:73852970-73853570(+)
chr13:73855070-73855670(+)
chr13:73855785-73856385(+)
chr13:73857640-73858240(+)
chr13:73858316-73858916(+)
chr13:73859670-73860270(+)
chr13:73860293-73860893(+)
chr13:73861043-73861643(+)
chr13:73861485-73862085(+)
chr13:73861989-73862589(+)
chr13:73862594-73863194(+)
chr13:73863462-73864062(+)
chr13:73864340-73864940(+)
chr13:73864884-73865484(+)
chr13:73865354-73865954(+)
chr13:73868049-73868649(+)
chr13:73869077-73869677(+)
chr13:73871484-73872084(+)
chr13:73872465-73873065(+)
chr13:73872870-73873470(+)
chr13:73873838-73874438(+)
chr13:73874691-73875291(+)
chr13:73875679-73876279(+)
chr13:73876350-73876950(+)
chr13:73876790-73877390(+)
chr13:73877898-73878498(+)
chr13:73878335-73878935(+)
chr13:73879090-73879690(+)
chr13:73880787-73881387(+)
chr13:73881539-73882139(+)
chr13:73882455-73883055(+)
chr13:73882910-73883510(+)
chr13:73883447-73884047(+)
chr13:73884366-73884966(+)
chr13:73885970-73886570(+)
chr13:73887970-73888570(+)
chr13:73891125-73891725(+)
chr13:73891878-73892478(+)
chr13:73893450-73894050(+)
chr13:73893910-73894510(+)
chr13:73894990-73895590(+)
chr13:73897814-73898414(+)
chr13:73899013-73899613(+)
chr13:73899721-73900321(+)
chr13:73900289-73900889(+)
chr13:73900715-73901315(+)
chr13:73901481-73902081(+)
chr13:73901974-73902574(+)
chr13:73902750-73903350(+)
chr13:73903400-73904000(+)
chr13:73904480-73905080(+)
chr13:73905417-73906017(+)
chr13:73906750-73907350(+)
chr13:73907620-73908220(+)
chr13:73908443-73909043(+)
chr13:73909225-73909825(+)
chr13:73909936-73910536(+)
chr13:73910809-73911409(+)
chr13:73911518-73912118(+)
chr13:73912420-73913020(+)
chr13:73913030-73913630(+)
chr13:73914032-73914632(+)
chr13:73915767-73916367(+)
chr13:73916455-73917055(+)
chr13:73918285-73918885(+)
chr13:73922038-73922638(+)
chr13:73925525-73926125(+)
chr13:73927300-73927900(+)
chr13:73927990-73928590(+)
chr13:73928510-73929110(+)
chr13:73929170-73929770(+)
chr13:73931570-73932170(+)
chr13:73932760-73933360(+)
chr13:73933301-73933901(+)
chr13:73933750-73934350(+)
chr13:73934590-73935190(+)
chr13:73935747-73936347(+)
chr13:73936990-73937590(+)
chr13:73938740-73939340(+)
chr13:73939264-73939864(+)
chr13:73939737-73940337(+)
chr13:73940270-73940870(+)
chr13:73940950-73941550(+)
chr13:73941443-73942043(+)
chr13:73942055-73942655(+)
chr13:73942624-73943224(+)
chr13:73943139-73943739(+)
chr13:73943993-73944593(+)
chr13:73945130-73945730(+)
chr13:73945857-73946457(+)
chr13:73946290-73946890(+)
chr13:73946703-73947303(+)
chr13:73947305-73947905(+)
chr13:73947830-73948430(+)
chr13:73949290-73949890(+)
chr13:73950510-73951110(+)
chr13:73959994-73960594(+)
chr13:73961410-73962010(+)
chr13:73961883-73962483(+)
chr13:73962625-73963225(+)
chr13:73964175-73964775(+)
chr13:73968096-73968696(+)
chr13:73968600-73969200(+)
chr13:73969950-73970550(+)
chr13:73970977-73971577(+)
chr13:73971708-73972308(+)
chr13:73972511-73973111(+)
chr13:73973393-73973993(+)
chr13:73973895-73974495(+)
chr13:73974534-73975134(+)
chr13:73975140-73975740(+)
chr13:73975797-73976397(+)
chr13:73976588-73977188(+)
chr13:73977361-73977961(+)
chr13:73977819-73978419(+)
chr13:73978750-73979350(+)
chr13:73979470-73980070(+)
chr13:73980496-73981096(+)
chr13:73982190-73982790(+)
chr13:73983810-73984410(+)
chr13:73984356-73984956(+)
chr13:73985319-73985919(+)
chr13:73985890-73986490(+)
chr13:73986973-73987573(+)
chr13:73987661-73988261(+)
chr13:73989120-73989720(+)
chr13:73989690-73990290(+)
chr13:73990091-73990691(+)
chr13:73991045-73991645(+)
chr13:73993240-73993840(+)
chr13:73994870-73995470(+)
chr13:73995470-73996070(+)
chr13:73995970-73996570(+)
chr13:73997049-73997649(+)
chr13:73999340-73999940(+)
chr13:73999880-74000480(+)
chr13:74001110-74001710(+)
chr13:74001730-74002330(+)
chr13:74002195-74002795(+)
chr13:74002788-74003388(+)
chr13:74003734-74004334(+)
chr13:74004310-74004910(+)
chr13:74005210-74005810(+)
chr13:74005760-74006360(+)
chr13:74006430-74007030(+)
chr13:74007310-74007910(+)
chr13:74007898-74008498(+)
chr13:74009530-74010130(+)
chr13:74010130-74010730(+)
chr13:74010730-74011330(+)
chr13:74011165-74011765(+)
chr13:74012356-74012956(+)
chr13:74014322-74014922(+)
chr13:74015090-74015690(+)
chr13:74019037-74019637(+)
chr13:74019620-74020220(+)
chr13:74020982-74021582(+)
chr13:74021586-74022186(+)
chr13:74022490-74023090(+)
chr13:74023313-74023913(+)
chr13:74024053-74024653(+)
chr13:74024628-74025228(+)
chr13:74025364-74025964(+)
chr13:74026286-74026886(+)
chr13:74030956-74031556(+)
chr13:74031690-74032290(+)
chr13:74034020-74034620(+)
chr13:74035573-74036173(+)
chr13:74036261-74036861(+)
chr13:74037710-74038310(+)
chr13:74038210-74038810(+)
chr13:74038948-74039548(+)
chr13:74039586-74040186(+)
chr13:74040454-74041054(+)
chr13:74041150-74041750(+)
chr13:74042263-74042863(+)
chr13:74043220-74043820(+)
chr13:74044715-74045315(+)
chr13:74046110-74046710(+)
chr13:74048880-74049480(+)
chr13:74050442-74051042(+)
chr13:74051027-74051627(+)
chr13:74051633-74052233(+)
chr13:74053317-74053917(+)
chr13:74053862-74054462(+)
chr13:74054320-74054920(+)
chr13:74054790-74055390(+)
chr13:74055213-74055813(+)
chr13:74055960-74056560(+)
chr13:74056612-74057212(+)
chr13:74057270-74057870(+)
chr13:74059150-74059750(+)
chr13:74059750-74060350(+)
chr13:74062180-74062780(+)
chr13:74063560-74064160(+)
chr13:74064270-74064870(+)
chr13:74065870-74066470(+)
chr13:74066272-74066872(+)
chr13:74067037-74067637(+)
chr13:74068090-74068690(+)
chr13:74068896-74069496(+)
chr13:74069850-74070450(+)
chr13:74070739-74071339(+)
chr13:74071469-74072069(+)
chr13:74073731-74074331(+)
chr13:74074338-74074938(+)
chr13:74075210-74075810(+)
chr13:74075869-74076469(+)
chr13:74076610-74077210(+)
chr13:74077790-74078390(+)
chr13:74078595-74079195(+)
chr13:74079469-74080069(+)
chr13:74079970-74080570(+)
chr13:74080650-74081250(+)
chr13:74081700-74082300(+)
chr13:74082370-74082970(+)
chr13:74082794-74083394(+)
chr13:74083625-74084225(+)
chr13:74084158-74084758(+)
chr13:74084894-74085494(+)
chr13:74085710-74086310(+)
chr13:74086540-74087140(+)
chr13:74087250-74087850(+)
chr13:74087823-74088423(+)
chr13:74088455-74089055(+)
chr13:74089034-74089634(+)
chr13:74089961-74090561(+)
chr13:74090390-74090990(+)
chr13:74090838-74091438(+)
chr13:74091639-74092239(+)
chr13:74092510-74093110(+)
chr13:74093000-74093600(+)
chr13:74093687-74094287(+)
chr13:74094244-74094844(+)
chr13:74094745-74095345(+)
chr13:74095271-74095871(+)
chr13:74096046-74096646(+)
chr13:74096891-74097491(+)
chr13:74098090-74098690(+)
chr13:74102072-74102672(+)
chr13:74103812-74104412(+)
chr13:74104490-74105090(+)
chr13:74105118-74105718(+)
chr13:74106010-74106610(+)
chr13:74106580-74107180(+)
chr13:74107096-74107696(+)
chr13:74107830-74108430(+)
chr13:74108710-74109310(+)
chr13:74109384-74109984(+)
chr13:74110122-74110722(+)
chr13:74110623-74111223(+)
chr13:74111079-74111679(+)
chr13:74111715-74112315(+)
chr13:74112270-74112870(+)
chr13:74113300-74113900(+)
chr13:74113790-74114390(+)
chr13:74114530-74115130(+)
chr13:74114990-74115590(+)
chr13:74115490-74116090(+)
chr13:74116010-74116610(+)
chr13:74116499-74117099(+)
chr13:74116990-74117590(+)
chr13:74117410-74118010(+)
chr13:74118148-74118748(+)
chr13:74119038-74119638(+)
chr13:74119530-74120130(+)
chr13:74120039-74120639(+)
chr13:74120490-74121090(+)
chr13:74121312-74121912(+)
chr13:74122575-74123175(+)
chr13:74123736-74124336(+)
chr13:74124330-74124930(+)
chr13:74125135-74125735(+)
chr13:74125794-74126394(+)
chr13:74126350-74126950(+)
chr13:74127031-74127631(+)
chr13:74127440-74128040(+)
chr13:74128550-74129150(+)
chr13:74129600-74130200(+)
chr13:74130101-74130701(+)
chr13:74130938-74131538(+)
chr13:74131430-74132030(+)
chr13:74132310-74132910(+)
chr13:74133528-74134128(+)
chr13:74134570-74135170(+)
chr13:74135580-74136180(+)
chr13:74136695-74137295(+)
chr13:74137116-74137716(+)
chr13:74138186-74138786(+)
chr13:74138603-74139203(+)
chr13:74139320-74139920(+)
chr13:74140050-74140650(+)
chr13:74140580-74141180(+)
chr13:74141460-74142060(+)
chr13:74141880-74142480(+)
chr13:74142432-74143032(+)
chr13:74144201-74144801(+)
chr13:74145404-74146004(+)
chr13:74146310-74146910(+)
chr13:74146861-74147461(+)
chr13:74147525-74148125(+)
chr13:74147950-74148550(+)
chr13:74150439-74151039(+)
chr13:74150913-74151513(+)
chr13:74151335-74151935(+)
chr13:74152324-74152924(+)
chr13:74153010-74153610(+)
chr13:74153722-74154322(+)
chr13:74154828-74155428(+)
chr13:74155400-74156000(+)
chr13:74156190-74156790(+)
chr13:74156977-74157577(+)
chr13:74157474-74158074(+)
chr13:74158412-74159012(+)
chr13:74159293-74159893(+)
chr13:74160510-74161110(+)
chr13:74161230-74161830(+)
chr13:74162770-74163370(+)
chr13:74163210-74163810(+)
chr13:74164858-74165458(+)
chr13:74165773-74166373(+)
chr13:74166250-74166850(+)
chr13:74166854-74167454(+)
chr13:74167299-74167899(+)
chr13:74168930-74169530(+)
chr13:74170404-74171004(+)
chr13:74170950-74171550(+)
chr13:74172256-74172856(+)
chr13:74172860-74173460(+)
chr13:74173329-74173929(+)
chr13:74173801-74174401(+)
chr13:74174392-74174992(+)
chr13:74175030-74175630(+)
chr13:74175690-74176290(+)
chr13:74176344-74176944(+)
chr13:74177619-74178219(+)
chr13:74178190-74178790(+)
chr13:74178970-74179570(+)
chr13:74179410-74180010(+)
chr13:74179870-74180470(+)
chr13:74181030-74181630(+)
chr13:74181849-74182449(+)
chr13:74182642-74183242(+)
chr13:74183113-74183713(+)
chr13:74184362-74184962(+)
chr13:74184968-74185568(+)
chr13:74186120-74186720(+)
chr13:74186610-74187210(+)
chr13:74187550-74188150(+)
chr13:74190470-74191070(+)
chr13:74190940-74191540(+)
chr13:74191674-74192274(+)
chr13:74192110-74192710(+)
chr13:74192568-74193168(+)
chr13:74193350-74193950(+)
chr13:74194604-74195204(+)
chr13:74195595-74196195(+)
chr13:74196410-74197010(+)
chr13:74197389-74197989(+)
chr13:74199570-74200170(+)
chr13:74199975-74200575(+)
chr13:74200380-74200980(+)
chr13:74200943-74201543(+)
chr13:74204770-74205370(+)
chr13:74205427-74206027(+)
chr13:74206730-74207330(+)
chr13:74208091-74208691(+)
chr13:74208547-74209147(+)
chr13:74209259-74209859(+)
chr13:74209829-74210429(+)
chr13:74211110-74211710(+)
chr13:74212796-74213396(+)
chr13:74213314-74213914(+)
chr13:74214370-74214970(+)
chr13:74218550-74219150(+)
chr13:74220950-74221550(+)
chr13:74222895-74223495(+)
chr13:74225051-74225651(+)
chr13:74226970-74227570(+)
chr13:74227651-74228251(+)
chr13:74228073-74228673(+)
chr13:74228536-74229136(+)
chr13:74230235-74230835(+)
chr13:74230905-74231505(+)
chr13:74232016-74232616(+)
chr13:74232787-74233387(+)
chr13:74233800-74234400(+)
chr13:74235753-74236353(+)
chr13:74236482-74237082(+)
chr13:74239188-74239788(+)
chr13:74239783-74240383(+)
chr13:74240410-74241010(+)
chr13:74241789-74242389(+)
chr13:74242440-74243040(+)
chr13:74243970-74244570(+)
chr13:74244610-74245210(+)
chr13:74245050-74245650(+)
chr13:74245870-74246470(+)
chr13:74246540-74247140(+)
chr13:74247393-74247993(+)
chr13:74247997-74248597(+)
chr13:74248594-74249194(+)
chr13:74249212-74249812(+)
chr13:74249706-74250306(+)
chr13:74250136-74250736(+)
chr13:74250580-74251180(+)
chr13:74251155-74251755(+)
chr13:74251783-74252383(+)
chr13:74252861-74253461(+)
chr13:74254273-74254873(+)
chr13:74255121-74255721(+)
chr13:74255656-74256256(+)
chr13:74256510-74257110(+)
chr13:74257194-74257794(+)
chr13:74257782-74258382(+)
chr13:74258375-74258975(+)
chr13:74260542-74261142(+)
chr13:74261144-74261744(+)
chr13:74261970-74262570(+)
chr13:74262581-74263181(+)
chr13:74263086-74263686(+)
chr13:74264499-74265099(+)
chr13:74265450-74266050(+)
chr13:74266115-74266715(+)
chr13:74266698-74267298(+)
chr13:74267256-74267856(+)
chr13:74267858-74268458(+)
chr13:74268597-74269197(+)
chr13:74269183-74269783(+)
chr13:74269590-74270190(+)
chr13:74270302-74270902(+)
chr13:74271172-74271772(+)
chr13:74272100-74272700(+)
chr13:74272894-74273494(+)
chr13:74274784-74275384(+)
chr13:74275220-74275820(+)
chr13:74275829-74276429(+)
chr13:74276564-74277164(+)
chr13:74277273-74277873(+)
chr13:74277707-74278307(+)
chr13:74278574-74279174(+)
chr13:74279035-74279635(+)
chr13:74280460-74281060(+)
chr13:74281064-74281664(+)
chr13:74281578-74282178(+)
chr13:74282406-74283006(+)
chr13:74284870-74285470(+)
chr13:74286510-74287110(+)
chr13:74287235-74287835(+)
chr13:74287802-74288402(+)
chr13:74288521-74289121(+)
chr13:74289151-74289751(+)
chr13:74289727-74290327(+)
chr13:74291217-74291817(+)
chr13:74291626-74292226(+)
chr13:74292260-74292860(+)
chr13:74293050-74293650(+)
chr13:74293878-74294478(+)
chr13:74294389-74294989(+)
chr13:74296168-74296768(+)
chr13:74296770-74297370(+)
chr13:74297336-74297936(+)
chr13:74300095-74300695(+)
chr13:74303002-74303602(+)
chr13:74303430-74304030(+)
chr13:74304070-74304670(+)
chr13:74305628-74306228(+)
chr13:74306380-74306980(+)
chr13:74307682-74308282(+)
chr13:74309290-74309890(+)
chr13:74311079-74311679(+)
chr13:74312644-74313244(+)
chr13:74313450-74314050(+)
chr13:74314050-74314650(+)
chr13:74314708-74315308(+)
chr13:74315187-74315787(+)
chr13:74315837-74316437(+)
chr13:74316990-74317590(+)
chr13:74319213-74319813(+)
chr13:74319870-74320470(+)
chr13:74321350-74321950(+)
chr13:74322932-74323532(+)
chr13:74323533-74324133(+)
chr13:74325397-74325997(+)
chr13:74327189-74327789(+)
chr13:74328741-74329341(+)
chr13:74329213-74329813(+)
chr13:74331481-74332081(+)
chr13:74331920-74332520(+)
chr13:74333564-74334164(+)
chr13:74334290-74334890(+)
chr13:74334860-74335460(+)
chr13:74335467-74336067(+)
chr13:74336079-74336679(+)
chr13:74337810-74338410(+)
chr13:74339101-74339701(+)
chr13:74339614-74340214(+)
chr13:74340051-74340651(+)
chr13:74340673-74341273(+)
chr13:74341226-74341826(+)
chr13:74341630-74342230(+)
chr13:74342130-74342730(+)
chr13:74342570-74343170(+)
chr13:74342975-74343575(+)
chr13:74343649-74344249(+)
chr13:74346533-74347133(+)
chr13:74347201-74347801(+)
chr13:74349655-74350255(+)
chr13:74350188-74350788(+)
chr13:74350655-74351255(+)
chr13:74352514-74353114(+)
chr13:74353175-74353775(+)
chr13:74353712-74354312(+)
chr13:74354855-74355455(+)
chr13:74355459-74356059(+)
chr13:74356190-74356790(+)
chr13:74356730-74357330(+)
chr13:74359944-74360544(+)
chr13:74360463-74361063(+)
chr13:74362220-74362820(+)
chr13:74362950-74363550(+)
chr13:74363918-74364518(+)
chr13:74365308-74365908(+)
chr13:74366840-74367440(+)
chr13:74367393-74367993(+)
chr13:74368758-74369358(+)
chr13:74369455-74370055(+)
chr13:74370370-74370970(+)
chr13:74371753-74372353(+)
chr13:74374046-74374646(+)
chr13:74374484-74375084(+)
chr13:74375588-74376188(+)
chr13:74376127-74376727(+)
chr13:74377075-74377675(+)
chr13:74378077-74378677(+)
chr13:74381651-74382251(+)
chr13:74382220-74382820(+)
chr13:74382685-74383285(+)
chr13:74383615-74384215(+)
chr13:74384681-74385281(+)
chr13:74387039-74387639(+)
chr13:74387519-74388119(+)
chr13:74387940-74388540(+)
chr13:74388590-74389190(+)
chr13:74389717-74390317(+)
chr13:74390772-74391372(+)
chr13:74392275-74392875(+)
chr13:74392720-74393320(+)
chr13:74393130-74393730(+)
chr13:74393731-74394331(+)
chr13:74394426-74395026(+)
chr13:74394884-74395484(+)
chr13:74395590-74396190(+)
chr13:74396697-74397297(+)
chr13:74397229-74397829(+)
chr13:74397890-74398490(+)
chr13:74399177-74399777(+)
chr13:74399650-74400250(+)
chr13:74400790-74401390(+)
chr13:74401553-74402153(+)
chr13:74402730-74403330(+)
chr13:74404010-74404610(+)
chr13:74404689-74405289(+)
chr13:74405470-74406070(+)
chr13:74406185-74406785(+)
chr13:74406890-74407490(+)
chr13:74407378-74407978(+)
chr13:74409186-74409786(+)
chr13:74410110-74410710(+)
chr13:74411185-74411785(+)
chr13:74411993-74412593(+)
chr13:74416611-74417211(+)
chr13:74417410-74418010(+)
chr13:74419010-74419610(+)
chr13:74419690-74420290(+)
chr13:74420157-74420757(+)
chr13:74421457-74422057(+)
chr13:74422113-74422713(+)
chr13:74422739-74423339(+)
chr13:74423305-74423905(+)
chr13:74423915-74424515(+)
chr13:74424345-74424945(+)
chr13:74425128-74425728(+)
chr13:74428168-74428768(+)
chr13:74431112-74431712(+)
chr13:74433240-74433840(+)
chr13:74433850-74434450(+)
chr13:74434290-74434890(+)
chr13:74435170-74435770(+)
chr13:74435670-74436270(+)
chr13:74436093-74436693(+)
chr13:74436900-74437500(+)
chr13:74438250-74438850(+)
chr13:74438650-74439250(+)
chr13:74439055-74439655(+)
chr13:74439720-74440320(+)
chr13:74440170-74440770(+)
chr13:74441591-74442191(+)
chr13:74442490-74443090(+)
chr13:74444089-74444689(+)
chr13:74444660-74445260(+)
chr13:74445069-74445669(+)
chr13:74446445-74447045(+)
chr13:74447994-74448594(+)
chr13:74448400-74449000(+)
chr13:74450331-74450931(+)
chr13:74453640-74454240(+)
chr13:74454382-74454982(+)
chr13:74454990-74455590(+)
chr13:74457253-74457853(+)
chr13:74458675-74459275(+)
chr13:74461278-74461878(+)
chr13:74461750-74462350(+)
chr13:74462213-74462813(+)
chr13:74463520-74464120(+)
chr13:74465804-74466404(+)
chr13:74467067-74467667(+)
chr13:74467877-74468477(+)
chr13:74468890-74469490(+)
chr13:74472339-74472939(+)
chr13:74472810-74473410(+)
chr13:74473462-74474062(+)
chr13:74474030-74474630(+)
chr13:74474615-74475215(+)
chr13:74475386-74475986(+)
chr13:74476343-74476943(+)
chr13:74476941-74477541(+)
chr13:74477592-74478192(+)
chr13:74478639-74479239(+)
chr13:74480303-74480903(+)
chr13:74481670-74482270(+)
chr13:74482330-74482930(+)
chr13:74482870-74483470(+)
chr13:74484750-74485350(+)
chr13:74485924-74486524(+)
chr13:74486481-74487081(+)
chr13:74487146-74487746(+)
chr13:74488025-74488625(+)
chr13:74488576-74489176(+)
chr13:74489079-74489679(+)
chr13:74489781-74490381(+)
chr13:74490720-74491320(+)
chr13:74492378-74492978(+)
chr13:74492853-74493453(+)
chr13:74493470-74494070(+)
chr13:74494597-74495197(+)
chr13:74495690-74496290(+)
chr13:74496636-74497236(+)
chr13:74497068-74497668(+)
chr13:74497550-74498150(+)
chr13:74498703-74499303(+)
chr13:74499630-74500230(+)
chr13:74505230-74505830(+)
chr13:74506124-74506724(+)
chr13:74507886-74508486(+)
chr13:74508346-74508946(+)
chr13:74509398-74509998(+)
chr13:74510040-74510640(+)
chr13:74511492-74512092(+)
chr13:74511942-74512542(+)
chr13:74512418-74513018(+)
chr13:74513040-74513640(+)
chr13:74513678-74514278(+)
chr13:74514114-74514714(+)
chr13:74514680-74515280(+)
chr13:74515150-74515750(+)
chr13:74516050-74516650(+)
chr13:74516610-74517210(+)
chr13:74517307-74517907(+)
chr13:74517860-74518460(+)
chr13:74518742-74519342(+)
chr13:74519430-74520030(+)
chr13:74519902-74520502(+)
chr13:74520578-74521178(+)
chr13:74521290-74521890(+)
chr13:74521704-74522304(+)
chr13:74522307-74522907(+)
chr13:74522870-74523470(+)
chr13:74524008-74524608(+)
chr13:74524850-74525450(+)
chr13:74525500-74526100(+)
chr13:74526683-74527283(+)
chr13:74528807-74529407(+)
chr13:74529691-74530291(+)
chr13:74530186-74530786(+)
chr13:74531330-74531930(+)
chr13:74531915-74532515(+)
chr13:74532720-74533320(+)
chr13:74533750-74534350(+)
chr13:74535138-74535738(+)
chr13:74536283-74536883(+)
chr13:74537453-74538053(+)
chr13:74538440-74539040(+)
chr13:74539600-74540200(+)
chr13:74540377-74540977(+)
chr13:74541340-74541940(+)
chr13:74541797-74542397(+)
chr13:74542613-74543213(+)
chr13:74543362-74543962(+)
chr13:74544000-74544600(+)
chr13:74544557-74545157(+)
chr13:74545184-74545784(+)
chr13:74545594-74546194(+)
chr13:74546570-74547170(+)
chr13:74547146-74547746(+)
chr13:74548097-74548697(+)
chr13:74549060-74549660(+)
chr13:74549710-74550310(+)
chr13:74550298-74550898(+)
chr13:74551010-74551610(+)
chr13:74551850-74552450(+)
chr13:74552980-74553580(+)
chr13:74553850-74554450(+)
chr13:74554800-74555400(+)
chr13:74555626-74556226(+)
chr13:74556150-74556750(+)
chr13:74556575-74557175(+)
chr13:74557187-74557787(+)
chr13:74557763-74558363(+)
chr13:74558298-74558898(+)
chr13:74558982-74559582(+)
chr13:74559695-74560295(+)
chr13:74560484-74561084(+)
chr13:74561675-74562275(+)
chr13:74562461-74563061(+)
chr13:74562962-74563562(+)
chr13:74563426-74564026(+)
chr13:74564830-74565430(+)
chr13:74565354-74565954(+)
chr13:74565919-74566519(+)
chr13:74566471-74567071(+)
chr13:74567800-74568400(+)
chr13:74569753-74570353(+)
chr13:74570620-74571220(+)
chr13:74571804-74572404(+)
chr13:74572290-74572890(+)
chr13:74572707-74573307(+)
chr13:74573690-74574290(+)
chr13:74574919-74575519(+)
chr13:74575461-74576061(+)
chr13:74576204-74576804(+)
chr13:74577507-74578107(+)
chr13:74578220-74578820(+)
chr13:74579653-74580253(+)
chr13:74580638-74581238(+)
chr13:74582142-74582742(+)
chr13:74583216-74583816(+)
chr13:74584016-74584616(+)
chr13:74584890-74585490(+)
chr13:74586120-74586720(+)
chr13:74586590-74587190(+)
chr13:74587130-74587730(+)
chr13:74588228-74588828(+)
chr13:74589127-74589727(+)
chr13:74589959-74590559(+)
chr13:74590500-74591100(+)
chr13:74591184-74591784(+)
chr13:74591780-74592380(+)
chr13:74593709-74594309(+)
chr13:74595653-74596253(+)
chr13:74596300-74596900(+)
chr13:74597595-74598195(+)
chr13:74598346-74598946(+)
chr13:74598891-74599491(+)
chr13:74599300-74599900(+)
chr13:74600833-74601433(+)
chr13:74601951-74602551(+)
chr13:74602810-74603410(+)
chr13:74603693-74604293(+)
chr13:74604461-74605061(+)
chr13:74606171-74606771(+)
chr13:74608843-74609443(+)
chr13:74609989-74610589(+)
chr13:74610459-74611059(+)
chr13:74611750-74612350(+)
chr13:74612315-74612915(+)
chr13:74612730-74613330(+)
chr13:74613210-74613810(+)
chr13:74614236-74614836(+)
chr13:74614712-74615312(+)
chr13:74615503-74616103(+)
chr13:74616393-74616993(+)
chr13:74617227-74617827(+)
chr13:74618100-74618700(+)
chr13:74618590-74619190(+)
chr13:74619210-74619810(+)
chr13:74619733-74620333(+)
chr13:74620485-74621085(+)
chr13:74621020-74621620(+)
chr13:74621561-74622161(+)
chr13:74622037-74622637(+)
chr13:74622759-74623359(+)
chr13:74623250-74623850(+)
chr13:74623862-74624462(+)
chr13:74624320-74624920(+)
chr13:74625145-74625745(+)
chr13:74626429-74627029(+)
chr13:74627523-74628123(+)
chr13:74628228-74628828(+)
chr13:74629610-74630210(+)
chr13:74630266-74630866(+)
chr13:74631066-74631666(+)
chr13:74631955-74632555(+)
chr13:74633110-74633710(+)
chr13:74634464-74635064(+)
chr13:74635987-74636587(+)
chr13:74636948-74637548(+)
chr13:74637709-74638309(+)
chr13:74638443-74639043(+)
chr13:74638849-74639449(+)
chr13:74639950-74640550(+)
chr13:74640962-74641562(+)
chr13:74641856-74642456(+)
chr13:74642572-74643172(+)
chr13:74643150-74643750(+)
chr13:74644067-74644667(+)
chr13:74644604-74645204(+)
chr13:74646870-74647470(+)
chr13:74647305-74647905(+)
chr13:74648001-74648601(+)
chr13:74648741-74649341(+)
chr13:74649386-74649986(+)
chr13:74649890-74650490(+)
chr13:74650315-74650915(+)
chr13:74651855-74652455(+)
chr13:74654930-74655530(+)
chr13:74656581-74657181(+)
chr13:74656988-74657588(+)
chr13:74658635-74659235(+)
chr13:74661393-74661993(+)
chr13:74661915-74662515(+)
chr13:74662450-74663050(+)
chr13:74664436-74665036(+)
chr13:74664902-74665502(+)
chr13:74665530-74666130(+)
chr13:74666783-74667383(+)
chr13:74667573-74668173(+)
chr13:74669130-74669730(+)
chr13:74670473-74671073(+)
chr13:74671080-74671680(+)
chr13:74672126-74672726(+)
chr13:74673450-74674050(+)
chr13:74673910-74674510(+)
chr13:74674890-74675490(+)
chr13:74675480-74676080(+)
chr13:74676666-74677266(+)
chr13:74677273-74677873(+)
chr13:74678009-74678609(+)
chr13:74678914-74679514(+)
chr13:74680530-74681130(+)
chr13:74681390-74681990(+)
chr13:74683650-74684250(+)
chr13:74684104-74684704(+)
chr13:74685469-74686069(+)
chr13:74685979-74686579(+)
chr13:74686628-74687228(+)
chr13:74687670-74688270(+)
chr13:74688322-74688922(+)
chr13:74688757-74689357(+)
chr13:74689161-74689761(+)
chr13:74689570-74690170(+)
chr13:74690660-74691260(+)
chr13:74691450-74692050(+)
chr13:74691870-74692470(+)
chr13:74692413-74693013(+)
chr13:74693286-74693886(+)
chr13:74697370-74697970(+)
chr13:74698860-74699460(+)
chr13:74700950-74701550(+)
chr13:74702157-74702757(+)
chr13:74703347-74703947(+)
chr13:74703783-74704383(+)
chr13:74704370-74704970(+)
chr13:74705204-74705804(+)
chr13:74706159-74706759(+)
chr13:74706820-74707420(+)
chr13:74707385-74707985(+)
chr13:74707812-74708412(+)
chr13:74708256-74708856(+)
chr13:74708688-74709288(+)
chr13:74709477-74710077(+)
chr13:74710231-74710831(+)
chr13:74710905-74711505(+)
chr13:74711330-74711930(+)
chr13:74711810-74712410(+)
chr13:74712305-74712905(+)
chr13:74712779-74713379(+)
chr13:74714570-74715170(+)
chr13:74715603-74716203(+)
chr13:74716379-74716979(+)
chr13:74718479-74719079(+)
chr13:74719308-74719908(+)
chr13:74719980-74720580(+)
chr13:74720956-74721556(+)
chr13:74721417-74722017(+)
chr13:74721870-74722470(+)
chr13:74722317-74722917(+)
chr13:74722890-74723490(+)
chr13:74725902-74726502(+)
chr13:74727306-74727906(+)
chr13:74728450-74729050(+)
chr13:74728986-74729586(+)
chr13:74730750-74731350(+)
chr13:74732076-74732676(+)
chr13:74732655-74733255(+)
chr13:74734600-74735200(+)
chr13:74735350-74735950(+)
chr13:74736099-74736699(+)
chr13:74736530-74737130(+)
chr13:74738590-74739190(+)
chr13:74739461-74740061(+)
chr13:74740362-74740962(+)
chr13:74742299-74742899(+)
chr13:74742820-74743420(+)
chr13:74743691-74744291(+)
chr13:74745585-74746185(+)
chr13:74746431-74747031(+)
chr13:74747180-74747780(+)
chr13:74748370-74748970(+)
chr13:74748969-74749569(+)
chr13:74749630-74750230(+)
chr13:74751330-74751930(+)
chr13:74751732-74752332(+)
chr13:74752590-74753190(+)
chr13:74753176-74753776(+)
chr13:74754350-74754950(+)
chr13:74755100-74755700(+)
chr13:74756559-74757159(+)
chr13:74757170-74757770(+)
chr13:74757610-74758210(+)
chr13:74758125-74758725(+)
chr13:74759604-74760204(+)
chr13:74760270-74760870(+)
chr13:74761120-74761720(+)
chr13:74761581-74762181(+)
chr13:74763450-74764050(+)
chr13:74764500-74765100(+)
chr13:74765254-74765854(+)
chr13:74767440-74768040(+)
chr13:74768150-74768750(+)
chr13:74768918-74769518(+)
chr13:74769690-74770290(+)
chr13:74770110-74770710(+)
chr13:74770530-74771130(+)
chr13:74771674-74772274(+)
chr13:74772217-74772817(+)
chr13:74772892-74773492(+)
chr13:74774128-74774728(+)
chr13:74774590-74775190(+)
chr13:74775631-74776231(+)
chr13:74776177-74776777(+)
chr13:74777110-74777710(+)
chr13:74777614-74778214(+)
chr13:74778633-74779233(+)
chr13:74779057-74779657(+)
chr13:74780252-74780852(+)
chr13:74781210-74781810(+)
chr13:74781618-74782218(+)
chr13:74782150-74782750(+)
chr13:74782840-74783440(+)
chr13:74783504-74784104(+)
chr13:74784390-74784990(+)
chr13:74784896-74785496(+)
chr13:74786170-74786770(+)
chr13:74788130-74788730(+)
chr13:74788690-74789290(+)
chr13:74789398-74789998(+)
chr13:74791310-74791910(+)
chr13:74791829-74792429(+)
chr13:74792426-74793026(+)
chr13:74793602-74794202(+)
chr13:74794510-74795110(+)
chr13:74795864-74796464(+)
chr13:74796950-74797550(+)
chr13:74801124-74801724(+)
chr13:74801795-74802395(+)
chr13:74802830-74803430(+)
chr13:74803277-74803877(+)
chr13:74803710-74804310(+)
chr13:74804993-74805593(+)
chr13:74805994-74806594(+)
chr13:74816685-74817285(+)
chr13:74817657-74818257(+)
chr13:74818294-74818894(+)
chr13:74819463-74820063(+)
chr13:74820443-74821043(+)
chr13:74821159-74821759(+)
chr13:74822094-74822694(+)
chr13:74822690-74823290(+)
chr13:74823780-74824380(+)
chr13:74824430-74825030(+)
chr13:74824860-74825460(+)
chr13:74825696-74826296(+)
chr13:74826174-74826774(+)
chr13:74827204-74827804(+)
chr13:74828812-74829412(+)
chr13:74829350-74829950(+)
chr13:74830463-74831063(+)
chr13:74831071-74831671(+)
chr13:74832008-74832608(+)
chr13:74833014-74833614(+)
chr13:74834059-74834659(+)
chr13:74834890-74835490(+)
chr13:74839040-74839640(+)
chr13:74839890-74840490(+)
chr13:74840320-74840920(+)
chr13:74840900-74841500(+)
chr13:74842796-74843396(+)
chr13:74844020-74844620(+)
chr13:74844990-74845590(+)
chr13:74845833-74846433(+)
chr13:74847180-74847780(+)
chr13:74847611-74848211(+)
chr13:74848277-74848877(+)
chr13:74848934-74849534(+)
chr13:74852938-74853538(+)
chr13:74854239-74854839(+)
chr13:74855117-74855717(+)
chr13:74855891-74856491(+)
chr13:74856310-74856910(+)
chr13:74859030-74859630(+)
chr13:74860594-74861194(+)
chr13:74861009-74861609(+)
chr13:74861806-74862406(+)
chr13:74862520-74863120(+)
chr13:74863191-74863791(+)
chr13:74864025-74864625(+)
chr13:74864437-74865037(+)
chr13:74864918-74865518(+)
chr13:74865357-74865957(+)
chr13:74865915-74866515(+)
chr13:74867538-74868138(+)
chr13:74868829-74869429(+)
chr13:74870890-74871490(+)
chr13:74872910-74873510(+)
chr13:74873765-74874365(+)
chr13:74874196-74874796(+)
chr13:74875423-74876023(+)
chr13:74876480-74877080(+)
chr13:74879917-74880517(+)
chr13:74880543-74881143(+)
chr13:74880950-74881550(+)
chr13:74881990-74882590(+)
chr13:74883155-74883755(+)
chr13:74885930-74886530(+)
chr13:74888290-74888890(+)
chr13:74890635-74891235(+)
chr13:74891150-74891750(+)
chr13:74892050-74892650(+)
chr13:74895695-74896295(+)
chr13:74897240-74897840(+)
chr13:74898449-74899049(+)
chr13:74899157-74899757(+)
chr13:74899693-74900293(+)
chr13:74901482-74902082(+)
chr13:74901910-74902510(+)
chr13:74902800-74903400(+)
chr13:74904049-74904649(+)
chr13:74906153-74906753(+)
chr13:74909423-74910023(+)
chr13:74910579-74911179(+)
chr13:74911500-74912100(+)
chr13:74912008-74912608(+)
chr13:74917735-74918335(+)
chr13:74919130-74919730(+)
chr13:74920180-74920780(+)
chr13:74920888-74921488(+)
chr13:74925888-74926488(+)
chr13:74926352-74926952(+)
chr13:74926830-74927430(+)
chr13:74927390-74927990(+)
chr13:74927797-74928397(+)
chr13:74929530-74930130(+)
chr13:74932270-74932870(+)
chr13:74933410-74934010(+)
chr13:74933910-74934510(+)
chr13:74937470-74938070(+)
chr13:74939279-74939879(+)
chr13:74939760-74940360(+)
chr13:74940719-74941319(+)
chr13:74941240-74941840(+)
chr13:74941861-74942461(+)
chr13:74943342-74943942(+)
chr13:74945330-74945930(+)
chr13:74946514-74947114(+)
chr13:74947234-74947834(+)
chr13:74947840-74948440(+)
chr13:74948310-74948910(+)
chr13:74949225-74949825(+)
chr13:74949690-74950290(+)
chr13:74950670-74951270(+)
chr13:74951550-74952150(+)
chr13:74952990-74953590(+)
chr13:74957970-74958570(+)
chr13:74958950-74959550(+)
chr13:74959850-74960450(+)
chr13:74961485-74962085(+)
chr13:74962912-74963512(+)
chr13:74964930-74965530(+)
chr13:74965930-74966530(+)
chr13:74966950-74967550(+)
chr13:74967510-74968110(+)
chr13:74969099-74969699(+)
chr13:74971150-74971750(+)
chr13:74971864-74972464(+)
chr13:74974020-74974620(+)
chr13:74974551-74975151(+)
chr13:74975010-74975610(+)
chr13:74976010-74976610(+)
chr13:74976630-74977230(+)
chr13:74977050-74977650(+)
chr13:74977450-74978050(+)
chr13:74979130-74979730(+)
chr13:74980414-74981014(+)
chr13:74982228-74982828(+)
chr13:74983537-74984137(+)
chr13:74984790-74985390(+)
chr13:74985422-74986022(+)
chr13:74986430-74987030(+)
chr13:74987280-74987880(+)
chr13:74987956-74988556(+)
chr13:74988605-74989205(+)
chr13:74989780-74990380(+)
chr13:74990690-74991290(+)
chr13:74991261-74991861(+)
chr13:74992150-74992750(+)
chr13:74993746-74994346(+)
chr13:74994597-74995197(+)
chr13:74995970-74996570(+)
chr13:74997440-74998040(+)
chr13:74997850-74998450(+)
chr13:74998270-74998870(+)
chr13:74998676-74999276(+)
chr13:75006829-75007429(+)
chr13:75008090-75008690(+)
chr13:75008810-75009410(+)
chr13:75011910-75012510(+)
chr13:75012918-75013518(+)
chr13:75013475-75014075(+)
chr13:75017015-75017615(+)
chr13:75017657-75018257(+)
chr13:75018116-75018716(+)
chr13:75019078-75019678(+)
chr13:75019754-75020354(+)
chr13:75021756-75022356(+)
chr13:75023770-75024370(+)
chr13:75024434-75025034(+)
chr13:75025065-75025665(+)
chr13:75025749-75026349(+)
chr13:75026206-75026806(+)
chr13:75026707-75027307(+)
chr13:75027425-75028025(+)
chr13:75028710-75029310(+)
chr13:75030445-75031045(+)
chr13:75032880-75033480(+)
chr13:75034290-75034890(+)
chr13:75035065-75035665(+)
chr13:75038040-75038640(+)
chr13:75038700-75039300(+)
chr13:75039344-75039944(+)
chr13:75040048-75040648(+)
chr13:75040490-75041090(+)
chr13:75040959-75041559(+)
chr13:75049990-75050590(+)
chr13:75050550-75051150(+)
chr13:75051210-75051810(+)
chr13:75052215-75052815(+)
chr13:75053212-75053812(+)
chr13:75053955-75054555(+)
chr13:75055907-75056507(+)
chr13:75056635-75057235(+)
chr13:75057290-75057890(+)
chr13:75058006-75058606(+)
chr13:75059070-75059670(+)
chr13:75059726-75060326(+)
chr13:75060549-75061149(+)
chr13:75061208-75061808(+)
chr13:75062930-75063530(+)
chr13:75066370-75066970(+)
chr13:75070889-75071489(+)
chr13:75071560-75072160(+)
chr13:75072232-75072832(+)
chr13:75073890-75074490(+)
chr13:75074925-75075525(+)
chr13:75075472-75076072(+)
chr13:75075990-75076590(+)
chr13:75076410-75077010(+)
chr13:75077040-75077640(+)
chr13:75077507-75078107(+)
chr13:75078172-75078772(+)
chr13:75078589-75079189(+)
chr13:75079316-75079916(+)
chr13:75079960-75080560(+)
chr13:75080681-75081281(+)
chr13:75081770-75082370(+)
chr13:75082260-75082860(+)
chr13:75083330-75083930(+)
chr13:75083974-75084574(+)
chr13:75085336-75085936(+)
chr13:75086481-75087081(+)
chr13:75087440-75088040(+)
chr13:75088204-75088804(+)
chr13:75089290-75089890(+)
chr13:75090288-75090888(+)
chr13:75091370-75091970(+)
chr13:75092162-75092762(+)
chr13:75092948-75093548(+)
chr13:75093685-75094285(+)
chr13:75094122-75094722(+)
chr13:75094550-75095150(+)
chr13:75095110-75095710(+)
chr13:75095610-75096210(+)
chr13:75096211-75096811(+)
chr13:75096710-75097310(+)
chr13:75097111-75097711(+)
chr13:75099890-75100490(+)
chr13:75101730-75102330(+)
chr13:75102150-75102750(+)
chr13:75103096-75103696(+)
chr13:75104078-75104678(+)
chr13:75104516-75105116(+)
chr13:75104934-75105534(+)
chr13:75106545-75107145(+)
chr13:75107246-75107846(+)
chr13:75109990-75110590(+)
chr13:75118430-75119030(+)
chr13:75124065-75124665(+)
chr13:75125285-75125885(+)
chr13:75126190-75126790(+)
chr13:75126890-75127490(+)
chr13:75128077-75128677(+)
chr13:75128607-75129207(+)
chr13:75129362-75129962(+)
chr13:75130117-75130717(+)
chr13:75130724-75131324(+)
chr13:75131886-75132486(+)
chr13:75133530-75134130(+)
chr13:75134431-75135031(+)
chr13:75135306-75135906(+)
chr13:75135940-75136540(+)
chr13:75136411-75137011(+)
chr13:75137424-75138024(+)
chr13:75140514-75141114(+)
chr13:75141494-75142094(+)
chr13:75142240-75142840(+)
chr13:75143372-75143972(+)
chr13:75144123-75144723(+)
chr13:75144870-75145470(+)
chr13:75145784-75146384(+)
chr13:75146359-75146959(+)
chr13:75146964-75147564(+)
chr13:75147696-75148296(+)
chr13:75148266-75148866(+)
chr13:75148780-75149380(+)
chr13:75149182-75149782(+)
chr13:75149700-75150300(+)
chr13:75150388-75150988(+)
chr13:75151187-75151787(+)
chr13:75151634-75152234(+)
chr13:75152474-75153074(+)
chr13:75153180-75153780(+)
chr13:75160868-75161468(+)
chr13:75166950-75167550(+)
chr13:75170947-75171547(+)
chr13:75171578-75172178(+)
chr13:75175398-75175998(+)
chr13:75176645-75177245(+)
chr13:75177395-75177995(+)
chr13:75178160-75178760(+)
chr13:75178750-75179350(+)
chr13:75180829-75181429(+)
chr13:75181848-75182448(+)
chr13:75182290-75182890(+)
chr13:75182950-75183550(+)
chr13:75184950-75185550(+)
chr13:75186081-75186681(+)
chr13:75186992-75187592(+)
chr13:75189890-75190490(+)
chr13:75190740-75191340(+)
chr13:75194326-75194926(+)
chr13:75194890-75195490(+)
chr13:75196253-75196853(+)
chr13:75196960-75197560(+)
chr13:75197815-75198415(+)
chr13:75198350-75198950(+)
chr13:75198810-75199410(+)
chr13:75199607-75200207(+)
chr13:75201730-75202330(+)
chr13:75203410-75204010(+)
chr13:75204030-75204630(+)
chr13:75205952-75206552(+)
chr13:75207634-75208234(+)
chr13:75209000-75209600(+)
chr13:75209490-75210090(+)
chr13:75213237-75213837(+)
chr13:75214631-75215231(+)
chr13:75215050-75215650(+)
chr13:75215607-75216207(+)
chr13:75216034-75216634(+)
chr13:75217290-75217890(+)
chr13:75218251-75218851(+)
chr13:75218808-75219408(+)
chr13:75219527-75220127(+)
chr13:75220125-75220725(+)
chr13:75220745-75221345(+)
chr13:75221361-75221961(+)
chr13:75222041-75222641(+)
chr13:75223270-75223870(+)
chr13:75224156-75224756(+)
chr13:75225148-75225748(+)
chr13:75225566-75226166(+)
chr13:75226088-75226688(+)
chr13:75229200-75229800(+)
chr13:75231730-75232330(+)
chr13:75233623-75234223(+)
chr13:75235110-75235710(+)
chr13:75235902-75236502(+)
chr13:75236927-75237527(+)
chr13:75237715-75238315(+)
chr13:75238570-75239170(+)
chr13:75239097-75239697(+)
chr13:75241090-75241690(+)
chr13:75241740-75242340(+)
chr13:75242430-75243030(+)
chr13:75243029-75243629(+)
chr13:75247357-75247957(+)
chr13:75248627-75249227(+)
chr13:75249191-75249791(+)
chr13:75249967-75250567(+)
chr13:75251610-75252210(+)
chr13:75252447-75253047(+)
chr13:75253090-75253690(+)
chr13:75254323-75254923(+)
chr13:75254860-75255460(+)
chr13:75255970-75256570(+)
chr13:75256734-75257334(+)
chr13:75257468-75258068(+)
chr13:75259620-75260220(+)
chr13:75260330-75260930(+)
chr13:75261774-75262374(+)
chr13:75262890-75263490(+)
chr13:75263578-75264178(+)
chr13:75264088-75264688(+)
chr13:75265370-75265970(+)
chr13:75266220-75266820(+)
chr13:75267790-75268390(+)
chr13:75269096-75269696(+)
chr13:75269567-75270167(+)
chr13:75270163-75270763(+)
chr13:75270637-75271237(+)
chr13:75272040-75272640(+)
chr13:75275330-75275930(+)
chr13:75277940-75278540(+)
chr13:75278410-75279010(+)
chr13:75280872-75281472(+)
chr13:75281350-75281950(+)
chr13:75281870-75282470(+)
chr13:75282654-75283254(+)
chr13:75283250-75283850(+)
chr13:75284015-75284615(+)
chr13:75285030-75285630(+)
chr13:75286205-75286805(+)
chr13:75286810-75287410(+)
chr13:75288550-75289150(+)
chr13:75289770-75290370(+)
chr13:75291050-75291650(+)
chr13:75292295-75292895(+)
chr13:75293025-75293625(+)
chr13:75293800-75294400(+)
chr13:75295070-75295670(+)
chr13:75296342-75296942(+)
chr13:75296790-75297390(+)
chr13:75297548-75298148(+)
chr13:75298940-75299540(+)
chr13:75299494-75300094(+)
chr13:75300263-75300863(+)
chr13:75301310-75301910(+)
chr13:75302010-75302610(+)
chr13:75302710-75303310(+)
chr13:75303653-75304253(+)
chr13:75304942-75305542(+)
chr13:75305612-75306212(+)
chr13:75306383-75306983(+)
chr13:75306932-75307532(+)
chr13:75308190-75308790(+)
chr13:75308850-75309450(+)
chr13:75309710-75310310(+)
chr13:75310670-75311270(+)
chr13:75314930-75315530(+)
chr13:75317345-75317945(+)
chr13:75318010-75318610(+)
chr13:75318866-75319466(+)
chr13:75320650-75321250(+)
chr13:75321203-75321803(+)
chr13:75321670-75322270(+)
chr13:75322348-75322948(+)
chr13:75323060-75323660(+)
chr13:75323603-75324203(+)
chr13:75324080-75324680(+)
chr13:75325815-75326415(+)
chr13:75327170-75327770(+)
chr13:75329150-75329750(+)
chr13:75330600-75331200(+)
chr13:75331730-75332330(+)
chr13:75332182-75332782(+)
chr13:75332610-75333210(+)
chr13:75333260-75333860(+)
chr13:75333880-75334480(+)
chr13:75334497-75335097(+)
chr13:75335358-75335958(+)
chr13:75335848-75336448(+)
chr13:75336485-75337085(+)
chr13:75337030-75337630(+)
chr13:75337450-75338050(+)
chr13:75338200-75338800(+)
chr13:75338673-75339273(+)
chr13:75339410-75340010(+)
chr13:75340042-75340642(+)
chr13:75341050-75341650(+)
chr13:75341590-75342190(+)
chr13:75342227-75342827(+)
chr13:75342723-75343323(+)
chr13:75343376-75343976(+)
chr13:75343885-75344485(+)
chr13:75344400-75345000(+)
chr13:75345130-75345730(+)
chr13:75345590-75346190(+)
chr13:75346010-75346610(+)
chr13:75346463-75347063(+)
chr13:75347269-75347869(+)
chr13:75348296-75348896(+)
chr13:75349870-75350470(+)
chr13:75351209-75351809(+)
chr13:75353031-75353631(+)
chr13:75353642-75354242(+)
chr13:75354506-75355106(+)
chr13:75357730-75358330(+)
chr13:75358192-75358792(+)
chr13:75358962-75359562(+)
chr13:75359410-75360010(+)
chr13:75362050-75362650(+)
chr13:75368171-75368771(+)
chr13:75368629-75369229(+)
chr13:75369528-75370128(+)
chr13:75370195-75370795(+)
chr13:75376260-75376860(+)
chr13:75376750-75377350(+)
chr13:75377180-75377780(+)
chr13:75378860-75379460(+)
chr13:75380230-75380830(+)
chr13:75380710-75381310(+)
chr13:75381667-75382267(+)
chr13:75382335-75382935(+)
chr13:75383510-75384110(+)
chr13:75385091-75385691(+)
chr13:75387300-75387900(+)
chr13:75389123-75389723(+)
chr13:75390798-75391398(+)
chr13:75391690-75392290(+)
chr13:75392252-75392852(+)
chr13:75392671-75393271(+)
chr13:75393541-75394141(+)
chr13:75394875-75395475(+)
chr13:75395370-75395970(+)
chr13:75398430-75399030(+)
chr13:75399580-75400180(+)
chr13:75400423-75401023(+)
chr13:75401110-75401710(+)
chr13:75401957-75402557(+)
chr13:75402551-75403151(+)
chr13:75402989-75403589(+)
chr13:75403410-75404010(+)
chr13:75406104-75406704(+)
chr13:75406730-75407330(+)
chr13:75408310-75408910(+)
chr13:75408925-75409525(+)
chr13:75409730-75410330(+)
chr13:75411480-75412080(+)
chr13:75411998-75412598(+)
chr13:75413052-75413652(+)
chr13:75413690-75414290(+)
chr13:75414370-75414970(+)
chr13:75414830-75415430(+)
chr13:75415299-75415899(+)
chr13:75415702-75416302(+)
chr13:75416560-75417160(+)
chr13:75417490-75418090(+)
chr13:75418220-75418820(+)
chr13:75418970-75419570(+)
chr13:75419895-75420495(+)
chr13:75420610-75421210(+)
chr13:75422005-75422605(+)
chr13:75424947-75425547(+)
chr13:75425750-75426350(+)
chr13:75427150-75427750(+)
chr13:75430930-75431530(+)
chr13:75433253-75433853(+)
chr13:75433761-75434361(+)
chr13:75434874-75435474(+)
chr13:75436486-75437086(+)
chr13:75439193-75439793(+)
chr13:75439709-75440309(+)
chr13:75440142-75440742(+)
chr13:75441444-75442044(+)
chr13:75442099-75442699(+)
chr13:75442795-75443395(+)
chr13:75443909-75444509(+)
chr13:75444467-75445067(+)
chr13:75444872-75445472(+)
chr13:75445611-75446211(+)
chr13:75447255-75447855(+)
chr13:75449868-75450468(+)
chr13:75451430-75452030(+)
chr13:75453185-75453785(+)
chr13:75454920-75455520(+)
chr13:75455350-75455950(+)
chr13:75456950-75457550(+)
chr13:75457877-75458477(+)
chr13:75459150-75459750(+)
chr13:75460515-75461115(+)
chr13:75461310-75461910(+)
chr13:75462151-75462751(+)
chr13:75463330-75463930(+)
chr13:75464570-75465170(+)
chr13:75465648-75466248(+)
chr13:75466285-75466885(+)
chr13:75466910-75467510(+)
chr13:75468930-75469530(+)
chr13:75469497-75470097(+)
chr13:75471050-75471650(+)
chr13:75472983-75473583(+)
chr13:75476424-75477024(+)
chr13:75477810-75478410(+)
chr13:75478611-75479211(+)
chr13:75479578-75480178(+)
chr13:75479993-75480593(+)
chr13:75480593-75481193(+)
chr13:75481778-75482378(+)
chr13:75482224-75482824(+)
chr13:75484432-75485032(+)
chr13:75486600-75487200(+)
chr13:75487150-75487750(+)
chr13:75487770-75488370(+)
chr13:75491330-75491930(+)
chr13:75491983-75492583(+)
chr13:75493231-75493831(+)
chr13:75493801-75494401(+)
chr13:75494399-75494999(+)
chr13:75494975-75495575(+)
chr13:75495832-75496432(+)
chr13:75497073-75497673(+)
chr13:75502777-75503377(+)
chr13:75503445-75504045(+)
chr13:75504456-75505056(+)
chr13:75505291-75505891(+)
chr13:75505788-75506388(+)
chr13:75506910-75507510(+)
chr13:75510250-75510850(+)
chr13:75510750-75511350(+)
chr13:75513272-75513872(+)
chr13:75514350-75514950(+)
chr13:75515050-75515650(+)
chr13:75516236-75516836(+)
chr13:75516690-75517290(+)
chr13:75519441-75520041(+)
chr13:75525250-75525850(+)
chr13:75526730-75527330(+)
chr13:75531210-75531810(+)
chr13:75532810-75533410(+)
chr13:75533380-75533980(+)
chr13:75533970-75534570(+)
chr13:75539953-75540553(+)
chr13:75540426-75541026(+)
chr13:75540852-75541452(+)
chr13:75541495-75542095(+)
chr13:75543407-75544007(+)
chr13:75545622-75546222(+)
chr13:75546577-75547177(+)
chr13:75548036-75548636(+)
chr13:75548629-75549229(+)
chr13:75549103-75549703(+)
chr13:75550630-75551230(+)
chr13:75551526-75552126(+)
chr13:75551938-75552538(+)
chr13:75552589-75553189(+)
chr13:75553700-75554300(+)
chr13:75555430-75556030(+)
chr13:75557590-75558190(+)
chr13:75558050-75558650(+)
chr13:75558490-75559090(+)
chr13:75559110-75559710(+)
chr13:75559921-75560521(+)
chr13:75560653-75561253(+)
chr13:75561315-75561915(+)
chr13:75562929-75563529(+)
chr13:75564952-75565552(+)
chr13:75566370-75566970(+)
chr13:75567320-75567920(+)
chr13:75569169-75569769(+)
chr13:75571660-75572260(+)
chr13:75572982-75573582(+)
chr13:75575852-75576452(+)
chr13:75577645-75578245(+)
chr13:75578505-75579105(+)
chr13:75582350-75582950(+)
chr13:75582934-75583534(+)
chr13:75583590-75584190(+)
chr13:75584120-75584720(+)
chr13:75584960-75585560(+)
chr13:75585390-75585990(+)
chr13:75585908-75586508(+)
chr13:75586714-75587314(+)
chr13:75587784-75588384(+)
chr13:75590283-75590883(+)
chr13:75591930-75592530(+)
chr13:75593870-75594470(+)
chr13:75595193-75595793(+)
chr13:75596300-75596900(+)
chr13:75597730-75598330(+)
chr13:75598215-75598815(+)
chr13:75599530-75600130(+)
chr13:75599966-75600566(+)
chr13:75600848-75601448(+)
chr13:75601870-75602470(+)
chr13:75603130-75603730(+)
chr13:75604630-75605230(+)
chr13:75607900-75608500(+)
chr13:75608635-75609235(+)
chr13:75609480-75610080(+)
chr13:75612770-75613370(+)
chr13:75616350-75616950(+)
chr13:75617643-75618243(+)
chr13:75618170-75618770(+)
chr13:75619250-75619850(+)
chr13:75623959-75624559(+)
chr13:75624685-75625285(+)
chr13:75625100-75625700(+)
chr13:75625756-75626356(+)
chr13:75626296-75626896(+)
chr13:75626703-75627303(+)
chr13:75627950-75628550(+)
chr13:75629330-75629930(+)
chr13:75631810-75632410(+)
chr13:75635940-75636540(+)
chr13:75637150-75637750(+)
chr13:75638510-75639110(+)
chr13:75641390-75641990(+)
chr13:75642110-75642710(+)
chr13:75642990-75643590(+)
chr13:75643536-75644136(+)
chr13:75645539-75646139(+)
chr13:75646490-75647090(+)
chr13:75647126-75647726(+)
chr13:75647804-75648404(+)
chr13:75648303-75648903(+)
chr13:75648730-75649330(+)
chr13:75649690-75650290(+)
chr13:75650485-75651085(+)
chr13:75653253-75653853(+)
chr13:75655627-75656227(+)
chr13:75657003-75657603(+)
chr13:75659110-75659710(+)
chr13:75659920-75660520(+)
chr13:75661489-75662089(+)
chr13:75663102-75663702(+)
chr13:75663633-75664233(+)
chr13:75664254-75664854(+)
chr13:75665139-75665739(+)
chr13:75665722-75666322(+)
chr13:75666175-75666775(+)
chr13:75666950-75667550(+)
chr13:75667650-75668250(+)
chr13:75668175-75668775(+)
chr13:75668585-75669185(+)
chr13:75669330-75669930(+)
chr13:75669770-75670370(+)
chr13:75670690-75671290(+)
chr13:75671230-75671830(+)
chr13:75671980-75672580(+)
chr13:75672826-75673426(+)
chr13:75673940-75674540(+)
chr13:75674870-75675470(+)
chr13:75676233-75676833(+)
chr13:75676770-75677370(+)
chr13:75677394-75677994(+)
chr13:75678019-75678619(+)
chr13:75682178-75682778(+)
chr13:75687530-75688130(+)
chr13:75687990-75688590(+)
chr13:75689201-75689801(+)
chr13:75690070-75690670(+)
chr13:75691002-75691602(+)
chr13:75691960-75692560(+)
chr13:75694131-75694731(+)
chr13:75694690-75695290(+)
chr13:75696190-75696790(+)
chr13:75697487-75698087(+)
chr13:75700073-75700673(+)
chr13:75701354-75701954(+)
chr13:75702303-75702903(+)
chr13:75703356-75703956(+)
chr13:75704315-75704915(+)
chr13:75704980-75705580(+)
chr13:75705464-75706064(+)
chr13:75706802-75707402(+)
chr13:75707330-75707930(+)
chr13:75708070-75708670(+)
chr13:75708910-75709510(+)
chr13:75709495-75710095(+)
chr13:75710157-75710757(+)
chr13:75712146-75712746(+)
chr13:75713316-75713916(+)
chr13:75716610-75717210(+)
chr13:75717500-75718100(+)
chr13:75718037-75718637(+)
chr13:75718480-75719080(+)
chr13:75718990-75719590(+)
chr13:75719526-75720126(+)
chr13:75719959-75720559(+)
chr13:75720477-75721077(+)
chr13:75720943-75721543(+)
chr13:75721968-75722568(+)
chr13:75723814-75724414(+)
chr13:75725123-75725723(+)
chr13:75727358-75727958(+)
chr13:75727873-75728473(+)
chr13:75728339-75728939(+)
chr13:75730010-75730610(+)
chr13:75730550-75731150(+)
chr13:75734422-75735022(+)
chr13:75735057-75735657(+)
chr13:75735866-75736466(+)
chr13:75736878-75737478(+)
chr13:75739819-75740419(+)
chr13:75743450-75744050(+)
chr13:75744357-75744957(+)
chr13:75745080-75745680(+)
chr13:75746497-75747097(+)
chr13:75747887-75748487(+)
chr13:75748526-75749126(+)
chr13:75749635-75750235(+)
chr13:75750070-75750670(+)
chr13:75751000-75751600(+)
chr13:75752500-75753100(+)
chr13:75754170-75754770(+)
chr13:75754853-75755453(+)
chr13:75755410-75756010(+)
chr13:75755959-75756559(+)
chr13:75756424-75757024(+)
chr13:75757030-75757630(+)
chr13:75757590-75758190(+)
chr13:75758690-75759290(+)
chr13:75759430-75760030(+)
chr13:75760351-75760951(+)
chr13:75760850-75761450(+)
chr13:75762770-75763370(+)
chr13:75763310-75763910(+)
chr13:75764490-75765090(+)
chr13:75765220-75765820(+)
chr13:75767830-75768430(+)
chr13:75768799-75769399(+)
chr13:75769745-75770345(+)
chr13:75770373-75770973(+)
chr13:75771050-75771650(+)
chr13:75771866-75772466(+)
chr13:75772329-75772929(+)
chr13:75773007-75773607(+)
chr13:75774087-75774687(+)
chr13:75774984-75775584(+)
chr13:75776390-75776990(+)
chr13:75777153-75777753(+)
chr13:75783935-75784535(+)
chr13:75788120-75788720(+)
chr13:75788927-75789527(+)
chr13:75789985-75790585(+)
chr13:75790934-75791534(+)
chr13:75791448-75792048(+)
chr13:75791996-75792596(+)
chr13:75793042-75793642(+)
chr13:75793721-75794321(+)
chr13:75794300-75794900(+)
chr13:75794865-75795465(+)
chr13:75796049-75796649(+)
chr13:75796450-75797050(+)
chr13:75797110-75797710(+)
chr13:75797668-75798268(+)
chr13:75798094-75798694(+)
chr13:75798740-75799340(+)
chr13:75799228-75799828(+)
chr13:75799691-75800291(+)
chr13:75800147-75800747(+)
chr13:75800781-75801381(+)
chr13:75801772-75802372(+)
chr13:75802337-75802937(+)
chr13:75802890-75803490(+)
chr13:75803322-75803922(+)
chr13:75803930-75804530(+)
chr13:75805195-75805795(+)
chr13:75805714-75806314(+)
chr13:75806465-75807065(+)
chr13:75808298-75808898(+)
chr13:75808910-75809510(+)
chr13:75809490-75810090(+)
chr13:75810870-75811470(+)
chr13:75811990-75812590(+)
chr13:75812570-75813170(+)
chr13:75813810-75814410(+)
chr13:75814348-75814948(+)
chr13:75815130-75815730(+)
chr13:75820641-75821241(+)
chr13:75821150-75821750(+)
chr13:75822145-75822745(+)
chr13:75822888-75823488(+)
chr13:75823450-75824050(+)
chr13:75824031-75824631(+)
chr13:75824712-75825312(+)
chr13:75825207-75825807(+)
chr13:75826330-75826930(+)
chr13:75827336-75827936(+)
chr13:75828064-75828664(+)
chr13:75828650-75829250(+)
chr13:75829180-75829780(+)
chr13:75829880-75830480(+)
chr13:75830967-75831567(+)
chr13:75832179-75832779(+)
chr13:75832623-75833223(+)
chr13:75833138-75833738(+)
chr13:75834398-75834998(+)
chr13:75834930-75835530(+)
chr13:75835350-75835950(+)
chr13:75835790-75836390(+)
chr13:75836240-75836840(+)
chr13:75836823-75837423(+)
chr13:75837770-75838370(+)
chr13:75838705-75839305(+)
chr13:75839450-75840050(+)
chr13:75840115-75840715(+)
chr13:75841110-75841710(+)
chr13:75841510-75842110(+)
chr13:75841990-75842590(+)
chr13:75842465-75843065(+)
chr13:75844345-75844945(+)
chr13:75844850-75845450(+)
chr13:75845310-75845910(+)
chr13:75845904-75846504(+)
chr13:75846631-75847231(+)
chr13:75847550-75848150(+)
chr13:75847962-75848562(+)
chr13:75849530-75850130(+)
chr13:75852459-75853059(+)
chr13:75853340-75853940(+)
chr13:75853973-75854573(+)
chr13:75854730-75855330(+)
chr13:75857930-75858530(+)
chr13:75858377-75858977(+)
chr13:75859318-75859918(+)
chr13:75861170-75861770(+)
chr13:75861690-75862290(+)
chr13:75862870-75863470(+)
chr13:75863564-75864164(+)
chr13:75864930-75865530(+)
chr13:75866043-75866643(+)
chr13:75867075-75867675(+)
chr13:75868167-75868767(+)
chr13:75869278-75869878(+)
chr13:75870569-75871169(+)
chr13:75872170-75872770(+)
chr13:75872620-75873220(+)
chr13:75873335-75873935(+)
chr13:75873972-75874572(+)
chr13:75874406-75875006(+)
chr13:75875150-75875750(+)
chr13:75876248-75876848(+)
chr13:75877261-75877861(+)
chr13:75877729-75878329(+)
chr13:75878450-75879050(+)
chr13:75879151-75879751(+)
chr13:75879600-75880200(+)
chr13:75880090-75880690(+)
chr13:75881050-75881650(+)
chr13:75881563-75882163(+)
chr13:75882239-75882839(+)
chr13:75882810-75883410(+)
chr13:75883630-75884230(+)
chr13:75884144-75884744(+)
chr13:75884787-75885387(+)
chr13:75886530-75887130(+)
chr13:75886980-75887580(+)
chr13:75887510-75888110(+)
chr13:75888780-75889380(+)
chr13:75890481-75891081(+)
chr13:75891050-75891650(+)
chr13:75892233-75892833(+)
chr13:75892813-75893413(+)
chr13:75893322-75893922(+)
chr13:75895930-75896530(+)
chr13:75896445-75897045(+)
chr13:75896970-75897570(+)
chr13:75898150-75898750(+)
chr13:75898584-75899184(+)
chr13:75899375-75899975(+)
chr13:75899867-75900467(+)
chr13:75900282-75900882(+)
chr13:75900705-75901305(+)
chr13:75902007-75902607(+)
chr13:75902510-75903110(+)
chr13:75903697-75904297(+)
chr13:75904458-75905058(+)
chr13:75905086-75905686(+)
chr13:75905891-75906491(+)
chr13:75906370-75906970(+)
chr13:75907102-75907702(+)
chr13:75907719-75908319(+)
chr13:75908470-75909070(+)
chr13:75909150-75909750(+)
chr13:75910763-75911363(+)
chr13:75913809-75914409(+)
chr13:75915138-75915738(+)
chr13:75916175-75916775(+)
chr13:75917420-75918020(+)
chr13:75918225-75918825(+)
chr13:75919225-75919825(+)
chr13:75921224-75921824(+)
chr13:75921946-75922546(+)
chr13:75923027-75923627(+)
chr13:75923676-75924276(+)
chr13:75926961-75927561(+)
chr13:75927727-75928327(+)
chr13:75928655-75929255(+)
chr13:75929948-75930548(+)
chr13:75930446-75931046(+)
chr13:75931923-75932523(+)
chr13:75932650-75933250(+)
chr13:75933283-75933883(+)
chr13:75934286-75934886(+)
chr13:75935310-75935910(+)
chr13:75936200-75936800(+)
chr13:75937077-75937677(+)
chr13:75937499-75938099(+)
chr13:75938311-75938911(+)
chr13:75939171-75939771(+)
chr13:75939805-75940405(+)
chr13:75940367-75940967(+)
chr13:75940928-75941528(+)
chr13:75941629-75942229(+)
chr13:75942250-75942850(+)
chr13:75942662-75943262(+)
chr13:75943070-75943670(+)
chr13:75944069-75944669(+)
chr13:75944837-75945437(+)
chr13:75945280-75945880(+)
chr13:75946474-75947074(+)
chr13:75946944-75947544(+)
chr13:75947434-75948034(+)
chr13:75948030-75948630(+)
chr13:75948830-75949430(+)
chr13:75949720-75950320(+)
chr13:75951044-75951644(+)
chr13:75952301-75952901(+)
chr13:75958170-75958770(+)
chr13:75959049-75959649(+)
chr13:75959501-75960101(+)
chr13:75961701-75962301(+)
chr13:75964371-75964971(+)
chr13:75965248-75965848(+)
chr13:75966607-75967207(+)
chr13:75967310-75967910(+)
chr13:75968073-75968673(+)
chr13:75969069-75969669(+)
chr13:75969933-75970533(+)
chr13:75970480-75971080(+)
chr13:75971070-75971670(+)
chr13:75971633-75972233(+)
chr13:75972230-75972830(+)
chr13:75973572-75974172(+)
chr13:75974987-75975587(+)
chr13:75975963-75976563(+)
chr13:75976842-75977442(+)
chr13:75977669-75978269(+)
chr13:75978243-75978843(+)
chr13:75978746-75979346(+)
chr13:75980011-75980611(+)
chr13:75980823-75981423(+)
chr13:75981517-75982117(+)
chr13:75982940-75983540(+)
chr13:75983800-75984400(+)
chr13:75984264-75984864(+)
chr13:75984927-75985527(+)
chr13:75986209-75986809(+)
chr13:75986866-75987466(+)
chr13:75987640-75988240(+)
chr13:75988082-75988682(+)
chr13:75989241-75989841(+)
chr13:75989795-75990395(+)
chr13:75990405-75991005(+)
chr13:75990873-75991473(+)
chr13:75991658-75992258(+)
chr13:75992390-75992990(+)
chr13:75993048-75993648(+)
chr13:75993700-75994300(+)
chr13:75994770-75995370(+)
chr13:75995236-75995836(+)
chr13:75996004-75996604(+)
chr13:75996870-75997470(+)
chr13:75997385-75997985(+)
chr13:75997970-75998570(+)
chr13:75999361-75999961(+)
chr13:76000513-76001113(+)
chr13:76001725-76002325(+)
chr13:76002735-76003335(+)
chr13:76003310-76003910(+)
chr13:76003920-76004520(+)
chr13:76004525-76005125(+)
chr13:76006081-76006681(+)
chr13:76006862-76007462(+)
chr13:76008960-76009560(+)
chr13:76009900-76010500(+)
chr13:76011122-76011722(+)
chr13:76011584-76012184(+)
chr13:76012187-76012787(+)
chr13:76012814-76013414(+)
chr13:76013510-76014110(+)
chr13:76014180-76014780(+)
chr13:76015060-76015660(+)
chr13:76015810-76016410(+)
chr13:76016925-76017525(+)
chr13:76017524-76018124(+)
chr13:76018058-76018658(+)
chr13:76018830-76019430(+)
chr13:76019778-76020378(+)
chr13:76020215-76020815(+)
chr13:76020908-76021508(+)
chr13:76021602-76022202(+)
chr13:76022250-76022850(+)
chr13:76023426-76024026(+)
chr13:76024112-76024712(+)
chr13:76024570-76025170(+)
chr13:76025420-76026020(+)
chr13:76026543-76027143(+)
chr13:76027525-76028125(+)
chr13:76027970-76028570(+)
chr13:76028534-76029134(+)
chr13:76029110-76029710(+)
chr13:76029894-76030494(+)
chr13:76030420-76031020(+)
chr13:76031130-76031730(+)
chr13:76031710-76032310(+)
chr13:76032372-76032972(+)
chr13:76032952-76033552(+)
chr13:76033690-76034290(+)
chr13:76034365-76034965(+)
chr13:76035231-76035831(+)
chr13:76035873-76036473(+)
chr13:76036640-76037240(+)
chr13:76037130-76037730(+)
chr13:76038237-76038837(+)
chr13:76038933-76039533(+)
chr13:76039550-76040150(+)
chr13:76040470-76041070(+)
chr13:76041095-76041695(+)
chr13:76042105-76042705(+)
chr13:76042574-76043174(+)
chr13:76043109-76043709(+)
chr13:76043570-76044170(+)
chr13:76044488-76045088(+)
chr13:76045810-76046410(+)
chr13:76046518-76047118(+)
chr13:76046920-76047520(+)
chr13:76047485-76048085(+)
chr13:76048090-76048690(+)
chr13:76048510-76049110(+)
chr13:76049168-76049768(+)
chr13:76049600-76050200(+)
chr13:76050669-76051269(+)
chr13:76051821-76052421(+)
chr13:76052293-76052893(+)
chr13:76052733-76053333(+)
chr13:76053321-76053921(+)
chr13:76054118-76054718(+)
chr13:76054707-76055307(+)
chr13:76055449-76056049(+)
chr13:76056335-76056935(+)
chr13:76056974-76057574(+)
chr13:76058024-76058624(+)
chr13:76058610-76059210(+)
chr13:76059558-76060158(+)
chr13:76060207-76060807(+)
chr13:76060725-76061325(+)
chr13:76061270-76061870(+)
chr13:76063490-76064090(+)
chr13:76063977-76064577(+)
chr13:76064520-76065120(+)
chr13:76065436-76066036(+)
chr13:76066445-76067045(+)
chr13:76067170-76067770(+)
chr13:76068567-76069167(+)
chr13:76069050-76069650(+)
chr13:76069960-76070560(+)
chr13:76072490-76073090(+)
chr13:76073610-76074210(+)
chr13:76074185-76074785(+)
chr13:76075010-76075610(+)
chr13:76076270-76076870(+)
chr13:76077410-76078010(+)
chr13:76079315-76079915(+)
chr13:76080110-76080710(+)
chr13:76081062-76081662(+)
chr13:76081613-76082213(+)
chr13:76082073-76082673(+)
chr13:76085128-76085728(+)
chr13:76086311-76086911(+)
chr13:76087380-76087980(+)
chr13:76088020-76088620(+)
chr13:76088656-76089256(+)
chr13:76090130-76090730(+)
chr13:76090870-76091470(+)
chr13:76091310-76091910(+)
chr13:76092710-76093310(+)
chr13:76094977-76095577(+)
chr13:76099394-76099994(+)
chr13:76100231-76100831(+)
chr13:76102432-76103032(+)
chr13:76104680-76105280(+)
chr13:76105584-76106184(+)
chr13:76107888-76108488(+)
chr13:76109420-76110020(+)
chr13:76110060-76110660(+)
chr13:76110542-76111142(+)
chr13:76111287-76111887(+)
chr13:76111843-76112443(+)
chr13:76112578-76113178(+)
chr13:76113270-76113870(+)
chr13:76113677-76114277(+)
chr13:76114140-76114740(+)
chr13:76115277-76115877(+)
chr13:76115999-76116599(+)
chr13:76117185-76117785(+)
chr13:76117765-76118365(+)
chr13:76118195-76118795(+)
chr13:76118923-76119523(+)
chr13:76119370-76119970(+)
chr13:76120380-76120980(+)
chr13:76121140-76121740(+)
chr13:76121914-76122514(+)
chr13:76122410-76123010(+)
chr13:76122826-76123426(+)
chr13:76123355-76123955(+)
chr13:76124178-76124778(+)
chr13:76124900-76125500(+)
chr13:76125538-76126138(+)
chr13:76126256-76126856(+)
chr13:76128480-76129080(+)
chr13:76128961-76129561(+)
chr13:76129860-76130460(+)
chr13:76130764-76131364(+)
chr13:76131376-76131976(+)
chr13:76132161-76132761(+)
chr13:76132640-76133240(+)
chr13:76133434-76134034(+)
chr13:76134027-76134627(+)
chr13:76134945-76135545(+)
chr13:76136880-76137480(+)
chr13:76139470-76140070(+)
chr13:76140741-76141341(+)
chr13:76142866-76143466(+)
chr13:76143508-76144108(+)
chr13:76143960-76144560(+)
chr13:76144768-76145368(+)
chr13:76145830-76146430(+)
chr13:76146409-76147009(+)
chr13:76149120-76149720(+)
chr13:76150890-76151490(+)
chr13:76153559-76154159(+)
chr13:76154018-76154618(+)
chr13:76154815-76155415(+)
chr13:76155385-76155985(+)
chr13:76155900-76156500(+)
chr13:76156310-76156910(+)
chr13:76157123-76157723(+)
chr13:76157910-76158510(+)
chr13:76159195-76159795(+)
chr13:76161747-76162347(+)
chr13:76162610-76163210(+)
chr13:76164025-76164625(+)
chr13:76165870-76166470(+)
chr13:76167201-76167801(+)
chr13:76168430-76169030(+)
chr13:76169300-76169900(+)
chr13:76170524-76171124(+)
chr13:76171004-76171604(+)
chr13:76173010-76173610(+)
chr13:76173643-76174243(+)
chr13:76174320-76174920(+)
chr13:76174995-76175595(+)
chr13:76175562-76176162(+)
chr13:76176393-76176993(+)
chr13:76177074-76177674(+)
chr13:76177975-76178575(+)
chr13:76178650-76179250(+)
chr13:76179539-76180139(+)
chr13:76180065-76180665(+)
chr13:76181480-76182080(+)
chr13:76182241-76182841(+)
chr13:76182695-76183295(+)
chr13:76183335-76183935(+)
chr13:76183943-76184543(+)
chr13:76184507-76185107(+)
chr13:76185141-76185741(+)
chr13:76185715-76186315(+)
chr13:76186404-76187004(+)
chr13:76188770-76189370(+)
chr13:76191348-76191948(+)
chr13:76192324-76192924(+)
chr13:76193050-76193650(+)
chr13:76194177-76194777(+)
chr13:76195167-76195767(+)
chr13:76195618-76196218(+)
chr13:76196500-76197100(+)
chr13:76196937-76197537(+)
chr13:76198550-76199150(+)
chr13:76198970-76199570(+)
chr13:76200981-76201581(+)
chr13:76201608-76202208(+)
chr13:76202840-76203440(+)
chr13:76203340-76203940(+)
chr13:76205582-76206182(+)
chr13:76206440-76207040(+)
chr13:76207338-76207938(+)
chr13:76208102-76208702(+)
chr13:76209111-76209711(+)
chr13:76209692-76210292(+)
chr13:76210221-76210821(+)
chr13:76210691-76211291(+)
chr13:76211333-76211933(+)
chr13:76211754-76212354(+)
chr13:76212581-76213181(+)
chr13:76213015-76213615(+)
chr13:76213596-76214196(+)
chr13:76214203-76214803(+)
chr13:76214799-76215399(+)
chr13:76216062-76216662(+)
chr13:76217132-76217732(+)
chr13:76217687-76218287(+)
chr13:76219172-76219772(+)
chr13:76220303-76220903(+)
chr13:76221254-76221854(+)
chr13:76222495-76223095(+)
chr13:76224301-76224901(+)
chr13:76225006-76225606(+)
chr13:76225610-76226210(+)
chr13:76226309-76226909(+)
chr13:76226740-76227340(+)
chr13:76227535-76228135(+)
chr13:76228220-76228820(+)
chr13:76229950-76230550(+)
chr13:76230614-76231214(+)
chr13:76231270-76231870(+)
chr13:76233431-76234031(+)
chr13:76234785-76235385(+)
chr13:76235450-76236050(+)
chr13:76235871-76236471(+)
chr13:76236611-76237211(+)
chr13:76240682-76241282(+)
chr13:76241290-76241890(+)
chr13:76242923-76243523(+)
chr13:76243716-76244316(+)
chr13:76244489-76245089(+)
chr13:76245875-76246475(+)
chr13:76247330-76247930(+)
chr13:76248428-76249028(+)
chr13:76248935-76249535(+)
chr13:76249462-76250062(+)
chr13:76250000-76250600(+)
chr13:76250450-76251050(+)
chr13:76251200-76251800(+)
chr13:76252430-76253030(+)
chr13:76253482-76254082(+)
chr13:76254299-76254899(+)
chr13:76259297-76259897(+)
chr13:76260070-76260670(+)
chr13:76261213-76261813(+)
chr13:76262502-76263102(+)
chr13:76263642-76264242(+)
chr13:76264600-76265200(+)
chr13:76265226-76265826(+)
chr13:76266667-76267267(+)
chr13:76267445-76268045(+)
chr13:76267980-76268580(+)
chr13:76268729-76269329(+)
chr13:76269839-76270439(+)
chr13:76270359-76270959(+)
chr13:76270781-76271381(+)
chr13:76273701-76274301(+)
chr13:76274496-76275096(+)
chr13:76274936-76275536(+)
chr13:76275990-76276590(+)
chr13:76276575-76277175(+)
chr13:76277279-76277879(+)
chr13:76278774-76279374(+)
chr13:76279416-76280016(+)
chr13:76286090-76286690(+)
chr13:76287375-76287975(+)
chr13:76287838-76288438(+)
chr13:76289242-76289842(+)
chr13:76289800-76290400(+)
chr13:76290258-76290858(+)
chr13:76290833-76291433(+)
chr13:76291635-76292235(+)
chr13:76292097-76292697(+)
chr13:76293590-76294190(+)
chr13:76295215-76295815(+)
chr13:76297954-76298554(+)
chr13:76298936-76299536(+)
chr13:76299749-76300349(+)
chr13:76300331-76300931(+)
chr13:76307704-76308304(+)
chr13:76308730-76309330(+)
chr13:76309323-76309923(+)
chr13:76309870-76310470(+)
chr13:76310369-76310969(+)
chr13:76312862-76313462(+)
chr13:76313285-76313885(+)
chr13:76314073-76314673(+)
chr13:76314810-76315410(+)
chr13:76318167-76318767(+)
chr13:76318714-76319314(+)
chr13:76319707-76320307(+)
chr13:76320329-76320929(+)
chr13:76320851-76321451(+)
chr13:76321418-76322018(+)
chr13:76321960-76322560(+)
chr13:76322908-76323508(+)
chr13:76323447-76324047(+)
chr13:76324721-76325321(+)
chr13:76325404-76326004(+)
chr13:76325970-76326570(+)
chr13:76326852-76327452(+)
chr13:76328990-76329590(+)
chr13:76329949-76330549(+)
chr13:76330853-76331453(+)
chr13:76331729-76332329(+)
chr13:76332190-76332790(+)
chr13:76332910-76333510(+)
chr13:76333642-76334242(+)
chr13:76334352-76334952(+)
chr13:76334881-76335481(+)
chr13:76335412-76336012(+)
chr13:76336093-76336693(+)
chr13:76336529-76337129(+)
chr13:76337030-76337630(+)
chr13:76337561-76338161(+)
chr13:76338425-76339025(+)
chr13:76339030-76339630(+)
chr13:76339710-76340310(+)
chr13:76340155-76340755(+)
chr13:76340766-76341366(+)
chr13:76341533-76342133(+)
chr13:76342272-76342872(+)
chr13:76343452-76344052(+)
chr13:76344228-76344828(+)
chr13:76344643-76345243(+)
chr13:76345265-76345865(+)
chr13:76345873-76346473(+)
chr13:76346665-76347265(+)
chr13:76347164-76347764(+)
chr13:76348276-76348876(+)
chr13:76349715-76350315(+)
chr13:76350170-76350770(+)
chr13:76350687-76351287(+)
chr13:76351895-76352495(+)
chr13:76352471-76353071(+)
chr13:76352880-76353480(+)
chr13:76354159-76354759(+)
chr13:76354820-76355420(+)
chr13:76356600-76357200(+)
chr13:76357080-76357680(+)
chr13:76357493-76358093(+)
chr13:76358044-76358644(+)
chr13:76358732-76359332(+)
chr13:76359187-76359787(+)
chr13:76360130-76360730(+)
chr13:76361498-76362098(+)
chr13:76362575-76363175(+)
chr13:76363424-76364024(+)
chr13:76363973-76364573(+)
chr13:76364563-76365163(+)
chr13:76365205-76365805(+)
chr13:76365932-76366532(+)
chr13:76366564-76367164(+)
chr13:76368497-76369097(+)
chr13:76370829-76371429(+)
chr13:76371295-76371895(+)
chr13:76371715-76372315(+)
chr13:76372288-76372888(+)
chr13:76372726-76373326(+)
chr13:76373910-76374510(+)
chr13:76374584-76375184(+)
chr13:76375155-76375755(+)
chr13:76376351-76376951(+)
chr13:76377133-76377733(+)
chr13:76378067-76378667(+)
chr13:76378673-76379273(+)
chr13:76379296-76379896(+)
chr13:76380162-76380762(+)
chr13:76381320-76381920(+)
chr13:76382037-76382637(+)
chr13:76382830-76383430(+)
chr13:76384566-76385166(+)
chr13:76385433-76386033(+)
chr13:76385940-76386540(+)
chr13:76386750-76387350(+)
chr13:76387389-76387989(+)
chr13:76389355-76389955(+)
chr13:76389906-76390506(+)
chr13:76392286-76392886(+)
chr13:76392889-76393489(+)
chr13:76394455-76395055(+)
chr13:76395274-76395874(+)
chr13:76396549-76397149(+)
chr13:76397566-76398166(+)
chr13:76398020-76398620(+)
chr13:76399307-76399907(+)
chr13:76400510-76401110(+)
chr13:76401693-76402293(+)
chr13:76402116-76402716(+)
chr13:76402889-76403489(+)
chr13:76403910-76404510(+)
chr13:76404848-76405448(+)
chr13:76405540-76406140(+)
chr13:76406380-76406980(+)
chr13:76407670-76408270(+)
chr13:76408230-76408830(+)
chr13:76409215-76409815(+)
chr13:76409800-76410400(+)
chr13:76410514-76411114(+)
chr13:76412556-76413156(+)
chr13:76413467-76414067(+)
chr13:76414610-76415210(+)
chr13:76415110-76415710(+)
chr13:76415864-76416464(+)
chr13:76417128-76417728(+)
chr13:76417966-76418566(+)
chr13:76418500-76419100(+)
chr13:76419610-76420210(+)
chr13:76420118-76420718(+)
chr13:76421045-76421645(+)
chr13:76421690-76422290(+)
chr13:76422450-76423050(+)
chr13:76423232-76423832(+)
chr13:76424355-76424955(+)
chr13:76424962-76425562(+)
chr13:76425925-76426525(+)
chr13:76426511-76427111(+)
chr13:76427830-76428430(+)
chr13:76428596-76429196(+)
chr13:76429250-76429850(+)
chr13:76429778-76430378(+)
chr13:76430458-76431058(+)
chr13:76431198-76431798(+)
chr13:76431750-76432350(+)
chr13:76432550-76433150(+)
chr13:76433560-76434160(+)
chr13:76434550-76435150(+)
chr13:76435011-76435611(+)
chr13:76435802-76436402(+)
chr13:76436427-76437027(+)
chr13:76436837-76437437(+)
chr13:76437329-76437929(+)
chr13:76438184-76438784(+)
chr13:76438744-76439344(+)
chr13:76439690-76440290(+)
chr13:76440230-76440830(+)
chr13:76440659-76441259(+)
chr13:76441409-76442009(+)
chr13:76441874-76442474(+)
chr13:76442301-76442901(+)
chr13:76443191-76443791(+)
chr13:76444031-76444631(+)
chr13:76444437-76445037(+)
chr13:76445144-76445744(+)
chr13:76446058-76446658(+)
chr13:76446854-76447454(+)
chr13:76447435-76448035(+)
chr13:76448111-76448711(+)
chr13:76448714-76449314(+)
chr13:76449531-76450131(+)
chr13:76450420-76451020(+)
chr13:76451116-76451716(+)
chr13:76451975-76452575(+)
chr13:76452450-76453050(+)
chr13:76453110-76453710(+)
chr13:76453666-76454266(+)
chr13:76454200-76454800(+)
chr13:76454688-76455288(+)
chr13:76455160-76455760(+)
chr13:76456460-76457060(+)
chr13:76457076-76457676(+)
chr13:76458860-76459460(+)
chr13:76460610-76461210(+)
chr13:76461280-76461880(+)
chr13:76462910-76463510(+)
chr13:76463390-76463990(+)
chr13:76463810-76464410(+)
chr13:76465200-76465800(+)
chr13:76465832-76466432(+)
chr13:76469875-76470475(+)
chr13:76470337-76470937(+)
chr13:76471410-76472010(+)
chr13:76473010-76473610(+)
chr13:76473790-76474390(+)
chr13:76474790-76475390(+)
chr13:76475536-76476136(+)
chr13:76476032-76476632(+)
chr13:76476767-76477367(+)
chr13:76477600-76478200(+)
chr13:76478073-76478673(+)
chr13:76478725-76479325(+)
chr13:76479838-76480438(+)
chr13:76480329-76480929(+)
chr13:76481103-76481703(+)
chr13:76481565-76482165(+)
chr13:76482132-76482732(+)
chr13:76482935-76483535(+)
chr13:76484110-76484710(+)
chr13:76484705-76485305(+)
chr13:76485563-76486163(+)
chr13:76487962-76488562(+)
chr13:76489130-76489730(+)
chr13:76490415-76491015(+)
chr13:76491509-76492109(+)
chr13:76494571-76495171(+)
chr13:76498330-76498930(+)
chr13:76499589-76500189(+)
chr13:76500010-76500610(+)
chr13:76501273-76501873(+)
chr13:76503010-76503610(+)
chr13:76503450-76504050(+)
chr13:76505128-76505728(+)
chr13:76506665-76507265(+)
chr13:76507210-76507810(+)
chr13:76508398-76508998(+)
chr13:76508944-76509544(+)
chr13:76509911-76510511(+)
chr13:76510760-76511360(+)
chr13:76511170-76511770(+)
chr13:76512350-76512950(+)
chr13:76512820-76513420(+)
chr13:76513261-76513861(+)
chr13:76514250-76514850(+)
chr13:76514870-76515470(+)
chr13:76515575-76516175(+)
chr13:76516090-76516690(+)
chr13:76516500-76517100(+)
chr13:76516975-76517575(+)
chr13:76517745-76518345(+)
chr13:76518830-76519430(+)
chr13:76519918-76520518(+)
chr13:76520457-76521057(+)
chr13:76520861-76521461(+)
chr13:76521499-76522099(+)
chr13:76523650-76524250(+)
chr13:76524070-76524670(+)
chr13:76524713-76525313(+)
chr13:76525535-76526135(+)
chr13:76526450-76527050(+)
chr13:76527110-76527710(+)
chr13:76527614-76528214(+)
chr13:76533463-76534063(+)
chr13:76534100-76534700(+)
chr13:76534526-76535126(+)
chr13:76535159-76535759(+)
chr13:76535900-76536500(+)
chr13:76536310-76536910(+)
chr13:76536787-76537387(+)
chr13:76537340-76537940(+)
chr13:76537875-76538475(+)
chr13:76538410-76539010(+)
chr13:76539233-76539833(+)
chr13:76540060-76540660(+)
chr13:76540650-76541250(+)
chr13:76541690-76542290(+)
chr13:76542159-76542759(+)
chr13:76542693-76543293(+)
chr13:76544513-76545113(+)
chr13:76546060-76546660(+)
chr13:76546530-76547130(+)
chr13:76548010-76548610(+)
chr13:76548650-76549250(+)
chr13:76549170-76549770(+)
chr13:76549910-76550510(+)
chr13:76550330-76550930(+)
chr13:76550750-76551350(+)
chr13:76551170-76551770(+)
chr13:76552820-76553420(+)
chr13:76554830-76555430(+)
chr13:76555570-76556170(+)
chr13:76556440-76557040(+)
chr13:76557258-76557858(+)
chr13:76557890-76558490(+)
chr13:76558650-76559250(+)
chr13:76559229-76559829(+)
chr13:76560764-76561364(+)
chr13:76562430-76563030(+)
chr13:76563300-76563900(+)
chr13:76564330-76564930(+)
chr13:76566769-76567369(+)
chr13:76567284-76567884(+)
chr13:76567856-76568456(+)
chr13:76568782-76569382(+)
chr13:76569993-76570593(+)
chr13:76571650-76572250(+)
chr13:76572050-76572650(+)
chr13:76572455-76573055(+)
chr13:76573060-76573660(+)
chr13:76574203-76574803(+)
chr13:76578449-76579049(+)
chr13:76578918-76579518(+)
chr13:76579458-76580058(+)
chr13:76579998-76580598(+)
chr13:76580530-76581130(+)
chr13:76581016-76581616(+)
chr13:76581841-76582441(+)
chr13:76582840-76583440(+)
chr13:76583563-76584163(+)
chr13:76584690-76585290(+)
chr13:76585335-76585935(+)
chr13:76586178-76586778(+)
chr13:76587237-76587837(+)
chr13:76588554-76589154(+)
chr13:76588971-76589571(+)
chr13:76590250-76590850(+)
chr13:76590822-76591422(+)
chr13:76591590-76592190(+)
chr13:76592254-76592854(+)
chr13:76592930-76593530(+)
chr13:76593413-76594013(+)
chr13:76593874-76594474(+)
chr13:76594661-76595261(+)
chr13:76595456-76596056(+)
chr13:76597035-76597635(+)
chr13:76597740-76598340(+)
chr13:76601167-76601767(+)
chr13:76603074-76603674(+)
chr13:76603912-76604512(+)
chr13:76608159-76608759(+)
chr13:76609742-76610342(+)
chr13:76610381-76610981(+)
chr13:76611109-76611709(+)
chr13:76611562-76612162(+)
chr13:76612008-76612608(+)
chr13:76612530-76613130(+)
chr13:76612974-76613574(+)
chr13:76613406-76614006(+)
chr13:76613901-76614501(+)
chr13:76615415-76616015(+)
chr13:76616790-76617390(+)
chr13:76617352-76617952(+)
chr13:76617828-76618428(+)
chr13:76618430-76619030(+)
chr13:76620440-76621040(+)
chr13:76621216-76621816(+)
chr13:76621652-76622252(+)
chr13:76622163-76622763(+)
chr13:76623025-76623625(+)
chr13:76623775-76624375(+)
chr13:76624250-76624850(+)
chr13:76625350-76625950(+)
chr13:76625830-76626430(+)
chr13:76627261-76627861(+)
chr13:76627930-76628530(+)
chr13:76628550-76629150(+)
chr13:76630970-76631570(+)
chr13:76635448-76636048(+)
chr13:76639730-76640330(+)
chr13:76641320-76641920(+)
chr13:76642160-76642760(+)
chr13:76642570-76643170(+)
chr13:76642975-76643575(+)
chr13:76644090-76644690(+)
chr13:76644780-76645380(+)
chr13:76645900-76646500(+)
chr13:76646850-76647450(+)
chr13:76647298-76647898(+)
chr13:76649010-76649610(+)
chr13:76651430-76652030(+)
chr13:76652770-76653370(+)
chr13:76653270-76653870(+)
chr13:76653985-76654585(+)
chr13:76654665-76655265(+)
chr13:76655683-76656283(+)
chr13:76656230-76656830(+)
chr13:76657120-76657720(+)
chr13:76658987-76659587(+)
chr13:76660210-76660810(+)
chr13:76660801-76661401(+)
chr13:76662230-76662830(+)
chr13:76662823-76663423(+)
chr13:76665358-76665958(+)
chr13:76666772-76667372(+)
chr13:76668545-76669145(+)
chr13:76669860-76670460(+)
chr13:76671565-76672165(+)
chr13:76671990-76672590(+)
chr13:76673769-76674369(+)
chr13:76676410-76677010(+)
chr13:76677210-76677810(+)
chr13:76679601-76680201(+)
chr13:76680781-76681381(+)
chr13:76681280-76681880(+)
chr13:76686355-76686955(+)
chr13:76688710-76689310(+)
chr13:76690979-76691579(+)
chr13:76691590-76692190(+)
chr13:76692266-76692866(+)
chr13:76695071-76695671(+)
chr13:76697510-76698110(+)
chr13:76698460-76699060(+)
chr13:76699978-76700578(+)
chr13:76701650-76702250(+)
chr13:76702959-76703559(+)
chr13:76703547-76704147(+)
chr13:76704012-76704612(+)
chr13:76705617-76706217(+)
chr13:76706503-76707103(+)
chr13:76707116-76707716(+)
chr13:76707838-76708438(+)
chr13:76708809-76709409(+)
chr13:76710196-76710796(+)
chr13:76713776-76714376(+)
chr13:76714950-76715550(+)
chr13:76716633-76717233(+)
chr13:76718848-76719448(+)
chr13:76719526-76720126(+)
chr13:76719991-76720591(+)
chr13:76722409-76723009(+)
chr13:76722983-76723583(+)
chr13:76723770-76724370(+)
chr13:76725658-76726258(+)
chr13:76726280-76726880(+)
chr13:76727310-76727910(+)
chr13:76727831-76728431(+)
chr13:76728290-76728890(+)
chr13:76729980-76730580(+)
chr13:76732023-76732623(+)
chr13:76732590-76733190(+)
chr13:76733010-76733610(+)
chr13:76734137-76734737(+)
chr13:76734558-76735158(+)
chr13:76735064-76735664(+)
chr13:76735562-76736162(+)
chr13:76736032-76736632(+)
chr13:76736670-76737270(+)
chr13:76737792-76738392(+)
chr13:76738345-76738945(+)
chr13:76738830-76739430(+)
chr13:76739319-76739919(+)
chr13:76740104-76740704(+)
chr13:76741640-76742240(+)
chr13:76742110-76742710(+)
chr13:76742731-76743331(+)
chr13:76743360-76743960(+)
chr13:76747870-76748470(+)
chr13:76748525-76749125(+)
chr13:76749380-76749980(+)
chr13:76749884-76750484(+)
chr13:76750376-76750976(+)
chr13:76752227-76752827(+)
chr13:76752720-76753320(+)
chr13:76755083-76755683(+)
chr13:76756921-76757521(+)
chr13:76757933-76758533(+)
chr13:76760270-76760870(+)
chr13:76761270-76761870(+)
chr13:76761860-76762460(+)
chr13:76763703-76764303(+)
chr13:76764272-76764872(+)
chr13:76764900-76765500(+)
chr13:76765682-76766282(+)
chr13:76766990-76767590(+)
chr13:76767910-76768510(+)
chr13:76771990-76772590(+)
chr13:76772774-76773374(+)
chr13:76774242-76774842(+)
chr13:76776100-76776700(+)
chr13:76777457-76778057(+)
chr13:76778750-76779350(+)
chr13:76780024-76780624(+)
chr13:76780769-76781369(+)
chr13:76782000-76782600(+)
chr13:76782750-76783350(+)
chr13:76783860-76784460(+)
chr13:76784290-76784890(+)
chr13:76785500-76786100(+)
chr13:76786853-76787453(+)
chr13:76787446-76788046(+)
chr13:76788150-76788750(+)
chr13:76789336-76789936(+)
chr13:76790236-76790836(+)
chr13:76790751-76791351(+)
chr13:76791302-76791902(+)
chr13:76792530-76793130(+)
chr13:76793370-76793970(+)
chr13:76795005-76795605(+)
chr13:76796573-76797173(+)
chr13:76797589-76798189(+)
chr13:76798135-76798735(+)
chr13:76799012-76799612(+)
chr13:76799843-76800443(+)
chr13:76800967-76801567(+)
chr13:76801893-76802493(+)
chr13:76803323-76803923(+)
chr13:76804616-76805216(+)
chr13:76805736-76806336(+)
chr13:76810710-76811310(+)
chr13:76811570-76812170(+)
chr13:76813274-76813874(+)
chr13:76817149-76817749(+)
chr13:76819244-76819844(+)
chr13:76819932-76820532(+)
chr13:76821550-76822150(+)
chr13:76822350-76822950(+)
chr13:76822910-76823510(+)
chr13:76824190-76824790(+)
chr13:76829610-76830210(+)
chr13:76830279-76830879(+)
chr13:76830755-76831355(+)
chr13:76834788-76835388(+)
chr13:76835544-76836144(+)
chr13:76835988-76836588(+)
chr13:76840158-76840758(+)
chr13:76840579-76841179(+)
chr13:76841217-76841817(+)
chr13:76845970-76846570(+)
chr13:76847420-76848020(+)
chr13:76850915-76851515(+)
chr13:76852250-76852850(+)
chr13:76853786-76854386(+)
chr13:76859010-76859610(+)
chr13:76859460-76860060(+)
chr13:76860245-76860845(+)
chr13:76860908-76861508(+)
chr13:76861420-76862020(+)
chr13:76862453-76863053(+)
chr13:76862910-76863510(+)
chr13:76863597-76864197(+)
chr13:76864557-76865157(+)
chr13:76865430-76866030(+)
chr13:76866755-76867355(+)
chr13:76867369-76867969(+)
chr13:76867807-76868407(+)
chr13:76869060-76869660(+)
chr13:76869539-76870139(+)
chr13:76870245-76870845(+)
chr13:76870829-76871429(+)
chr13:76871423-76872023(+)
chr13:76872070-76872670(+)
chr13:76873260-76873860(+)
chr13:76874742-76875342(+)
chr13:76877333-76877933(+)
chr13:76878050-76878650(+)
chr13:76878870-76879470(+)
chr13:76880264-76880864(+)
chr13:76881184-76881784(+)
chr13:76881722-76882322(+)
chr13:76882584-76883184(+)
chr13:76883610-76884210(+)
chr13:76885597-76886197(+)
chr13:76886174-76886774(+)
chr13:76887795-76888395(+)
chr13:76888493-76889093(+)
chr13:76890450-76891050(+)
chr13:76891053-76891653(+)
chr13:76891770-76892370(+)
chr13:76892635-76893235(+)
chr13:76893060-76893660(+)
chr13:76893946-76894546(+)
chr13:76896950-76897550(+)
chr13:76900330-76900930(+)
chr13:76901396-76901996(+)
chr13:76902552-76903152(+)
chr13:76903016-76903616(+)
chr13:76903502-76904102(+)
chr13:76904280-76904880(+)
chr13:76904784-76905384(+)
chr13:76905251-76905851(+)
chr13:76905984-76906584(+)
chr13:76906522-76907122(+)
chr13:76907129-76907729(+)
chr13:76907890-76908490(+)
chr13:76908417-76909017(+)
chr13:76909459-76910059(+)
chr13:76911036-76911636(+)
chr13:76911477-76912077(+)
chr13:76912124-76912724(+)
chr13:76913250-76913850(+)
chr13:76913677-76914277(+)
chr13:76914470-76915070(+)
chr13:76915290-76915890(+)
chr13:76916740-76917340(+)
chr13:76923726-76924326(+)
chr13:76924473-76925073(+)
chr13:76925598-76926198(+)
chr13:76926409-76927009(+)
chr13:76926810-76927410(+)
chr13:76929745-76930345(+)
chr13:76934668-76935268(+)
chr13:76935877-76936477(+)
chr13:76937628-76938228(+)
chr13:76938532-76939132(+)
chr13:76940070-76940670(+)
chr13:76942485-76943085(+)
chr13:76943950-76944550(+)
chr13:76946370-76946970(+)
chr13:76946810-76947410(+)
chr13:76947382-76947982(+)
chr13:76948120-76948720(+)
chr13:76949030-76949630(+)
chr13:76951318-76951918(+)
chr13:76952420-76953020(+)
chr13:76952830-76953430(+)
chr13:76953389-76953989(+)
chr13:76953790-76954390(+)
chr13:76954520-76955120(+)
chr13:76955017-76955617(+)
chr13:76955570-76956170(+)
chr13:76956390-76956990(+)
chr13:76957033-76957633(+)
chr13:76957892-76958492(+)
chr13:76958770-76959370(+)
chr13:76959595-76960195(+)
chr13:76960521-76961121(+)
chr13:76960938-76961538(+)
chr13:76961578-76962178(+)
chr13:76962224-76962824(+)
chr13:76963470-76964070(+)
chr13:76964072-76964672(+)
chr13:76964866-76965466(+)
chr13:76966280-76966880(+)
chr13:76966770-76967370(+)
chr13:76967230-76967830(+)
chr13:76967905-76968505(+)
chr13:76968616-76969216(+)
chr13:76970230-76970830(+)
chr13:76970725-76971325(+)
chr13:76971407-76972007(+)
chr13:76972459-76973059(+)
chr13:76973290-76973890(+)
chr13:76977740-76978340(+)
chr13:76980272-76980872(+)
chr13:76980862-76981462(+)
chr13:76981870-76982470(+)
chr13:76983210-76983810(+)
chr13:76984550-76985150(+)
chr13:76985323-76985923(+)
chr13:76985810-76986410(+)
chr13:76988338-76988938(+)
chr13:76990600-76991200(+)
chr13:76991400-76992000(+)
chr13:76992296-76992896(+)
chr13:76992949-76993549(+)
chr13:76995090-76995690(+)
chr13:76995712-76996312(+)
chr13:76996426-76997026(+)
chr13:76997310-76997910(+)
chr13:76997730-76998330(+)
chr13:76998230-76998830(+)
chr13:76998695-76999295(+)
chr13:76999994-77000594(+)
chr13:77000411-77001011(+)
chr13:77001100-77001700(+)
chr13:77002660-77003260(+)
chr13:77004158-77004758(+)
chr13:77004738-77005338(+)
chr13:77006070-77006670(+)
chr13:77007526-77008126(+)
chr13:77009102-77009702(+)
chr13:77010830-77011430(+)
chr13:77012090-77012690(+)
chr13:77013571-77014171(+)
chr13:77014620-77015220(+)
chr13:77015251-77015851(+)
chr13:77020233-77020833(+)
chr13:77020850-77021450(+)
chr13:77021550-77022150(+)
chr13:77022560-77023160(+)
chr13:77023838-77024438(+)
chr13:77026240-77026840(+)
chr13:77028994-77029594(+)
chr13:77029566-77030166(+)
chr13:77029992-77030592(+)
chr13:77030790-77031390(+)
chr13:77031550-77032150(+)
chr13:77032430-77033030(+)
chr13:77032995-77033595(+)
chr13:77033792-77034392(+)
chr13:77034794-77035394(+)
chr13:77035250-77035850(+)
chr13:77035655-77036255(+)
chr13:77036140-77036740(+)
chr13:77036778-77037378(+)
chr13:77037380-77037980(+)
chr13:77038090-77038690(+)
chr13:77038670-77039270(+)
chr13:77040206-77040806(+)
chr13:77042720-77043320(+)
chr13:77043230-77043830(+)
chr13:77043770-77044370(+)
chr13:77044948-77045548(+)
chr13:77045548-77046148(+)
chr13:77046548-77047148(+)
chr13:77046987-77047587(+)
chr13:77047561-77048161(+)
chr13:77047980-77048580(+)
chr13:77048387-77048987(+)
chr13:77048921-77049521(+)
chr13:77050201-77050801(+)
chr13:77051508-77052108(+)
chr13:77052506-77053106(+)
chr13:77053540-77054140(+)
chr13:77054190-77054790(+)
chr13:77054930-77055530(+)
chr13:77055774-77056374(+)
chr13:77058430-77059030(+)
chr13:77058990-77059590(+)
chr13:77059880-77060480(+)
chr13:77060360-77060960(+)
chr13:77061108-77061708(+)
chr13:77062490-77063090(+)
chr13:77063279-77063879(+)
chr13:77064230-77064830(+)
chr13:77065560-77066160(+)
chr13:77066590-77067190(+)
chr13:77067822-77068422(+)
chr13:77068374-77068974(+)
chr13:77069345-77069945(+)
chr13:77070841-77071441(+)
chr13:77072490-77073090(+)
chr13:77073505-77074105(+)
chr13:77073945-77074545(+)
chr13:77074947-77075547(+)
chr13:77075717-77076317(+)
chr13:77076186-77076786(+)
chr13:77076809-77077409(+)
chr13:77077326-77077926(+)
chr13:77077809-77078409(+)
chr13:77078393-77078993(+)
chr13:77079190-77079790(+)
chr13:77079610-77080210(+)
chr13:77080430-77081030(+)
chr13:77081274-77081874(+)
chr13:77082602-77083202(+)
chr13:77084885-77085485(+)
chr13:77086708-77087308(+)
chr13:77087213-77087813(+)
chr13:77087630-77088230(+)
chr13:77088800-77089400(+)
chr13:77089346-77089946(+)
chr13:77090039-77090639(+)
chr13:77090563-77091163(+)
chr13:77091323-77091923(+)
chr13:77091823-77092423(+)
chr13:77092550-77093150(+)
chr13:77093705-77094305(+)
chr13:77095290-77095890(+)
chr13:77096084-77096684(+)
chr13:77097390-77097990(+)
chr13:77098051-77098651(+)
chr13:77099240-77099840(+)
chr13:77100325-77100925(+)
chr13:77101110-77101710(+)
chr13:77101850-77102450(+)
chr13:77102550-77103150(+)
chr13:77104650-77105250(+)
chr13:77105966-77106566(+)
chr13:77107288-77107888(+)
chr13:77110475-77111075(+)
chr13:77111137-77111737(+)
chr13:77111951-77112551(+)
chr13:77115704-77116304(+)
chr13:77116217-77116817(+)
chr13:77116830-77117430(+)
chr13:77117450-77118050(+)
chr13:77118015-77118615(+)
chr13:77124166-77124766(+)
chr13:77124645-77125245(+)
chr13:77125447-77126047(+)
chr13:77126200-77126800(+)
chr13:77126860-77127460(+)
chr13:77127638-77128238(+)
chr13:77128226-77128826(+)
chr13:77129450-77130050(+)
chr13:77130230-77130830(+)
chr13:77130672-77131272(+)
chr13:77131244-77131844(+)
chr13:77131980-77132580(+)
chr13:77133015-77133615(+)
chr13:77133521-77134121(+)
chr13:77134866-77135466(+)
chr13:77135825-77136425(+)
chr13:77137050-77137650(+)
chr13:77137510-77138110(+)
chr13:77138013-77138613(+)
chr13:77138590-77139190(+)
chr13:77144549-77145149(+)
chr13:77145070-77145670(+)
chr13:77145510-77146110(+)
chr13:77146162-77146762(+)
chr13:77148670-77149270(+)
chr13:77149705-77150305(+)
chr13:77152150-77152750(+)
chr13:77152790-77153390(+)
chr13:77153800-77154400(+)
chr13:77154690-77155290(+)
chr13:77156330-77156930(+)
chr13:77156740-77157340(+)
chr13:77157320-77157920(+)
chr13:77157950-77158550(+)
chr13:77158695-77159295(+)
chr13:77159350-77159950(+)
chr13:77160680-77161280(+)
chr13:77162810-77163410(+)
chr13:77163990-77164590(+)
chr13:77164670-77165270(+)
chr13:77165430-77166030(+)
chr13:77166005-77166605(+)
chr13:77166777-77167377(+)
chr13:77167910-77168510(+)
chr13:77168438-77169038(+)
chr13:77169462-77170062(+)
chr13:77170276-77170876(+)
chr13:77171300-77171900(+)
chr13:77171927-77172527(+)
chr13:77172362-77172962(+)
chr13:77173113-77173713(+)
chr13:77173695-77174295(+)
chr13:77174111-77174711(+)
chr13:77174752-77175352(+)
chr13:77175725-77176325(+)
chr13:77176410-77177010(+)
chr13:77177670-77178270(+)
chr13:77178790-77179390(+)
chr13:77181302-77181902(+)
chr13:77181893-77182493(+)
chr13:77183716-77184316(+)
chr13:77185031-77185631(+)
chr13:77185870-77186470(+)
chr13:77193616-77194216(+)
chr13:77194104-77194704(+)
chr13:77194915-77195515(+)
chr13:77195799-77196399(+)
chr13:77196591-77197191(+)
chr13:77197122-77197722(+)
chr13:77202230-77202830(+)
chr13:77203031-77203631(+)
chr13:77203602-77204202(+)
chr13:77204808-77205408(+)
chr13:77205629-77206229(+)
chr13:77206693-77207293(+)
chr13:77207850-77208450(+)
chr13:77208493-77209093(+)
chr13:77209757-77210357(+)
chr13:77210239-77210839(+)
chr13:77210893-77211493(+)
chr13:77211729-77212329(+)
chr13:77212186-77212786(+)
chr13:77212879-77213479(+)
chr13:77213450-77214050(+)
chr13:77213990-77214590(+)
chr13:77214490-77215090(+)
chr13:77215100-77215700(+)
chr13:77215726-77216326(+)
chr13:77216272-77216872(+)
chr13:77217667-77218267(+)
chr13:77218952-77219552(+)
chr13:77219485-77220085(+)
chr13:77220220-77220820(+)
chr13:77220969-77221569(+)
chr13:77221632-77222232(+)
chr13:77222175-77222775(+)
chr13:77223730-77224330(+)
chr13:77226450-77227050(+)
chr13:77227201-77227801(+)
chr13:77228280-77228880(+)
chr13:77230018-77230618(+)
chr13:77230536-77231136(+)
chr13:77233178-77233778(+)
chr13:77237523-77238123(+)
chr13:77237961-77238561(+)
chr13:77238861-77239461(+)
chr13:77239720-77240320(+)
chr13:77240250-77240850(+)
chr13:77241583-77242183(+)
chr13:77242158-77242758(+)
chr13:77242679-77243279(+)
chr13:77243871-77244471(+)
chr13:77244908-77245508(+)
chr13:77246455-77247055(+)
chr13:77247030-77247630(+)
chr13:77247520-77248120(+)
chr13:77251071-77251671(+)
chr13:77251810-77252410(+)
chr13:77252525-77253125(+)
chr13:77253590-77254190(+)
chr13:77254058-77254658(+)
chr13:77255254-77255854(+)
chr13:77255680-77256280(+)
chr13:77257216-77257816(+)
chr13:77257918-77258518(+)
chr13:77258390-77258990(+)
chr13:77258840-77259440(+)
chr13:77259891-77260491(+)
chr13:77261482-77262082(+)
chr13:77262350-77262950(+)
chr13:77264626-77265226(+)
chr13:77265393-77265993(+)
chr13:77266377-77266977(+)
chr13:77267146-77267746(+)
chr13:77270431-77271031(+)
chr13:77271366-77271966(+)
chr13:77272330-77272930(+)
chr13:77273600-77274200(+)
chr13:77275670-77276270(+)
chr13:77276183-77276783(+)
chr13:77277305-77277905(+)
chr13:77277837-77278437(+)
chr13:77278310-77278910(+)
chr13:77280692-77281292(+)
chr13:77281383-77281983(+)
chr13:77282279-77282879(+)
chr13:77282750-77283350(+)
chr13:77283230-77283830(+)
chr13:77283887-77284487(+)
chr13:77284344-77284944(+)
chr13:77285099-77285699(+)
chr13:77285571-77286171(+)
chr13:77286254-77286854(+)
chr13:77286710-77287310(+)
chr13:77287155-77287755(+)
chr13:77288250-77288850(+)
chr13:77289096-77289696(+)
chr13:77289641-77290241(+)
chr13:77291112-77291712(+)
chr13:77292715-77293315(+)
chr13:77293699-77294299(+)
chr13:77294464-77295064(+)
chr13:77294910-77295510(+)
chr13:77296694-77297294(+)
chr13:77297612-77298212(+)
chr13:77298416-77299016(+)
chr13:77299247-77299847(+)
chr13:77299882-77300482(+)
chr13:77300595-77301195(+)
chr13:77301740-77302340(+)
chr13:77303281-77303881(+)
chr13:77303760-77304360(+)
chr13:77304235-77304835(+)
chr13:77304801-77305401(+)
chr13:77305230-77305830(+)
chr13:77305875-77306475(+)
chr13:77306430-77307030(+)
chr13:77307710-77308310(+)
chr13:77308290-77308890(+)
chr13:77309722-77310322(+)
chr13:77310540-77311140(+)
chr13:77311590-77312190(+)
chr13:77312070-77312670(+)
chr13:77312654-77313254(+)
chr13:77314895-77315495(+)
chr13:77315661-77316261(+)
chr13:77319347-77319947(+)
chr13:77319881-77320481(+)
chr13:77325515-77326115(+)
chr13:77328425-77329025(+)
chr13:77328933-77329533(+)
chr13:77330041-77330641(+)
chr13:77331825-77332425(+)
chr13:77332290-77332890(+)
chr13:77332735-77333335(+)
chr13:77333907-77334507(+)
chr13:77334554-77335154(+)
chr13:77335010-77335610(+)
chr13:77336268-77336868(+)
chr13:77336777-77337377(+)
chr13:77337570-77338170(+)
chr13:77338451-77339051(+)
chr13:77338941-77339541(+)
chr13:77339609-77340209(+)
chr13:77340130-77340730(+)
chr13:77340910-77341510(+)
chr13:77342034-77342634(+)
chr13:77342568-77343168(+)
chr13:77343373-77343973(+)
chr13:77344177-77344777(+)
chr13:77346441-77347041(+)
chr13:77347497-77348097(+)
chr13:77348678-77349278(+)
chr13:77349260-77349860(+)
chr13:77349850-77350450(+)
chr13:77350417-77351017(+)
chr13:77351149-77351749(+)
chr13:77352889-77353489(+)
chr13:77353736-77354336(+)
chr13:77355759-77356359(+)
chr13:77357832-77358432(+)
chr13:77361419-77362019(+)
chr13:77362155-77362755(+)
chr13:77363010-77363610(+)
chr13:77363890-77364490(+)
chr13:77364546-77365146(+)
chr13:77365134-77365734(+)
chr13:77366728-77367328(+)
chr13:77367470-77368070(+)
chr13:77367950-77368550(+)
chr13:77368760-77369360(+)
chr13:77369490-77370090(+)
chr13:77369992-77370592(+)
chr13:77370919-77371519(+)
chr13:77371447-77372047(+)
chr13:77372131-77372731(+)
chr13:77372881-77373481(+)
chr13:77373695-77374295(+)
chr13:77374435-77375035(+)
chr13:77375020-77375620(+)
chr13:77375983-77376583(+)
chr13:77376434-77377034(+)
chr13:77377310-77377910(+)
chr13:77377873-77378473(+)
chr13:77379246-77379846(+)
chr13:77380145-77380745(+)
chr13:77380710-77381310(+)
chr13:77381442-77382042(+)
chr13:77382095-77382695(+)
chr13:77382580-77383180(+)
chr13:77383091-77383691(+)
chr13:77383986-77384586(+)
chr13:77385250-77385850(+)
chr13:77385785-77386385(+)
chr13:77386264-77386864(+)
chr13:77387017-77387617(+)
chr13:77387899-77388499(+)
chr13:77389388-77389988(+)
chr13:77390419-77391019(+)
chr13:77391220-77391820(+)
chr13:77392090-77392690(+)
chr13:77394274-77394874(+)
chr13:77394790-77395390(+)
chr13:77395228-77395828(+)
chr13:77396721-77397321(+)
chr13:77397540-77398140(+)
chr13:77397980-77398580(+)
chr13:77398990-77399590(+)
chr13:77399505-77400105(+)
chr13:77400100-77400700(+)
chr13:77400690-77401290(+)
chr13:77402267-77402867(+)
chr13:77403178-77403778(+)
chr13:77403695-77404295(+)
chr13:77404640-77405240(+)
chr13:77405070-77405670(+)
chr13:77405550-77406150(+)
chr13:77406541-77407141(+)
chr13:77407495-77408095(+)
chr13:77408193-77408793(+)
chr13:77410331-77410931(+)
chr13:77410922-77411522(+)
chr13:77411804-77412404(+)
chr13:77412340-77412940(+)
chr13:77413917-77414517(+)
chr13:77415533-77416133(+)
chr13:77416190-77416790(+)
chr13:77416710-77417310(+)
chr13:77419480-77420080(+)
chr13:77419917-77420517(+)
chr13:77420365-77420965(+)
chr13:77421100-77421700(+)
chr13:77422611-77423211(+)
chr13:77423524-77424124(+)
chr13:77424630-77425230(+)
chr13:77425250-77425850(+)
chr13:77425665-77426265(+)
chr13:77426995-77427595(+)
chr13:77427519-77428119(+)
chr13:77428096-77428696(+)
chr13:77428866-77429466(+)
chr13:77430113-77430713(+)
chr13:77430669-77431269(+)
chr13:77431890-77432490(+)
chr13:77434770-77435370(+)
chr13:77435866-77436466(+)
chr13:77438315-77438915(+)
chr13:77439243-77439843(+)
chr13:77440048-77440648(+)
chr13:77440468-77441068(+)
chr13:77442402-77443002(+)
chr13:77444010-77444610(+)
chr13:77444440-77445040(+)
chr13:77445456-77446056(+)
chr13:77446743-77447343(+)
chr13:77447470-77448070(+)
chr13:77448522-77449122(+)
chr13:77449356-77449956(+)
chr13:77451456-77452056(+)
chr13:77452126-77452726(+)
chr13:77453486-77454086(+)
chr13:77453969-77454569(+)
chr13:77454723-77455323(+)
chr13:77455234-77455834(+)
chr13:77455885-77456485(+)
chr13:77456452-77457052(+)
chr13:77457393-77457993(+)
chr13:77458366-77458966(+)
chr13:77459218-77459818(+)
chr13:77459708-77460308(+)
chr13:77460496-77461096(+)
chr13:77461219-77461819(+)
chr13:77461870-77462470(+)
chr13:77462422-77463022(+)
chr13:77463371-77463971(+)
chr13:77464083-77464683(+)
chr13:77464950-77465550(+)
chr13:77465510-77466110(+)
chr13:77466579-77467179(+)
chr13:77468637-77469237(+)
chr13:77469310-77469910(+)
chr13:77469917-77470517(+)
chr13:77471190-77471790(+)
chr13:77472060-77472660(+)
chr13:77475090-77475690(+)
chr13:77476328-77476928(+)
chr13:77476970-77477570(+)
chr13:77477582-77478182(+)
chr13:77478578-77479178(+)
chr13:77479652-77480252(+)
chr13:77480480-77481080(+)
chr13:77481370-77481970(+)
chr13:77482590-77483190(+)
chr13:77483085-77483685(+)
chr13:77483510-77484110(+)
chr13:77485070-77485670(+)
chr13:77485936-77486536(+)
chr13:77487957-77488557(+)
chr13:77488390-77488990(+)
chr13:77490070-77490670(+)
chr13:77491117-77491717(+)
chr13:77491747-77492347(+)
chr13:77494470-77495070(+)
chr13:77495570-77496170(+)
chr13:77496010-77496610(+)
chr13:77496810-77497410(+)
chr13:77497980-77498580(+)
chr13:77498570-77499170(+)
chr13:77499203-77499803(+)
chr13:77500055-77500655(+)
chr13:77500612-77501212(+)
chr13:77501405-77502005(+)
chr13:77501950-77502550(+)
chr13:77502542-77503142(+)
chr13:77503365-77503965(+)
chr13:77503963-77504563(+)
chr13:77504950-77505550(+)
chr13:77506065-77506665(+)
chr13:77507400-77508000(+)
chr13:77507900-77508500(+)
chr13:77508640-77509240(+)
chr13:77510743-77511343(+)
chr13:77511445-77512045(+)
chr13:77511910-77512510(+)
chr13:77512590-77513190(+)
chr13:77513276-77513876(+)
chr13:77513956-77514556(+)
chr13:77516442-77517042(+)
chr13:77517682-77518282(+)
chr13:77518486-77519086(+)
chr13:77519104-77519704(+)
chr13:77519843-77520443(+)
chr13:77521230-77521830(+)
chr13:77522197-77522797(+)
chr13:77522735-77523335(+)
chr13:77523350-77523950(+)
chr13:77524050-77524650(+)
chr13:77524590-77525190(+)
chr13:77525990-77526590(+)
chr13:77527402-77528002(+)
chr13:77528045-77528645(+)
chr13:77528589-77529189(+)
chr13:77529473-77530073(+)
chr13:77530807-77531407(+)
chr13:77531700-77532300(+)
chr13:77533720-77534320(+)
chr13:77534350-77534950(+)
chr13:77534882-77535482(+)
chr13:77536303-77536903(+)
chr13:77536970-77537570(+)
chr13:77538432-77539032(+)
chr13:77539230-77539830(+)
chr13:77539696-77540296(+)
chr13:77540104-77540704(+)
chr13:77540995-77541595(+)
chr13:77541550-77542150(+)
chr13:77542107-77542707(+)
chr13:77543074-77543674(+)
chr13:77543569-77544169(+)
chr13:77544004-77544604(+)
chr13:77545300-77545900(+)
chr13:77546429-77547029(+)
chr13:77548074-77548674(+)
chr13:77548673-77549273(+)
chr13:77549950-77550550(+)
chr13:77550536-77551136(+)
chr13:77551081-77551681(+)
chr13:77552279-77552879(+)
chr13:77553370-77553970(+)
chr13:77554116-77554716(+)
chr13:77554586-77555186(+)
chr13:77555480-77556080(+)
chr13:77556084-77556684(+)
chr13:77557690-77558290(+)
chr13:77558290-77558890(+)
chr13:77558921-77559521(+)
chr13:77559680-77560280(+)
chr13:77560450-77561050(+)
chr13:77561010-77561610(+)
chr13:77562045-77562645(+)
chr13:77563390-77563990(+)
chr13:77564855-77565455(+)
chr13:77565381-77565981(+)
chr13:77565890-77566490(+)
chr13:77566442-77567042(+)
chr13:77567041-77567641(+)
chr13:77567713-77568313(+)
chr13:77568270-77568870(+)
chr13:77571675-77572275(+)
chr13:77572445-77573045(+)
chr13:77573764-77574364(+)
chr13:77574535-77575135(+)
chr13:77575680-77576280(+)
chr13:77576162-77576762(+)
chr13:77576621-77577221(+)
chr13:77578400-77579000(+)
chr13:77581150-77581750(+)
chr13:77582342-77582942(+)
chr13:77583031-77583631(+)
chr13:77584470-77585070(+)
chr13:77585420-77586020(+)
chr13:77587090-77587690(+)
chr13:77587539-77588139(+)
chr13:77588035-77588635(+)
chr13:77588575-77589175(+)
chr13:77590305-77590905(+)
chr13:77590805-77591405(+)
chr13:77591272-77591872(+)
chr13:77593618-77594218(+)
chr13:77594270-77594870(+)
chr13:77594700-77595300(+)
chr13:77595643-77596243(+)
chr13:77596364-77596964(+)
chr13:77597140-77597740(+)
chr13:77597601-77598201(+)
chr13:77598090-77598690(+)
chr13:77599470-77600070(+)
chr13:77600331-77600931(+)
chr13:77601102-77601702(+)
chr13:77601842-77602442(+)
chr13:77602258-77602858(+)
chr13:77603474-77604074(+)
chr13:77605713-77606313(+)
chr13:77606955-77607555(+)
chr13:77607962-77608562(+)
chr13:77608406-77609006(+)
chr13:77608926-77609526(+)
chr13:77609789-77610389(+)
chr13:77610308-77610908(+)
chr13:77611830-77612430(+)
chr13:77612995-77613595(+)
chr13:77613440-77614040(+)
chr13:77614565-77615165(+)
chr13:77615810-77616410(+)
chr13:77616720-77617320(+)
chr13:77620020-77620620(+)
chr13:77620870-77621470(+)
chr13:77621892-77622492(+)
chr13:77622735-77623335(+)
chr13:77623570-77624170(+)
chr13:77624073-77624673(+)
chr13:77627250-77627850(+)
chr13:77627990-77628590(+)
chr13:77629158-77629758(+)
chr13:77630011-77630611(+)
chr13:77630417-77631017(+)
chr13:77631750-77632350(+)
chr13:77635447-77636047(+)
chr13:77636135-77636735(+)
chr13:77636540-77637140(+)
chr13:77637962-77638562(+)
chr13:77639682-77640282(+)
chr13:77640162-77640762(+)
chr13:77640687-77641287(+)
chr13:77641545-77642145(+)
chr13:77644490-77645090(+)
chr13:77651224-77651824(+)
chr13:77653185-77653785(+)
chr13:77654000-77654600(+)
chr13:77655430-77656030(+)
chr13:77656310-77656910(+)
chr13:77657050-77657650(+)
chr13:77658790-77659390(+)
chr13:77659613-77660213(+)
chr13:77662010-77662610(+)
chr13:77664530-77665130(+)
chr13:77666010-77666610(+)
chr13:77666910-77667510(+)
chr13:77668710-77669310(+)
chr13:77669320-77669920(+)
chr13:77670615-77671215(+)
chr13:77671236-77671836(+)
chr13:77671860-77672460(+)
chr13:77672350-77672950(+)
chr13:77673508-77674108(+)
chr13:77675057-77675657(+)
chr13:77677010-77677610(+)
chr13:77677671-77678271(+)
chr13:77678477-77679077(+)
chr13:77681796-77682396(+)
chr13:77682630-77683230(+)
chr13:77683325-77683925(+)
chr13:77684037-77684637(+)
chr13:77684570-77685170(+)
chr13:77685310-77685910(+)
chr13:77686481-77687081(+)
chr13:77687020-77687620(+)
chr13:77687557-77688157(+)
chr13:77688307-77688907(+)
chr13:77690235-77690835(+)
chr13:77692118-77692718(+)
chr13:77693710-77694310(+)
chr13:77695270-77695870(+)
chr13:77698421-77699021(+)
chr13:77699723-77700323(+)
chr13:77702932-77703532(+)
chr13:77706090-77706690(+)
chr13:77707020-77707620(+)
chr13:77707710-77708310(+)
chr13:77708650-77709250(+)
chr13:77709440-77710040(+)
chr13:77710056-77710656(+)
chr13:77710962-77711562(+)
chr13:77712515-77713115(+)
chr13:77713170-77713770(+)
chr13:77717502-77718102(+)
chr13:77717970-77718570(+)
chr13:77718876-77719476(+)
chr13:77720527-77721127(+)
chr13:77721610-77722210(+)
chr13:77722619-77723219(+)
chr13:77723036-77723636(+)
chr13:77724582-77725182(+)
chr13:77726390-77726990(+)
chr13:77727100-77727700(+)
chr13:77731350-77731950(+)
chr13:77732430-77733030(+)
chr13:77734110-77734710(+)
chr13:77735294-77735894(+)
chr13:77738670-77739270(+)
chr13:77740412-77741012(+)
chr13:77741210-77741810(+)
chr13:77742307-77742907(+)
chr13:77743750-77744350(+)
chr13:77746723-77747323(+)
chr13:77747486-77748086(+)
chr13:77748210-77748810(+)
chr13:77748923-77749523(+)
chr13:77750379-77750979(+)
chr13:77751694-77752294(+)
chr13:77752570-77753170(+)
chr13:77754020-77754620(+)
chr13:77755430-77756030(+)
chr13:77756530-77757130(+)
chr13:77758080-77758680(+)
chr13:77758489-77759089(+)
chr13:77759744-77760344(+)
chr13:77761047-77761647(+)
chr13:77761592-77762192(+)
chr13:77762370-77762970(+)
chr13:77762810-77763410(+)
chr13:77764496-77765096(+)
chr13:77768510-77769110(+)
chr13:77769550-77770150(+)
chr13:77770180-77770780(+)
chr13:77770936-77771536(+)
chr13:77771490-77772090(+)
chr13:77780250-77780850(+)
chr13:77781978-77782578(+)
chr13:77783740-77784340(+)
chr13:77786850-77787450(+)
chr13:77787658-77788258(+)
chr13:77789530-77790130(+)
chr13:77790370-77790970(+)
chr13:77792497-77793097(+)
chr13:77793341-77793941(+)
chr13:77794178-77794778(+)
chr13:77795957-77796557(+)
chr13:77796920-77797520(+)
chr13:77797620-77798220(+)
chr13:77799094-77799694(+)
chr13:77799990-77800590(+)
chr13:77800690-77801290(+)
chr13:77802887-77803487(+)
chr13:77804680-77805280(+)
chr13:77805253-77805853(+)
chr13:77809593-77810193(+)
chr13:77812010-77812610(+)
chr13:77812710-77813310(+)
chr13:77813360-77813960(+)
chr13:77814460-77815060(+)
chr13:77818117-77818717(+)
chr13:77820642-77821242(+)
chr13:77821530-77822130(+)
chr13:77822925-77823525(+)
chr13:77825048-77825648(+)
chr13:77825703-77826303(+)
chr13:77826110-77826710(+)
chr13:77827810-77828410(+)
chr13:77829071-77829671(+)
chr13:77829894-77830494(+)
chr13:77830580-77831180(+)
chr13:77831840-77832440(+)
chr13:77833870-77834470(+)
chr13:77836422-77837022(+)
chr13:77837577-77838177(+)
chr13:77838900-77839500(+)
chr13:77839479-77840079(+)
chr13:77840016-77840616(+)
chr13:77841395-77841995(+)
chr13:77843190-77843790(+)
chr13:77845570-77846170(+)
chr13:77848176-77848776(+)
chr13:77849953-77850553(+)
chr13:77852785-77853385(+)
chr13:77853830-77854430(+)
chr13:77854241-77854841(+)
chr13:77856560-77857160(+)
chr13:77856990-77857590(+)
chr13:77857640-77858240(+)
chr13:77859010-77859610(+)
chr13:77862005-77862605(+)
chr13:77863686-77864286(+)
chr13:77864378-77864978(+)
chr13:77865181-77865781(+)
chr13:77865775-77866375(+)
chr13:77868770-77869370(+)
chr13:77870090-77870690(+)
chr13:77871067-77871667(+)
chr13:77872339-77872939(+)
chr13:77873601-77874201(+)
chr13:77874171-77874771(+)
chr13:77874657-77875257(+)
chr13:77875488-77876088(+)
chr13:77875904-77876504(+)
chr13:77879292-77879892(+)
chr13:77880461-77881061(+)
chr13:77881775-77882375(+)
chr13:77882775-77883375(+)
chr13:77883269-77883869(+)
chr13:77884204-77884804(+)
chr13:77884808-77885408(+)
chr13:77885248-77885848(+)
chr13:77885730-77886330(+)
chr13:77886202-77886802(+)
chr13:77887935-77888535(+)
chr13:77889086-77889686(+)
chr13:77889584-77890184(+)
chr13:77890448-77891048(+)
chr13:77891172-77891772(+)
chr13:77892040-77892640(+)
chr13:77892801-77893401(+)
chr13:77893936-77894536(+)
chr13:77894781-77895381(+)
chr13:77895800-77896400(+)
chr13:77896594-77897194(+)
chr13:77897331-77897931(+)
chr13:77897936-77898536(+)
chr13:77899034-77899634(+)
chr13:77899465-77900065(+)
chr13:77900013-77900613(+)
chr13:77900546-77901146(+)
chr13:77901022-77901622(+)
chr13:77901853-77902453(+)
chr13:77902485-77903085(+)
chr13:77903116-77903716(+)
chr13:77903658-77904258(+)
chr13:77904068-77904668(+)
chr13:77904583-77905183(+)
chr13:77905567-77906167(+)
chr13:77906190-77906790(+)
chr13:77907664-77908264(+)
chr13:77908990-77909590(+)
chr13:77909610-77910210(+)
chr13:77910230-77910830(+)
chr13:77910755-77911355(+)
chr13:77911207-77911807(+)
chr13:77911710-77912310(+)
chr13:77912320-77912920(+)
chr13:77913105-77913705(+)
chr13:77913997-77914597(+)
chr13:77914700-77915300(+)
chr13:77915197-77915797(+)
chr13:77915620-77916220(+)
chr13:77916210-77916810(+)
chr13:77916926-77917526(+)
chr13:77917490-77918090(+)
chr13:77917957-77918557(+)
chr13:77919313-77919913(+)
chr13:77919920-77920520(+)
chr13:77922654-77923254(+)
chr13:77923372-77923972(+)
chr13:77924295-77924895(+)
chr13:77924790-77925390(+)
chr13:77925234-77925834(+)
chr13:77926870-77927470(+)
chr13:77928005-77928605(+)
chr13:77929150-77929750(+)
chr13:77929670-77930270(+)
chr13:77930116-77930716(+)
chr13:77930910-77931510(+)
chr13:77932090-77932690(+)
chr13:77933226-77933826(+)
chr13:77934125-77934725(+)
chr13:77935330-77935930(+)
chr13:77936187-77936787(+)
chr13:77937590-77938190(+)
chr13:77937998-77938598(+)
chr13:77939270-77939870(+)
chr13:77941470-77942070(+)
chr13:77943384-77943984(+)
chr13:77943902-77944502(+)
chr13:77944930-77945530(+)
chr13:77946301-77946901(+)
chr13:77947181-77947781(+)
chr13:77947630-77948230(+)
chr13:77948733-77949333(+)
chr13:77949597-77950197(+)
chr13:77951054-77951654(+)
chr13:77952682-77953282(+)
chr13:77953531-77954131(+)
chr13:77955080-77955680(+)
chr13:77956250-77956850(+)
chr13:77957165-77957765(+)
chr13:77958250-77958850(+)
chr13:77959005-77959605(+)
chr13:77960083-77960683(+)
chr13:77960903-77961503(+)
chr13:77961334-77961934(+)
chr13:77961820-77962420(+)
chr13:77962290-77962890(+)
chr13:77963118-77963718(+)
chr13:77963653-77964253(+)
chr13:77964413-77965013(+)
chr13:77965532-77966132(+)
chr13:77967191-77967791(+)
chr13:77967730-77968330(+)
chr13:77969990-77970590(+)
chr13:77970850-77971450(+)
chr13:77971290-77971890(+)
chr13:77971693-77972293(+)
chr13:77972825-77973425(+)
chr13:77973292-77973892(+)
chr13:77975890-77976490(+)
chr13:77976570-77977170(+)
chr13:77977610-77978210(+)
chr13:77978310-77978910(+)
chr13:77979915-77980515(+)
chr13:77981082-77981682(+)
chr13:77983460-77984060(+)
chr13:77983897-77984497(+)
chr13:77984915-77985515(+)
chr13:77986083-77986683(+)
chr13:77986906-77987506(+)
chr13:77987455-77988055(+)
chr13:77988650-77989250(+)
chr13:77989727-77990327(+)
chr13:77990230-77990830(+)
chr13:77990775-77991375(+)
chr13:77991819-77992419(+)
chr13:77992493-77993093(+)
chr13:77994200-77994800(+)
chr13:77996749-77997349(+)
chr13:77997526-77998126(+)
chr13:77999730-78000330(+)
chr13:78000658-78001258(+)
chr13:78001690-78002290(+)
chr13:78003300-78003900(+)
chr13:78003744-78004344(+)
chr13:78004498-78005098(+)
chr13:78004910-78005510(+)
chr13:78005658-78006258(+)
chr13:78006530-78007130(+)
chr13:78008324-78008924(+)
chr13:78011333-78011933(+)
chr13:78017598-78018198(+)
chr13:78018294-78018894(+)
chr13:78019034-78019634(+)
chr13:78021356-78021956(+)
chr13:78021818-78022418(+)
chr13:78022703-78023303(+)
chr13:78023470-78024070(+)
chr13:78024477-78025077(+)
chr13:78024910-78025510(+)
chr13:78026500-78027100(+)
chr13:78032116-78032716(+)
chr13:78032753-78033353(+)
chr13:78033452-78034052(+)
chr13:78034182-78034782(+)
chr13:78034715-78035315(+)
chr13:78035369-78035969(+)
chr13:78036570-78037170(+)
chr13:78037490-78038090(+)
chr13:78038470-78039070(+)
chr13:78039670-78040270(+)
chr13:78040312-78040912(+)
chr13:78040890-78041490(+)
chr13:78044977-78045577(+)
chr13:78045490-78046090(+)
chr13:78046026-78046626(+)
chr13:78048710-78049310(+)
chr13:78049250-78049850(+)
chr13:78049652-78050252(+)
chr13:78050083-78050683(+)
chr13:78050519-78051119(+)
chr13:78051323-78051923(+)
chr13:78051819-78052419(+)
chr13:78052318-78052918(+)
chr13:78053108-78053708(+)
chr13:78053518-78054118(+)
chr13:78054102-78054702(+)
chr13:78055135-78055735(+)
chr13:78059690-78060290(+)
chr13:78060380-78060980(+)
chr13:78061340-78061940(+)
chr13:78063948-78064548(+)
chr13:78064750-78065350(+)
chr13:78065410-78066010(+)
chr13:78066941-78067541(+)
chr13:78067610-78068210(+)
chr13:78068212-78068812(+)
chr13:78068770-78069370(+)
chr13:78069290-78069890(+)
chr13:78070850-78071450(+)
chr13:78071379-78071979(+)
chr13:78071896-78072496(+)
chr13:78072325-78072925(+)
chr13:78072896-78073496(+)
chr13:78073971-78074571(+)
chr13:78074720-78075320(+)
chr13:78075374-78075974(+)
chr13:78076125-78076725(+)
chr13:78077503-78078103(+)
chr13:78078970-78079570(+)
chr13:78080893-78081493(+)
chr13:78081928-78082528(+)
chr13:78082429-78083029(+)
chr13:78083208-78083808(+)
chr13:78083663-78084263(+)
chr13:78084176-78084776(+)
chr13:78085563-78086163(+)
chr13:78086810-78087410(+)
chr13:78087752-78088352(+)
chr13:78088409-78089009(+)
chr13:78088923-78089523(+)
chr13:78089944-78090544(+)
chr13:78090349-78090949(+)
chr13:78091010-78091610(+)
chr13:78091500-78092100(+)
chr13:78092293-78092893(+)
chr13:78093827-78094427(+)
chr13:78094562-78095162(+)
chr13:78095212-78095812(+)
chr13:78095928-78096528(+)
chr13:78096458-78097058(+)
chr13:78096970-78097570(+)
chr13:78097895-78098495(+)
chr13:78098567-78099167(+)
chr13:78099810-78100410(+)
chr13:78100280-78100880(+)
chr13:78102912-78103512(+)
chr13:78103615-78104215(+)
chr13:78104210-78104810(+)
chr13:78104919-78105519(+)
chr13:78106843-78107443(+)
chr13:78107453-78108053(+)
chr13:78107928-78108528(+)
chr13:78109052-78109652(+)
chr13:78109611-78110211(+)
chr13:78110439-78111039(+)
chr13:78111479-78112079(+)
chr13:78112358-78112958(+)
chr13:78112790-78113390(+)
chr13:78113590-78114190(+)
chr13:78114542-78115142(+)
chr13:78115753-78116353(+)
chr13:78116336-78116936(+)
chr13:78117835-78118435(+)
chr13:78118379-78118979(+)
chr13:78118911-78119511(+)
chr13:78119639-78120239(+)
chr13:78120047-78120647(+)
chr13:78120690-78121290(+)
chr13:78121675-78122275(+)
chr13:78122120-78122720(+)
chr13:78122527-78123127(+)
chr13:78123648-78124248(+)
chr13:78124814-78125414(+)
chr13:78125314-78125914(+)
chr13:78127292-78127892(+)
chr13:78128100-78128700(+)
chr13:78128730-78129330(+)
chr13:78129257-78129857(+)
chr13:78129845-78130445(+)
chr13:78130378-78130978(+)
chr13:78130833-78131433(+)
chr13:78132101-78132701(+)
chr13:78132765-78133365(+)
chr13:78133781-78134381(+)
chr13:78134960-78135560(+)
chr13:78136020-78136620(+)
chr13:78137200-78137800(+)
chr13:78138530-78139130(+)
chr13:78139080-78139680(+)
chr13:78139693-78140293(+)
chr13:78143210-78143810(+)
chr13:78144060-78144660(+)
chr13:78144930-78145530(+)
chr13:78146115-78146715(+)
chr13:78146690-78147290(+)
chr13:78148161-78148761(+)
chr13:78148930-78149530(+)
chr13:78149710-78150310(+)
chr13:78150310-78150910(+)
chr13:78150830-78151430(+)
chr13:78151240-78151840(+)
chr13:78151730-78152330(+)
chr13:78152150-78152750(+)
chr13:78152950-78153550(+)
chr13:78153641-78154241(+)
chr13:78154070-78154670(+)
chr13:78154747-78155347(+)
chr13:78155282-78155882(+)
chr13:78156230-78156830(+)
chr13:78156910-78157510(+)
chr13:78157311-78157911(+)
chr13:78157720-78158320(+)
chr13:78158133-78158733(+)
chr13:78158741-78159341(+)
chr13:78162558-78163158(+)
chr13:78163089-78163689(+)
chr13:78163800-78164400(+)
chr13:78164524-78165124(+)
chr13:78167090-78167690(+)
chr13:78167923-78168523(+)
chr13:78169365-78169965(+)
chr13:78170752-78171352(+)
chr13:78172635-78173235(+)
chr13:78173369-78173969(+)
chr13:78174826-78175426(+)
chr13:78175490-78176090(+)
chr13:78176540-78177140(+)
chr13:78178971-78179571(+)
chr13:78180486-78181086(+)
chr13:78185146-78185746(+)
chr13:78185760-78186360(+)
chr13:78187450-78188050(+)
chr13:78188962-78189562(+)
chr13:78190796-78191396(+)
chr13:78191315-78191915(+)
chr13:78191890-78192490(+)
chr13:78193490-78194090(+)
chr13:78194213-78194813(+)
chr13:78197813-78198413(+)
chr13:78198350-78198950(+)
chr13:78200250-78200850(+)
chr13:78201070-78201670(+)
chr13:78202203-78202803(+)
chr13:78203100-78203700(+)
chr13:78204758-78205358(+)
chr13:78205706-78206306(+)
chr13:78206605-78207205(+)
chr13:78209005-78209605(+)
chr13:78209930-78210530(+)
chr13:78210385-78210985(+)
chr13:78211613-78212213(+)
chr13:78212870-78213470(+)
chr13:78214841-78215441(+)
chr13:78215290-78215890(+)
chr13:78216139-78216739(+)
chr13:78217809-78218409(+)
chr13:78218323-78218923(+)
chr13:78219782-78220382(+)
chr13:78220950-78221550(+)
chr13:78221810-78222410(+)
chr13:78223728-78224328(+)
chr13:78226760-78227360(+)
chr13:78227462-78228062(+)
chr13:78228150-78228750(+)
chr13:78234283-78234883(+)
chr13:78234801-78235401(+)
chr13:78236308-78236908(+)
chr13:78238760-78239360(+)
chr13:78240000-78240600(+)
chr13:78240470-78241070(+)
chr13:78242412-78243012(+)
chr13:78248904-78249504(+)
chr13:78249850-78250450(+)
chr13:78251430-78252030(+)
chr13:78252270-78252870(+)
chr13:78252767-78253367(+)
chr13:78253196-78253796(+)
chr13:78253680-78254280(+)
chr13:78256150-78256750(+)
chr13:78256950-78257550(+)
chr13:78260720-78261320(+)
chr13:78261450-78262050(+)
chr13:78261870-78262470(+)
chr13:78262670-78263270(+)
chr13:78263250-78263850(+)
chr13:78263950-78264550(+)
chr13:78264798-78265398(+)
chr13:78265470-78266070(+)
chr13:78265930-78266530(+)
chr13:78266758-78267358(+)
chr13:78267669-78268269(+)
chr13:78268832-78269432(+)
chr13:78269364-78269964(+)
chr13:78270015-78270615(+)
chr13:78270460-78271060(+)
chr13:78270975-78271575(+)
chr13:78271480-78272080(+)
chr13:78272234-78272834(+)
chr13:78272755-78273355(+)
chr13:78273374-78273974(+)
chr13:78274433-78275033(+)
chr13:78275163-78275763(+)
chr13:78276385-78276985(+)
chr13:78276800-78277400(+)
chr13:78277365-78277965(+)
chr13:78278075-78278675(+)
chr13:78280453-78281053(+)
chr13:78281660-78282260(+)
chr13:78282330-78282930(+)
chr13:78288710-78289310(+)
chr13:78289690-78290290(+)
chr13:78290150-78290750(+)
chr13:78290745-78291345(+)
chr13:78291598-78292198(+)
chr13:78292250-78292850(+)
chr13:78292710-78293310(+)
chr13:78293269-78293869(+)
chr13:78294111-78294711(+)
chr13:78294986-78295586(+)
chr13:78297190-78297790(+)
chr13:78298150-78298750(+)
chr13:78299115-78299715(+)
chr13:78299661-78300261(+)
chr13:78300490-78301090(+)
chr13:78300900-78301500(+)
chr13:78301480-78302080(+)
chr13:78302359-78302959(+)
chr13:78302778-78303378(+)
chr13:78303715-78304315(+)
chr13:78304710-78305310(+)
chr13:78305430-78306030(+)
chr13:78306398-78306998(+)
chr13:78307050-78307650(+)
chr13:78307677-78308277(+)
chr13:78309950-78310550(+)
chr13:78310750-78311350(+)
chr13:78311664-78312264(+)
chr13:78312750-78313350(+)
chr13:78314279-78314879(+)
chr13:78315063-78315663(+)
chr13:78315782-78316382(+)
chr13:78316282-78316882(+)
chr13:78316855-78317455(+)
chr13:78317520-78318120(+)
chr13:78319895-78320495(+)
chr13:78320510-78321110(+)
chr13:78321590-78322190(+)
chr13:78323453-78324053(+)
chr13:78324503-78325103(+)
chr13:78325310-78325910(+)
chr13:78325851-78326451(+)
chr13:78326541-78327141(+)
chr13:78327080-78327680(+)
chr13:78328250-78328850(+)
chr13:78328870-78329470(+)
chr13:78329490-78330090(+)
chr13:78330550-78331150(+)
chr13:78331990-78332590(+)
chr13:78334901-78335501(+)
chr13:78337940-78338540(+)
chr13:78338597-78339197(+)
chr13:78341351-78341951(+)
chr13:78342330-78342930(+)
chr13:78346738-78347338(+)
chr13:78348172-78348772(+)
chr13:78349454-78350054(+)
chr13:78350728-78351328(+)
chr13:78351829-78352429(+)
chr13:78352350-78352950(+)
chr13:78352991-78353591(+)
chr13:78353619-78354219(+)
chr13:78354939-78355539(+)
chr13:78355855-78356455(+)
chr13:78356390-78356990(+)
chr13:78358545-78359145(+)
chr13:78359195-78359795(+)
chr13:78360868-78361468(+)
chr13:78361270-78361870(+)
chr13:78362140-78362740(+)
chr13:78363341-78363941(+)
chr13:78364016-78364616(+)
chr13:78365500-78366100(+)
chr13:78368715-78369315(+)
chr13:78373346-78373946(+)
chr13:78374224-78374824(+)
chr13:78374674-78375274(+)
chr13:78376915-78377515(+)
chr13:78377970-78378570(+)
chr13:78380535-78381135(+)
chr13:78381580-78382180(+)
chr13:78382710-78383310(+)
chr13:78384465-78385065(+)
chr13:78384946-78385546(+)
chr13:78385435-78386035(+)
chr13:78386025-78386625(+)
chr13:78386835-78387435(+)
chr13:78387454-78388054(+)
chr13:78388016-78388616(+)
chr13:78389286-78389886(+)
chr13:78390492-78391092(+)
chr13:78390970-78391570(+)
chr13:78391538-78392138(+)
chr13:78394618-78395218(+)
chr13:78395730-78396330(+)
chr13:78398630-78399230(+)
chr13:78400045-78400645(+)
chr13:78400710-78401310(+)
chr13:78401396-78401996(+)
chr13:78402394-78402994(+)
chr13:78402880-78403480(+)
chr13:78404050-78404650(+)
chr13:78405570-78406170(+)
chr13:78406040-78406640(+)
chr13:78406707-78407307(+)
chr13:78407547-78408147(+)
chr13:78408350-78408950(+)
chr13:78408776-78409376(+)
chr13:78409299-78409899(+)
chr13:78409830-78410430(+)
chr13:78410458-78411058(+)
chr13:78412353-78412953(+)
chr13:78416030-78416630(+)
chr13:78417510-78418110(+)
chr13:78419545-78420145(+)
chr13:78420215-78420815(+)
chr13:78424435-78425035(+)
chr13:78427196-78427796(+)
chr13:78427683-78428283(+)
chr13:78428318-78428918(+)
chr13:78428975-78429575(+)
chr13:78429998-78430598(+)
chr13:78431740-78432340(+)
chr13:78433090-78433690(+)
chr13:78433506-78434106(+)
chr13:78433947-78434547(+)
chr13:78434610-78435210(+)
chr13:78435229-78435829(+)
chr13:78435641-78436241(+)
chr13:78437219-78437819(+)
chr13:78437630-78438230(+)
chr13:78439150-78439750(+)
chr13:78439680-78440280(+)
chr13:78440350-78440950(+)
chr13:78441152-78441752(+)
chr13:78441754-78442354(+)
chr13:78442725-78443325(+)
chr13:78444530-78445130(+)
chr13:78445586-78446186(+)
chr13:78446055-78446655(+)
chr13:78447017-78447617(+)
chr13:78447542-78448142(+)
chr13:78448431-78449031(+)
chr13:78449353-78449953(+)
chr13:78449778-78450378(+)
chr13:78450213-78450813(+)
chr13:78450755-78451355(+)
chr13:78451340-78451940(+)
chr13:78452179-78452779(+)
chr13:78452940-78453540(+)
chr13:78453470-78454070(+)
chr13:78457395-78457995(+)
chr13:78457806-78458406(+)
chr13:78458248-78458848(+)
chr13:78459591-78460191(+)
chr13:78460963-78461563(+)
chr13:78465079-78465679(+)
chr13:78465565-78466165(+)
chr13:78466497-78467097(+)
chr13:78467080-78467680(+)
chr13:78468743-78469343(+)
chr13:78469259-78469859(+)
chr13:78470555-78471155(+)
chr13:78471094-78471694(+)
chr13:78472109-78472709(+)
chr13:78473055-78473655(+)
chr13:78475615-78476215(+)
chr13:78476386-78476986(+)
chr13:78477464-78478064(+)
chr13:78478930-78479530(+)
chr13:78480393-78480993(+)
chr13:78481146-78481746(+)
chr13:78481737-78482337(+)
chr13:78482605-78483205(+)
chr13:78483920-78484520(+)
chr13:78484606-78485206(+)
chr13:78485283-78485883(+)
chr13:78485898-78486498(+)
chr13:78486393-78486993(+)
chr13:78487072-78487672(+)
chr13:78487522-78488122(+)
chr13:78488525-78489125(+)
chr13:78489669-78490269(+)
chr13:78490485-78491085(+)
chr13:78490930-78491530(+)
chr13:78491348-78491948(+)
chr13:78491880-78492480(+)
chr13:78492417-78493017(+)
chr13:78492824-78493424(+)
chr13:78493372-78493972(+)
chr13:78493900-78494500(+)
chr13:78494520-78495120(+)
chr13:78496265-78496865(+)
chr13:78498060-78498660(+)
chr13:78499290-78499890(+)
chr13:78501755-78502355(+)
chr13:78502888-78503488(+)
chr13:78504070-78504670(+)
chr13:78504713-78505313(+)
chr13:78505329-78505929(+)
chr13:78505970-78506570(+)
chr13:78506727-78507327(+)
chr13:78507953-78508553(+)
chr13:78508590-78509190(+)
chr13:78509175-78509775(+)
chr13:78511021-78511621(+)
chr13:78511802-78512402(+)
chr13:78512580-78513180(+)
chr13:78513270-78513870(+)
chr13:78513730-78514330(+)
chr13:78514468-78515068(+)
chr13:78515255-78515855(+)
chr13:78516019-78516619(+)
chr13:78517333-78517933(+)
chr13:78518890-78519490(+)
chr13:78519432-78520032(+)
chr13:78519940-78520540(+)
chr13:78520582-78521182(+)
chr13:78521690-78522290(+)
chr13:78522350-78522950(+)
chr13:78523230-78523830(+)
chr13:78523830-78524430(+)
chr13:78524516-78525116(+)
chr13:78526203-78526803(+)
chr13:78526766-78527366(+)
chr13:78528220-78528820(+)
chr13:78530940-78531540(+)
chr13:78535142-78535742(+)
chr13:78538718-78539318(+)
chr13:78539510-78540110(+)
chr13:78539970-78540570(+)
chr13:78540730-78541330(+)
chr13:78541513-78542113(+)
chr13:78542568-78543168(+)
chr13:78543600-78544200(+)
chr13:78544180-78544780(+)
chr13:78544830-78545430(+)
chr13:78545290-78545890(+)
chr13:78545774-78546374(+)
chr13:78548980-78549580(+)
chr13:78549698-78550298(+)
chr13:78550904-78551504(+)
chr13:78553982-78554582(+)
chr13:78554620-78555220(+)
chr13:78555313-78555913(+)
chr13:78555833-78556433(+)
chr13:78556655-78557255(+)
chr13:78557945-78558545(+)
chr13:78558860-78559460(+)
chr13:78559873-78560473(+)
chr13:78560284-78560884(+)
chr13:78560858-78561458(+)
chr13:78562408-78563008(+)
chr13:78563303-78563903(+)
chr13:78564416-78565016(+)
chr13:78565038-78565638(+)
chr13:78566476-78567076(+)
chr13:78567115-78567715(+)
chr13:78568349-78568949(+)
chr13:78569870-78570470(+)
chr13:78571621-78572221(+)
chr13:78578871-78579471(+)
chr13:78579340-78579940(+)
chr13:78580670-78581270(+)
chr13:78581354-78581954(+)
chr13:78584155-78584755(+)
chr13:78586062-78586662(+)
chr13:78587006-78587606(+)
chr13:78587887-78588487(+)
chr13:78588998-78589598(+)
chr13:78589834-78590434(+)
chr13:78590270-78590870(+)
chr13:78592935-78593535(+)
chr13:78594953-78595553(+)
chr13:78596200-78596800(+)
chr13:78597220-78597820(+)
chr13:78597720-78598320(+)
chr13:78599035-78599635(+)
chr13:78599790-78600390(+)
chr13:78600560-78601160(+)
chr13:78601310-78601910(+)
chr13:78602630-78603230(+)
chr13:78603308-78603908(+)
chr13:78603925-78604525(+)
chr13:78604397-78604997(+)
chr13:78604970-78605570(+)
chr13:78605691-78606291(+)
chr13:78606142-78606742(+)
chr13:78606588-78607188(+)
chr13:78607097-78607697(+)
chr13:78607646-78608246(+)
chr13:78608936-78609536(+)
chr13:78609551-78610151(+)
chr13:78610911-78611511(+)
chr13:78611775-78612375(+)
chr13:78612542-78613142(+)
chr13:78614356-78614956(+)
chr13:78615000-78615600(+)
chr13:78615710-78616310(+)
chr13:78616592-78617192(+)
chr13:78618640-78619240(+)
chr13:78619316-78619916(+)
chr13:78620019-78620619(+)
chr13:78621080-78621680(+)
chr13:78623930-78624530(+)
chr13:78624670-78625270(+)
chr13:78625110-78625710(+)
chr13:78626210-78626810(+)
chr13:78626790-78627390(+)
chr13:78627770-78628370(+)
chr13:78628202-78628802(+)
chr13:78628777-78629377(+)
chr13:78629290-78629890(+)
chr13:78629730-78630330(+)
chr13:78630570-78631170(+)
chr13:78631022-78631622(+)
chr13:78631870-78632470(+)
chr13:78632676-78633276(+)
chr13:78633470-78634070(+)
chr13:78634966-78635566(+)
chr13:78635870-78636470(+)
chr13:78636410-78637010(+)
chr13:78636930-78637530(+)
chr13:78638020-78638620(+)
chr13:78639341-78639941(+)
chr13:78640163-78640763(+)
chr13:78640853-78641453(+)
chr13:78641421-78642021(+)
chr13:78642590-78643190(+)
chr13:78643587-78644187(+)
chr13:78644280-78644880(+)
chr13:78645230-78645830(+)
chr13:78647550-78648150(+)
chr13:78652187-78652787(+)
chr13:78652590-78653190(+)
chr13:78654770-78655370(+)
chr13:78655490-78656090(+)
chr13:78656070-78656670(+)
chr13:78658442-78659042(+)
chr13:78659279-78659879(+)
chr13:78659778-78660378(+)
chr13:78660280-78660880(+)
chr13:78661564-78662164(+)
chr13:78662150-78662750(+)
chr13:78665921-78666521(+)
chr13:78666710-78667310(+)
chr13:78667566-78668166(+)
chr13:78668460-78669060(+)
chr13:78670270-78670870(+)
chr13:78672346-78672946(+)
chr13:78673075-78673675(+)
chr13:78674550-78675150(+)
chr13:78675400-78676000(+)
chr13:78676255-78676855(+)
chr13:78676776-78677376(+)
chr13:78677958-78678558(+)
chr13:78679680-78680280(+)
chr13:78680766-78681366(+)
chr13:78681955-78682555(+)
chr13:78682470-78683070(+)
chr13:78682970-78683570(+)
chr13:78689384-78689984(+)
chr13:78690080-78690680(+)
chr13:78690650-78691250(+)
chr13:78692390-78692990(+)
chr13:78692940-78693540(+)
chr13:78693559-78694159(+)
chr13:78694168-78694768(+)
chr13:78695038-78695638(+)
chr13:78695490-78696090(+)
chr13:78695930-78696530(+)
chr13:78696556-78697156(+)
chr13:78697680-78698280(+)
chr13:78698750-78699350(+)
chr13:78699370-78699970(+)
chr13:78702743-78703343(+)
chr13:78703755-78704355(+)
chr13:78705383-78705983(+)
chr13:78705853-78706453(+)
chr13:78707172-78707772(+)
chr13:78707601-78708201(+)
chr13:78709375-78709975(+)
chr13:78710310-78710910(+)
chr13:78711083-78711683(+)
chr13:78711682-78712282(+)
chr13:78712150-78712750(+)
chr13:78712808-78713408(+)
chr13:78713810-78714410(+)
chr13:78714677-78715277(+)
chr13:78716910-78717510(+)
chr13:78718388-78718988(+)
chr13:78719250-78719850(+)
chr13:78721350-78721950(+)
chr13:78721951-78722551(+)
chr13:78724730-78725330(+)
chr13:78725370-78725970(+)
chr13:78726470-78727070(+)
chr13:78728490-78729090(+)
chr13:78729170-78729770(+)
chr13:78730877-78731477(+)
chr13:78731430-78732030(+)
chr13:78733772-78734372(+)
chr13:78734812-78735412(+)
chr13:78736002-78736602(+)
chr13:78737810-78738410(+)
chr13:78739850-78740450(+)
chr13:78740900-78741500(+)
chr13:78742380-78742980(+)
chr13:78742870-78743470(+)
chr13:78743302-78743902(+)
chr13:78744250-78744850(+)
chr13:78749754-78750354(+)
chr13:78750912-78751512(+)
chr13:78751367-78751967(+)
chr13:78756821-78757421(+)
chr13:78757733-78758333(+)
chr13:78760255-78760855(+)
chr13:78761829-78762429(+)
chr13:78762237-78762837(+)
chr13:78762910-78763510(+)
chr13:78763770-78764370(+)
chr13:78764316-78764916(+)
chr13:78764802-78765402(+)
chr13:78765310-78765910(+)
chr13:78765950-78766550(+)
chr13:78766753-78767353(+)
chr13:78767849-78768449(+)
chr13:78769216-78769816(+)
chr13:78770520-78771120(+)
chr13:78771203-78771803(+)
chr13:78771730-78772330(+)
chr13:78772547-78773147(+)
chr13:78773943-78774543(+)
chr13:78775413-78776013(+)
chr13:78776060-78776660(+)
chr13:78778050-78778650(+)
chr13:78778670-78779270(+)
chr13:78779620-78780220(+)
chr13:78782910-78783510(+)
chr13:78783510-78784110(+)
chr13:78785956-78786556(+)
chr13:78787609-78788209(+)
chr13:78789660-78790260(+)
chr13:78790213-78790813(+)
chr13:78791150-78791750(+)
chr13:78791870-78792470(+)
chr13:78793730-78794330(+)
chr13:78795190-78795790(+)
chr13:78796380-78796980(+)
chr13:78798892-78799492(+)
chr13:78799770-78800370(+)
chr13:78801534-78802134(+)
chr13:78802243-78802843(+)
chr13:78802995-78803595(+)
chr13:78808800-78809400(+)
chr13:78811070-78811670(+)
chr13:78812994-78813594(+)
chr13:78813711-78814311(+)
chr13:78814635-78815235(+)
chr13:78815325-78815925(+)
chr13:78816850-78817450(+)
chr13:78817473-78818073(+)
chr13:78818514-78819114(+)
chr13:78821293-78821893(+)
chr13:78823480-78824080(+)
chr13:78824613-78825213(+)
chr13:78825250-78825850(+)
chr13:78825760-78826360(+)
chr13:78826995-78827595(+)
chr13:78827974-78828574(+)
chr13:78829930-78830530(+)
chr13:78830549-78831149(+)
chr13:78831540-78832140(+)
chr13:78832259-78832859(+)
chr13:78835270-78835870(+)
chr13:78836690-78837290(+)
chr13:78837220-78837820(+)
chr13:78837920-78838520(+)
chr13:78838528-78839128(+)
chr13:78839093-78839693(+)
chr13:78839730-78840330(+)
chr13:78840450-78841050(+)
chr13:78840955-78841555(+)
chr13:78841675-78842275(+)
chr13:78842250-78842850(+)
chr13:78845970-78846570(+)
chr13:78846570-78847170(+)
chr13:78848290-78848890(+)
chr13:78849859-78850459(+)
chr13:78850770-78851370(+)
chr13:78851333-78851933(+)
chr13:78851890-78852490(+)
chr13:78853310-78853910(+)
chr13:78859330-78859930(+)
chr13:78860830-78861430(+)
chr13:78864370-78864970(+)
chr13:78865359-78865959(+)
chr13:78866072-78866672(+)
chr13:78866781-78867381(+)
chr13:78867482-78868082(+)
chr13:78868441-78869041(+)
chr13:78870370-78870970(+)
chr13:78870857-78871457(+)
chr13:78871650-78872250(+)
chr13:78872634-78873234(+)
chr13:78873050-78873650(+)
chr13:78873860-78874460(+)
chr13:78874403-78875003(+)
chr13:78876197-78876797(+)
chr13:78876817-78877417(+)
chr13:78878020-78878620(+)
chr13:78878669-78879269(+)
chr13:78879237-78879837(+)
chr13:78879737-78880337(+)
chr13:78880310-78880910(+)
chr13:78880917-78881517(+)
chr13:78881960-78882560(+)
chr13:78883070-78883670(+)
chr13:78883530-78884130(+)
chr13:78884410-78885010(+)
chr13:78885650-78886250(+)
chr13:78886310-78886910(+)
chr13:78889280-78889880(+)
chr13:78891067-78891667(+)
chr13:78892650-78893250(+)
chr13:78893129-78893729(+)
chr13:78895918-78896518(+)
chr13:78896671-78897271(+)
chr13:78897072-78897672(+)
chr13:78897870-78898470(+)
chr13:78898668-78899268(+)
chr13:78899650-78900250(+)
chr13:78900118-78900718(+)
chr13:78900659-78901259(+)
chr13:78904300-78904900(+)
chr13:78906875-78907475(+)
chr13:78908091-78908691(+)
chr13:78908530-78909130(+)
chr13:78909882-78910482(+)
chr13:78911120-78911720(+)
chr13:78913959-78914559(+)
chr13:78914570-78915170(+)
chr13:78914985-78915585(+)
chr13:78916287-78916887(+)
chr13:78916723-78917323(+)
chr13:78922090-78922690(+)
chr13:78924122-78924722(+)
chr13:78926054-78926654(+)
chr13:78928887-78929487(+)
chr13:78929551-78930151(+)
chr13:78931840-78932440(+)
chr13:78932654-78933254(+)
chr13:78933160-78933760(+)
chr13:78938737-78939337(+)
chr13:78939610-78940210(+)
chr13:78942100-78942700(+)
chr13:78942975-78943575(+)
chr13:78943626-78944226(+)
chr13:78944260-78944860(+)
chr13:78945270-78945870(+)
chr13:78946100-78946700(+)
chr13:78946599-78947199(+)
chr13:78947520-78948120(+)
chr13:78948459-78949059(+)
chr13:78949236-78949836(+)
chr13:78950044-78950644(+)
chr13:78950890-78951490(+)
chr13:78955350-78955950(+)
chr13:78955852-78956452(+)
chr13:78956491-78957091(+)
chr13:78957126-78957726(+)
chr13:78957933-78958533(+)
chr13:78958390-78958990(+)
chr13:78960583-78961183(+)
chr13:78961950-78962550(+)
chr13:78964227-78964827(+)
chr13:78966440-78967040(+)
chr13:78966870-78967470(+)
chr13:78967400-78968000(+)
chr13:78967801-78968401(+)
chr13:78968740-78969340(+)
chr13:78970050-78970650(+)
chr13:78971375-78971975(+)
chr13:78973206-78973806(+)
chr13:78973970-78974570(+)
chr13:78974610-78975210(+)
chr13:78975070-78975670(+)
chr13:78975878-78976478(+)
chr13:78976401-78977001(+)
chr13:78976946-78977546(+)
chr13:78977535-78978135(+)
chr13:78978890-78979490(+)
chr13:78981190-78981790(+)
chr13:78982390-78982990(+)
chr13:78983267-78983867(+)
chr13:78984139-78984739(+)
chr13:78984860-78985460(+)
chr13:78987090-78987690(+)
chr13:78988190-78988790(+)
chr13:78990596-78991196(+)
chr13:78991400-78992000(+)
chr13:78991902-78992502(+)
chr13:78993390-78993990(+)
chr13:78994470-78995070(+)
chr13:78994915-78995515(+)
chr13:78996330-78996930(+)
chr13:78999390-78999990(+)
chr13:79000210-79000810(+)
chr13:79001060-79001660(+)
chr13:79002107-79002707(+)
chr13:79002739-79003339(+)
chr13:79004372-79004972(+)
chr13:79004796-79005396(+)
chr13:79005523-79006123(+)
chr13:79007293-79007893(+)
chr13:79009310-79009910(+)
chr13:79010366-79010966(+)
chr13:79011646-79012246(+)
chr13:79014940-79015540(+)
chr13:79016314-79016914(+)
chr13:79016861-79017461(+)
chr13:79018470-79019070(+)
chr13:79020770-79021370(+)
chr13:79021210-79021810(+)
chr13:79025710-79026310(+)
chr13:79028040-79028640(+)
chr13:79032990-79033590(+)
chr13:79034201-79034801(+)
chr13:79035091-79035691(+)
chr13:79036288-79036888(+)
chr13:79036790-79037390(+)
chr13:79040017-79040617(+)
chr13:79042191-79042791(+)
chr13:79042708-79043308(+)
chr13:79044690-79045290(+)
chr13:79045192-79045792(+)
chr13:79045998-79046598(+)
chr13:79046713-79047313(+)
chr13:79047590-79048190(+)
chr13:79048372-79048972(+)
chr13:79049130-79049730(+)
chr13:79049850-79050450(+)
chr13:79050420-79051020(+)
chr13:79050910-79051510(+)
chr13:79051750-79052350(+)
chr13:79052230-79052830(+)
chr13:79056400-79057000(+)
chr13:79057150-79057750(+)
chr13:79057870-79058470(+)
chr13:79059435-79060035(+)
chr13:79059901-79060501(+)
chr13:79061190-79061790(+)
chr13:79062170-79062770(+)
chr13:79064290-79064890(+)
chr13:79065970-79066570(+)
chr13:79068094-79068694(+)
chr13:79069610-79070210(+)
chr13:79070470-79071070(+)
chr13:79071135-79071735(+)
chr13:79072013-79072613(+)
chr13:79072602-79073202(+)
chr13:79073826-79074426(+)
chr13:79076170-79076770(+)
chr13:79076710-79077310(+)
chr13:79080692-79081292(+)
chr13:79081438-79082038(+)
chr13:79082110-79082710(+)
chr13:79085490-79086090(+)
chr13:79086230-79086830(+)
chr13:79094465-79095065(+)
chr13:79095106-79095706(+)
chr13:79096740-79097340(+)
chr13:79099016-79099616(+)
chr13:79107070-79107670(+)
chr13:79111721-79112321(+)
chr13:79114212-79114812(+)
chr13:79114971-79115571(+)
chr13:79115581-79116181(+)
chr13:79116970-79117570(+)
chr13:79117810-79118410(+)
chr13:79118570-79119170(+)
chr13:79120430-79121030(+)
chr13:79121265-79121865(+)
chr13:79122670-79123270(+)
chr13:79124584-79125184(+)
chr13:79125950-79126550(+)
chr13:79127310-79127910(+)
chr13:79127929-79128529(+)
chr13:79128623-79129223(+)
chr13:79129362-79129962(+)
chr13:79130138-79130738(+)
chr13:79130664-79131264(+)
chr13:79131590-79132190(+)
chr13:79132430-79133030(+)
chr13:79133090-79133690(+)
chr13:79134290-79134890(+)
chr13:79135100-79135700(+)
chr13:79135640-79136240(+)
chr13:79136465-79137065(+)
chr13:79137238-79137838(+)
chr13:79137650-79138250(+)
chr13:79140745-79141345(+)
chr13:79142915-79143515(+)
chr13:79144100-79144700(+)
chr13:79145117-79145717(+)
chr13:79145870-79146470(+)
chr13:79146290-79146890(+)
chr13:79146746-79147346(+)
chr13:79148252-79148852(+)
chr13:79148963-79149563(+)
chr13:79150288-79150888(+)
chr13:79152389-79152989(+)
chr13:79156030-79156630(+)
chr13:79157140-79157740(+)
chr13:79158920-79159520(+)
chr13:79160669-79161269(+)
chr13:79161481-79162081(+)
chr13:79162565-79163165(+)
chr13:79163252-79163852(+)
chr13:79163746-79164346(+)
chr13:79164351-79164951(+)
chr13:79164980-79165580(+)
chr13:79165660-79166260(+)
chr13:79166132-79166732(+)
chr13:79166553-79167153(+)
chr13:79167017-79167617(+)
chr13:79167585-79168185(+)
chr13:79168012-79168612(+)
chr13:79168581-79169181(+)
chr13:79169071-79169671(+)
chr13:79169510-79170110(+)
chr13:79170171-79170771(+)
chr13:79170872-79171472(+)
chr13:79171414-79172014(+)
chr13:79172056-79172656(+)
chr13:79172476-79173076(+)
chr13:79173056-79173656(+)
chr13:79173457-79174057(+)
chr13:79174044-79174644(+)
chr13:79174531-79175131(+)
chr13:79175157-79175757(+)
chr13:79175666-79176266(+)
chr13:79176612-79177212(+)
chr13:79177427-79178027(+)
chr13:79178113-79178713(+)
chr13:79178839-79179439(+)
chr13:79179286-79179886(+)
chr13:79179894-79180494(+)
chr13:79180411-79181011(+)
chr13:79180856-79181456(+)
chr13:79181476-79182076(+)
chr13:79181957-79182557(+)
chr13:79182667-79183267(+)
chr13:79183464-79184064(+)
chr13:79183943-79184543(+)
chr13:79184368-79184968(+)
chr13:79185133-79185733(+)
chr13:79185690-79186290(+)
chr13:79186700-79187300(+)
chr13:79187650-79188250(+)
chr13:79188760-79189360(+)
chr13:79192393-79192993(+)
chr13:79194314-79194914(+)
chr13:79195133-79195733(+)
chr13:79199443-79200043(+)
chr13:79199905-79200505(+)
chr13:79203610-79204210(+)
chr13:79204588-79205188(+)
chr13:79205110-79205710(+)
chr13:79206960-79207560(+)
chr13:79209410-79210010(+)
chr13:79210640-79211240(+)
chr13:79212295-79212895(+)
chr13:79212970-79213570(+)
chr13:79214706-79215306(+)
chr13:79218010-79218610(+)
chr13:79220198-79220798(+)
chr13:79221014-79221614(+)
chr13:79221569-79222169(+)
chr13:79222330-79222930(+)
chr13:79223070-79223670(+)
chr13:79223694-79224294(+)
chr13:79224115-79224715(+)
chr13:79224720-79225320(+)
chr13:79225670-79226270(+)
chr13:79227858-79228458(+)
chr13:79228454-79229054(+)
chr13:79229932-79230532(+)
chr13:79230973-79231573(+)
chr13:79231829-79232429(+)
chr13:79232397-79232997(+)
chr13:79232995-79233595(+)
chr13:79233492-79234092(+)
chr13:79234103-79234703(+)
chr13:79234833-79235433(+)
chr13:79236475-79237075(+)
chr13:79237716-79238316(+)
chr13:79238620-79239220(+)
chr13:79240411-79241011(+)
chr13:79241290-79241890(+)
chr13:79244730-79245330(+)
chr13:79247550-79248150(+)
chr13:79248690-79249290(+)
chr13:79249160-79249760(+)
chr13:79251130-79251730(+)
chr13:79251700-79252300(+)
chr13:79252190-79252790(+)
chr13:79252730-79253330(+)
chr13:79253351-79253951(+)
chr13:79254170-79254770(+)
chr13:79254737-79255337(+)
chr13:79255530-79256130(+)
chr13:79260710-79261310(+)
chr13:79263024-79263624(+)
chr13:79264280-79264880(+)
chr13:79264770-79265370(+)
chr13:79269701-79270301(+)
chr13:79270310-79270910(+)
chr13:79272210-79272810(+)
chr13:79273378-79273978(+)
chr13:79273792-79274392(+)
chr13:79274252-79274852(+)
chr13:79275414-79276014(+)
chr13:79279750-79280350(+)
chr13:79280770-79281370(+)
chr13:79281179-79281779(+)
chr13:79282370-79282970(+)
chr13:79283060-79283660(+)
chr13:79283613-79284213(+)
chr13:79284959-79285559(+)
chr13:79286865-79287465(+)
chr13:79287374-79287974(+)
chr13:79288104-79288704(+)
chr13:79288758-79289358(+)
chr13:79290430-79291030(+)
chr13:79292510-79293110(+)
chr13:79295100-79295700(+)
chr13:79296850-79297450(+)
chr13:79297468-79298068(+)
chr13:79298075-79298675(+)
chr13:79302450-79303050(+)
chr13:79306754-79307354(+)
chr13:79308004-79308604(+)
chr13:79309572-79310172(+)
chr13:79310194-79310794(+)
chr13:79310970-79311570(+)
chr13:79311519-79312119(+)
chr13:79311970-79312570(+)
chr13:79313890-79314490(+)
chr13:79316711-79317311(+)
chr13:79318226-79318826(+)
chr13:79322250-79322850(+)
chr13:79324836-79325436(+)
chr13:79326930-79327530(+)
chr13:79327538-79328138(+)
chr13:79328090-79328690(+)
chr13:79331151-79331751(+)
chr13:79331660-79332260(+)
chr13:79332503-79333103(+)
chr13:79333210-79333810(+)
chr13:79333747-79334347(+)
chr13:79335310-79335910(+)
chr13:79335948-79336548(+)
chr13:79336850-79337450(+)
chr13:79337636-79338236(+)
chr13:79338641-79339241(+)
chr13:79340170-79340770(+)
chr13:79341460-79342060(+)
chr13:79342290-79342890(+)
chr13:79343163-79343763(+)
chr13:79343750-79344350(+)
chr13:79344506-79345106(+)
chr13:79345970-79346570(+)
chr13:79347152-79347752(+)
chr13:79347830-79348430(+)
chr13:79348313-79348913(+)
chr13:79349450-79350050(+)
chr13:79350126-79350726(+)
chr13:79351492-79352092(+)
chr13:79351923-79352523(+)
chr13:79352379-79352979(+)
chr13:79353660-79354260(+)
chr13:79354656-79355256(+)
chr13:79358201-79358801(+)
chr13:79359100-79359700(+)
chr13:79359996-79360596(+)
chr13:79360556-79361156(+)
chr13:79361286-79361886(+)
chr13:79361880-79362480(+)
chr13:79362926-79363526(+)
chr13:79364979-79365579(+)
chr13:79366780-79367380(+)
chr13:79368748-79369348(+)
chr13:79370650-79371250(+)
chr13:79371905-79372505(+)
chr13:79374150-79374750(+)
chr13:79376847-79377447(+)
chr13:79380482-79381082(+)
chr13:79385770-79386370(+)
chr13:79386660-79387260(+)
chr13:79387110-79387710(+)
chr13:79388610-79389210(+)
chr13:79389330-79389930(+)
chr13:79390180-79390780(+)
chr13:79390673-79391273(+)
chr13:79391410-79392010(+)
chr13:79391890-79392490(+)
chr13:79393505-79394105(+)
chr13:79394561-79395161(+)
chr13:79395010-79395610(+)
chr13:79397250-79397850(+)
chr13:79398930-79399530(+)
chr13:79399365-79399965(+)
chr13:79400430-79401030(+)
chr13:79400977-79401577(+)
chr13:79401516-79402116(+)
chr13:79402610-79403210(+)
chr13:79403270-79403870(+)
chr13:79404530-79405130(+)
chr13:79406525-79407125(+)
chr13:79408070-79408670(+)
chr13:79408940-79409540(+)
chr13:79409895-79410495(+)
chr13:79411030-79411630(+)
chr13:79411430-79412030(+)
chr13:79412170-79412770(+)
chr13:79413150-79413750(+)
chr13:79413650-79414250(+)
chr13:79414130-79414730(+)
chr13:79415528-79416128(+)
chr13:79418062-79418662(+)
chr13:79420030-79420630(+)
chr13:79421211-79421811(+)
chr13:79421900-79422500(+)
chr13:79422515-79423115(+)
chr13:79423239-79423839(+)
chr13:79424630-79425230(+)
chr13:79427830-79428430(+)
chr13:79430150-79430750(+)
chr13:79433885-79434485(+)
chr13:79434460-79435060(+)
chr13:79436650-79437250(+)
chr13:79437821-79438421(+)
chr13:79438350-79438950(+)
chr13:79439890-79440490(+)
chr13:79441680-79442280(+)
chr13:79442340-79442940(+)
chr13:79443067-79443667(+)
chr13:79444176-79444776(+)
chr13:79444995-79445595(+)
chr13:79445637-79446237(+)
chr13:79446590-79447190(+)
chr13:79447300-79447900(+)
chr13:79447790-79448390(+)
chr13:79448706-79449306(+)
chr13:79449441-79450041(+)
chr13:79450252-79450852(+)
chr13:79450910-79451510(+)
chr13:79451327-79451927(+)
chr13:79452073-79452673(+)
chr13:79452670-79453270(+)
chr13:79453270-79453870(+)
chr13:79453913-79454513(+)
chr13:79454590-79455190(+)
chr13:79455028-79455628(+)
chr13:79455800-79456400(+)
chr13:79456690-79457290(+)
chr13:79457144-79457744(+)
chr13:79458613-79459213(+)
chr13:79459810-79460410(+)
chr13:79460650-79461250(+)
chr13:79461390-79461990(+)
chr13:79461950-79462550(+)
chr13:79462510-79463110(+)
chr13:79463530-79464130(+)
chr13:79465094-79465694(+)
chr13:79466137-79466737(+)
chr13:79467250-79467850(+)
chr13:79468380-79468980(+)
chr13:79469250-79469850(+)
chr13:79469650-79470250(+)
chr13:79470195-79470795(+)
chr13:79471199-79471799(+)
chr13:79473060-79473660(+)
chr13:79477320-79477920(+)
chr13:79479290-79479890(+)
chr13:79480080-79480680(+)
chr13:79481031-79481631(+)
chr13:79481710-79482310(+)
chr13:79482650-79483250(+)
chr13:79483200-79483800(+)
chr13:79484031-79484631(+)
chr13:79485270-79485870(+)
chr13:79485780-79486380(+)
chr13:79487565-79488165(+)
chr13:79488294-79488894(+)
chr13:79489013-79489613(+)
chr13:79491290-79491890(+)
chr13:79493490-79494090(+)
chr13:79494764-79495364(+)
chr13:79496940-79497540(+)
chr13:79499745-79500345(+)
chr13:79505590-79506190(+)
chr13:79508551-79509151(+)
chr13:79509260-79509860(+)
chr13:79511345-79511945(+)
chr13:79512410-79513010(+)
chr13:79513802-79514402(+)
chr13:79514541-79515141(+)
chr13:79517467-79518067(+)
chr13:79518010-79518610(+)
chr13:79518910-79519510(+)
chr13:79520600-79521200(+)
chr13:79521540-79522140(+)
chr13:79525970-79526570(+)
chr13:79529983-79530583(+)
chr13:79530568-79531168(+)
chr13:79531114-79531714(+)
chr13:79532033-79532633(+)
chr13:79534560-79535160(+)
chr13:79535007-79535607(+)
chr13:79536770-79537370(+)
chr13:79541175-79541775(+)
chr13:79544480-79545080(+)
chr13:79545110-79545710(+)
chr13:79545651-79546251(+)
chr13:79546146-79546746(+)
chr13:79546882-79547482(+)
chr13:79548620-79549220(+)
chr13:79550683-79551283(+)
chr13:79551338-79551938(+)
chr13:79551870-79552470(+)
chr13:79552421-79553021(+)
chr13:79557415-79558015(+)
chr13:79559771-79560371(+)
chr13:79560210-79560810(+)
chr13:79561147-79561747(+)
chr13:79564330-79564930(+)
chr13:79564970-79565570(+)
chr13:79565410-79566010(+)
chr13:79566170-79566770(+)
chr13:79567839-79568439(+)
chr13:79568832-79569432(+)
chr13:79569408-79570008(+)
chr13:79571820-79572420(+)
chr13:79572635-79573235(+)
chr13:79573650-79574250(+)
chr13:79574120-79574720(+)
chr13:79574910-79575510(+)
chr13:79575630-79576230(+)
chr13:79576130-79576730(+)
chr13:79576855-79577455(+)
chr13:79578020-79578620(+)
chr13:79578553-79579153(+)
chr13:79579390-79579990(+)
chr13:79580030-79580630(+)
chr13:79581636-79582236(+)
chr13:79582480-79583080(+)
chr13:79583574-79584174(+)
chr13:79587094-79587694(+)
chr13:79592234-79592834(+)
chr13:79592935-79593535(+)
chr13:79593590-79594190(+)
chr13:79594260-79594860(+)
chr13:79596700-79597300(+)
chr13:79598710-79599310(+)
chr13:79599290-79599890(+)
chr13:79601379-79601979(+)
chr13:79602920-79603520(+)
chr13:79603673-79604273(+)
chr13:79604515-79605115(+)
chr13:79607230-79607830(+)
chr13:79608351-79608951(+)
chr13:79609012-79609612(+)
chr13:79609720-79610320(+)
chr13:79611197-79611797(+)
chr13:79612820-79613420(+)
chr13:79613310-79613910(+)
chr13:79614140-79614740(+)
chr13:79614970-79615570(+)
chr13:79617215-79617815(+)
chr13:79618459-79619059(+)
chr13:79619028-79619628(+)
chr13:79623850-79624450(+)
chr13:79624350-79624950(+)
chr13:79624800-79625400(+)
chr13:79625934-79626534(+)
chr13:79627725-79628325(+)
chr13:79628750-79629350(+)
chr13:79629610-79630210(+)
chr13:79630793-79631393(+)
chr13:79634248-79634848(+)
chr13:79635160-79635760(+)
chr13:79636326-79636926(+)
chr13:79639320-79639920(+)
chr13:79639736-79640336(+)
chr13:79640337-79640937(+)
chr13:79640782-79641382(+)
chr13:79641663-79642263(+)
chr13:79643472-79644072(+)
chr13:79644546-79645146(+)
chr13:79645070-79645670(+)
chr13:79646890-79647490(+)
chr13:79648210-79648810(+)
chr13:79653388-79653988(+)
chr13:79658009-79658609(+)
chr13:79658944-79659544(+)
chr13:79660211-79660811(+)
chr13:79661310-79661910(+)
chr13:79662450-79663050(+)
chr13:79664708-79665308(+)
chr13:79668680-79669280(+)
chr13:79669540-79670140(+)
chr13:79670151-79670751(+)
chr13:79671296-79671896(+)
chr13:79672663-79673263(+)
chr13:79673190-79673790(+)
chr13:79674557-79675157(+)
chr13:79675050-79675650(+)
chr13:79675710-79676310(+)
chr13:79677476-79678076(+)
chr13:79678205-79678805(+)
chr13:79681470-79682070(+)
chr13:79682540-79683140(+)
chr13:79683297-79683897(+)
chr13:79683795-79684395(+)
chr13:79685611-79686211(+)
chr13:79686038-79686638(+)
chr13:79686454-79687054(+)
chr13:79686907-79687507(+)
chr13:79687580-79688180(+)
chr13:79691122-79691722(+)
chr13:79691762-79692362(+)
chr13:79692270-79692870(+)
chr13:79693292-79693892(+)
chr13:79693830-79694430(+)
chr13:79695357-79695957(+)
chr13:79696430-79697030(+)
chr13:79697160-79697760(+)
chr13:79698240-79698840(+)
chr13:79698980-79699580(+)
chr13:79699788-79700388(+)
chr13:79700614-79701214(+)
chr13:79702186-79702786(+)
chr13:79702890-79703490(+)
chr13:79703490-79704090(+)
chr13:79703950-79704550(+)
chr13:79705186-79705786(+)
chr13:79706050-79706650(+)
chr13:79710210-79710810(+)
chr13:79711406-79712006(+)
chr13:79711963-79712563(+)
chr13:79712765-79713365(+)
chr13:79713368-79713968(+)
chr13:79714277-79714877(+)
chr13:79715003-79715603(+)
chr13:79722190-79722790(+)
chr13:79725490-79726090(+)
chr13:79728330-79728930(+)
chr13:79729825-79730425(+)
chr13:79731760-79732360(+)
chr13:79738330-79738930(+)
chr13:79740510-79741110(+)
chr13:79741690-79742290(+)
chr13:79744210-79744810(+)
chr13:79745250-79745850(+)
chr13:79754281-79754881(+)
chr13:79756173-79756773(+)
chr13:79757170-79757770(+)
chr13:79758820-79759420(+)
chr13:79759638-79760238(+)
chr13:79760690-79761290(+)
chr13:79761924-79762524(+)
chr13:79762327-79762927(+)
chr13:79763710-79764310(+)
chr13:79765019-79765619(+)
chr13:79767297-79767897(+)
chr13:79768335-79768935(+)
chr13:79768773-79769373(+)
chr13:79769602-79770202(+)
chr13:79770380-79770980(+)
chr13:79771330-79771930(+)
chr13:79771984-79772584(+)
chr13:79772918-79773518(+)
chr13:79773730-79774330(+)
chr13:79776470-79777070(+)
chr13:79778881-79779481(+)
chr13:79782348-79782948(+)
chr13:79784137-79784737(+)
chr13:79786287-79786887(+)
chr13:79786765-79787365(+)
chr13:79787275-79787875(+)
chr13:79790650-79791250(+)
chr13:79791979-79792579(+)
chr13:79792560-79793160(+)
chr13:79793320-79793920(+)
chr13:79794520-79795120(+)
chr13:79795254-79795854(+)
chr13:79795680-79796280(+)
chr13:79796574-79797174(+)
chr13:79797310-79797910(+)
chr13:79799116-79799716(+)
chr13:79799661-79800261(+)
chr13:79800257-79800857(+)
chr13:79800971-79801571(+)
chr13:79801407-79802007(+)
chr13:79801910-79802510(+)
chr13:79802975-79803575(+)
chr13:79803649-79804249(+)
chr13:79804059-79804659(+)
chr13:79804530-79805130(+)
chr13:79804950-79805550(+)
chr13:79805876-79806476(+)
chr13:79806660-79807260(+)
chr13:79807290-79807890(+)
chr13:79807770-79808370(+)
chr13:79808580-79809180(+)
chr13:79809250-79809850(+)
chr13:79811450-79812050(+)
chr13:79812038-79812638(+)
chr13:79812667-79813267(+)
chr13:79813920-79814520(+)
chr13:79814370-79814970(+)
chr13:79815083-79815683(+)
chr13:79815738-79816338(+)
chr13:79816171-79816771(+)
chr13:79816950-79817550(+)
chr13:79817670-79818270(+)
chr13:79818620-79819220(+)
chr13:79819510-79820110(+)
chr13:79820408-79821008(+)
chr13:79821170-79821770(+)
chr13:79822130-79822730(+)
chr13:79822820-79823420(+)
chr13:79824090-79824690(+)
chr13:79824618-79825218(+)
chr13:79825430-79826030(+)
chr13:79826470-79827070(+)
chr13:79827194-79827794(+)
chr13:79828370-79828970(+)
chr13:79828780-79829380(+)
chr13:79829815-79830415(+)
chr13:79832520-79833120(+)
chr13:79833810-79834410(+)
chr13:79834359-79834959(+)
chr13:79837270-79837870(+)
chr13:79837735-79838335(+)
chr13:79840270-79840870(+)
chr13:79840680-79841280(+)
chr13:79841562-79842162(+)
chr13:79843200-79843800(+)
chr13:79843763-79844363(+)
chr13:79844483-79845083(+)
chr13:79845011-79845611(+)
chr13:79845608-79846208(+)
chr13:79847080-79847680(+)
chr13:79849090-79849690(+)
chr13:79849620-79850220(+)
chr13:79850370-79850970(+)
chr13:79853877-79854477(+)
chr13:79855377-79855977(+)
chr13:79856552-79857152(+)
chr13:79857014-79857614(+)
chr13:79858663-79859263(+)
chr13:79859214-79859814(+)
chr13:79860090-79860690(+)
chr13:79861975-79862575(+)
chr13:79862419-79863019(+)
chr13:79862875-79863475(+)
chr13:79863610-79864210(+)
chr13:79864664-79865264(+)
chr13:79866350-79866950(+)
chr13:79866850-79867450(+)
chr13:79867370-79867970(+)
chr13:79869933-79870533(+)
chr13:79870360-79870960(+)
chr13:79871059-79871659(+)
chr13:79871752-79872352(+)
chr13:79872650-79873250(+)
chr13:79873250-79873850(+)
chr13:79874424-79875024(+)
chr13:79880770-79881370(+)
chr13:79881794-79882394(+)
chr13:79883737-79884337(+)
chr13:79884278-79884878(+)
chr13:79884871-79885471(+)
chr13:79885454-79886054(+)
chr13:79885956-79886556(+)
chr13:79886447-79887047(+)
chr13:79888638-79889238(+)
chr13:79889495-79890095(+)
chr13:79891980-79892580(+)
chr13:79892666-79893266(+)
chr13:79893391-79893991(+)
chr13:79894790-79895390(+)
chr13:79895615-79896215(+)
chr13:79897990-79898590(+)
chr13:79899160-79899760(+)
chr13:79904190-79904790(+)
chr13:79904810-79905410(+)
chr13:79905464-79906064(+)
chr13:79906410-79907010(+)
chr13:79906950-79907550(+)
chr13:79911037-79911637(+)
chr13:79911830-79912430(+)
chr13:79912375-79912975(+)
chr13:79914575-79915175(+)
chr13:79916210-79916810(+)
chr13:79919808-79920408(+)
chr13:79920517-79921117(+)
chr13:79923039-79923639(+)
chr13:79924172-79924772(+)
chr13:79925320-79925920(+)
chr13:79926038-79926638(+)
chr13:79927190-79927790(+)
chr13:79927734-79928334(+)
chr13:79928339-79928939(+)
chr13:79928972-79929572(+)
chr13:79930270-79930870(+)
chr13:79933795-79934395(+)
chr13:79935535-79936135(+)
chr13:79937730-79938330(+)
chr13:79939170-79939770(+)
chr13:79940550-79941150(+)
chr13:79942750-79943350(+)
chr13:79943254-79943854(+)
chr13:79945310-79945910(+)
chr13:79946040-79946640(+)
chr13:79947130-79947730(+)
chr13:79947875-79948475(+)
chr13:79948587-79949187(+)
chr13:79950922-79951522(+)
chr13:79951831-79952431(+)
chr13:79953338-79953938(+)
chr13:79955078-79955678(+)
chr13:79956790-79957390(+)
chr13:79958101-79958701(+)
chr13:79959090-79959690(+)
chr13:79959801-79960401(+)
chr13:79960433-79961033(+)
chr13:79961304-79961904(+)
chr13:79961910-79962510(+)
chr13:79963053-79963653(+)
chr13:79965315-79965915(+)
chr13:79966448-79967048(+)
chr13:79966964-79967564(+)
chr13:79967448-79968048(+)
chr13:79967868-79968468(+)
chr13:79969273-79969873(+)
chr13:79969895-79970495(+)
chr13:79972219-79972819(+)
chr13:79972964-79973564(+)
chr13:79973719-79974319(+)
chr13:79974295-79974895(+)
chr13:79975666-79976266(+)
chr13:79976288-79976888(+)
chr13:79976724-79977324(+)
chr13:79977191-79977791(+)
chr13:79977621-79978221(+)
chr13:79978436-79979036(+)
chr13:79979105-79979705(+)
chr13:79979601-79980201(+)
chr13:79980140-79980740(+)
chr13:79981085-79981685(+)
chr13:79981515-79982115(+)
chr13:79982627-79983227(+)
chr13:79983095-79983695(+)
chr13:79983794-79984394(+)
chr13:79984232-79984832(+)
chr13:79984683-79985283(+)
chr13:79987160-79987760(+)
chr13:79987574-79988174(+)
chr13:79989010-79989610(+)
chr13:79991759-79992359(+)
chr13:79997360-79997960(+)
chr13:79998089-79998689(+)
chr13:80001281-80001881(+)
chr13:80001930-80002530(+)
chr13:80002530-80003130(+)
chr13:80003250-80003850(+)
chr13:80005870-80006470(+)
chr13:80006570-80007170(+)
chr13:80007237-80007837(+)
chr13:80007941-80008541(+)
chr13:80008578-80009178(+)
chr13:80009491-80010091(+)
chr13:80009919-80010519(+)
chr13:80012830-80013430(+)
chr13:80013510-80014110(+)
chr13:80013970-80014570(+)
chr13:80015145-80015745(+)
chr13:80015695-80016295(+)
chr13:80016215-80016815(+)
chr13:80016802-80017402(+)
chr13:80017413-80018013(+)
chr13:80017990-80018590(+)
chr13:80019503-80020103(+)
chr13:80020303-80020903(+)
chr13:80021186-80021786(+)
chr13:80021781-80022381(+)
chr13:80022467-80023067(+)
chr13:80023190-80023790(+)
chr13:80023860-80024460(+)
chr13:80025554-80026154(+)
chr13:80026504-80027104(+)
chr13:80027010-80027610(+)
chr13:80027642-80028242(+)
chr13:80029344-80029944(+)
chr13:80030052-80030652(+)
chr13:80031170-80031770(+)
chr13:80031995-80032595(+)
chr13:80032492-80033092(+)
chr13:80033230-80033830(+)
chr13:80033862-80034462(+)
chr13:80035290-80035890(+)
chr13:80036910-80037510(+)
chr13:80039944-80040544(+)
chr13:80040931-80041531(+)
chr13:80042850-80043450(+)
chr13:80043782-80044382(+)
chr13:80044543-80045143(+)
chr13:80049714-80050314(+)
chr13:80050584-80051184(+)
chr13:80051440-80052040(+)
chr13:80052040-80052640(+)
chr13:80052697-80053297(+)
chr13:80053501-80054101(+)
chr13:80054091-80054691(+)
chr13:80054671-80055271(+)
chr13:80055085-80055685(+)
chr13:80055636-80056236(+)
chr13:80056371-80056971(+)
chr13:80057304-80057904(+)
chr13:80057784-80058384(+)
chr13:80058447-80059047(+)
chr13:80059108-80059708(+)
chr13:80060609-80061209(+)
chr13:80063370-80063970(+)
chr13:80063970-80064570(+)
chr13:80064418-80065018(+)
chr13:80064886-80065486(+)
chr13:80065290-80065890(+)
chr13:80065736-80066336(+)
chr13:80066304-80066904(+)
chr13:80066888-80067488(+)
chr13:80067486-80068086(+)
chr13:80068460-80069060(+)
chr13:80070190-80070790(+)
chr13:80071110-80071710(+)
chr13:80071858-80072458(+)
chr13:80072290-80072890(+)
chr13:80073072-80073672(+)
chr13:80075572-80076172(+)
chr13:80076317-80076917(+)
chr13:80077009-80077609(+)
chr13:80077652-80078252(+)
chr13:80078971-80079571(+)
chr13:80082455-80083055(+)
chr13:80083330-80083930(+)
chr13:80084930-80085530(+)
chr13:80085598-80086198(+)
chr13:80087011-80087611(+)
chr13:80088280-80088880(+)
chr13:80090662-80091262(+)
chr13:80092825-80093425(+)
chr13:80093333-80093933(+)
chr13:80094710-80095310(+)
chr13:80096611-80097211(+)
chr13:80097740-80098340(+)
chr13:80098378-80098978(+)
chr13:80098894-80099494(+)
chr13:80099505-80100105(+)
chr13:80099910-80100510(+)
chr13:80100377-80100977(+)
chr13:80101683-80102283(+)
chr13:80102400-80103000(+)
chr13:80102899-80103499(+)
chr13:80104322-80104922(+)
chr13:80104973-80105573(+)
chr13:80105578-80106178(+)
chr13:80106038-80106638(+)
chr13:80106470-80107070(+)
chr13:80107190-80107790(+)
chr13:80108045-80108645(+)
chr13:80108628-80109228(+)
chr13:80109083-80109683(+)
chr13:80109673-80110273(+)
chr13:80110120-80110720(+)
chr13:80111020-80111620(+)
chr13:80111605-80112205(+)
chr13:80112355-80112955(+)
chr13:80112970-80113570(+)
chr13:80113380-80113980(+)
chr13:80114114-80114714(+)
chr13:80114554-80115154(+)
chr13:80115032-80115632(+)
chr13:80115480-80116080(+)
chr13:80116033-80116633(+)
chr13:80116710-80117310(+)
chr13:80117340-80117940(+)
chr13:80118101-80118701(+)
chr13:80118720-80119320(+)
chr13:80119214-80119814(+)
chr13:80119960-80120560(+)
chr13:80121262-80121862(+)
chr13:80121712-80122312(+)
chr13:80122430-80123030(+)
chr13:80122946-80123546(+)
chr13:80123432-80124032(+)
chr13:80125074-80125674(+)
chr13:80126210-80126810(+)
chr13:80126935-80127535(+)
chr13:80127520-80128120(+)
chr13:80128514-80129114(+)
chr13:80129765-80130365(+)
chr13:80130445-80131045(+)
chr13:80131570-80132170(+)
chr13:80132963-80133563(+)
chr13:80133380-80133980(+)
chr13:80134410-80135010(+)
chr13:80134950-80135550(+)
chr13:80135790-80136390(+)
chr13:80136190-80136790(+)
chr13:80137230-80137830(+)
chr13:80138600-80139200(+)
chr13:80139542-80140142(+)
chr13:80140480-80141080(+)
chr13:80141310-80141910(+)
chr13:80142430-80143030(+)
chr13:80143710-80144310(+)
chr13:80145136-80145736(+)
chr13:80145560-80146160(+)
chr13:80145970-80146570(+)
chr13:80146776-80147376(+)
chr13:80155973-80156573(+)
chr13:80156810-80157410(+)
chr13:80158959-80159559(+)
chr13:80161090-80161690(+)
chr13:80163523-80164123(+)
chr13:80163938-80164538(+)
chr13:80164540-80165140(+)
chr13:80165553-80166153(+)
chr13:80166268-80166868(+)
chr13:80167060-80167660(+)
chr13:80167661-80168261(+)
chr13:80168990-80169590(+)
chr13:80169616-80170216(+)
chr13:80171176-80171776(+)
chr13:80171618-80172218(+)
chr13:80172307-80172907(+)
chr13:80172790-80173390(+)
chr13:80176080-80176680(+)
chr13:80176921-80177521(+)
chr13:80178799-80179399(+)
chr13:80179861-80180461(+)
chr13:80180770-80181370(+)
chr13:80185765-80186365(+)
chr13:80186430-80187030(+)
chr13:80187190-80187790(+)
chr13:80187770-80188370(+)
chr13:80188481-80189081(+)
chr13:80189071-80189671(+)
chr13:80189770-80190370(+)
chr13:80190420-80191020(+)
chr13:80191368-80191968(+)
chr13:80192170-80192770(+)
chr13:80192870-80193470(+)
chr13:80193548-80194148(+)
chr13:80194130-80194730(+)
chr13:80194728-80195328(+)
chr13:80195442-80196042(+)
chr13:80195917-80196517(+)
chr13:80196692-80197292(+)
chr13:80197362-80197962(+)
chr13:80198166-80198766(+)
chr13:80199568-80200168(+)
chr13:80200270-80200870(+)
chr13:80200946-80201546(+)
chr13:80202444-80203044(+)
chr13:80203052-80203652(+)
chr13:80203780-80204380(+)
chr13:80205268-80205868(+)
chr13:80210059-80210659(+)
chr13:80210542-80211142(+)
chr13:80211132-80211732(+)
chr13:80211746-80212346(+)
chr13:80212170-80212770(+)
chr13:80212822-80213422(+)
chr13:80214330-80214930(+)
chr13:80214903-80215503(+)
chr13:80215870-80216470(+)
chr13:80216692-80217292(+)
chr13:80217433-80218033(+)
chr13:80218311-80218911(+)
chr13:80219067-80219667(+)
chr13:80220150-80220750(+)
chr13:80220915-80221515(+)
chr13:80221597-80222197(+)
chr13:80222110-80222710(+)
chr13:80223545-80224145(+)
chr13:80224090-80224690(+)
chr13:80224715-80225315(+)
chr13:80226170-80226770(+)
chr13:80226750-80227350(+)
chr13:80227550-80228150(+)
chr13:80228552-80229152(+)
chr13:80229598-80230198(+)
chr13:80230315-80230915(+)
chr13:80230860-80231460(+)
chr13:80231340-80231940(+)
chr13:80232239-80232839(+)
chr13:80232643-80233243(+)
chr13:80233180-80233780(+)
chr13:80233974-80234574(+)
chr13:80234565-80235165(+)
chr13:80235443-80236043(+)
chr13:80236327-80236927(+)
chr13:80236884-80237484(+)
chr13:80237509-80238109(+)
chr13:80238074-80238674(+)
chr13:80239340-80239940(+)
chr13:80240490-80241090(+)
chr13:80241353-80241953(+)
chr13:80241773-80242373(+)
chr13:80242405-80243005(+)
chr13:80243830-80244430(+)
chr13:80244450-80245050(+)
chr13:80244970-80245570(+)
chr13:80245472-80246072(+)
chr13:80246050-80246650(+)
chr13:80246935-80247535(+)
chr13:80247388-80247988(+)
chr13:80248013-80248613(+)
chr13:80249032-80249632(+)
chr13:80250231-80250831(+)
chr13:80251130-80251730(+)
chr13:80251610-80252210(+)
chr13:80252126-80252726(+)
chr13:80252710-80253310(+)
chr13:80253292-80253892(+)
chr13:80254486-80255086(+)
chr13:80255087-80255687(+)
chr13:80256230-80256830(+)
chr13:80257757-80258357(+)
chr13:80258405-80259005(+)
chr13:80259005-80259605(+)
chr13:80260495-80261095(+)
chr13:80260950-80261550(+)
chr13:80262786-80263386(+)
chr13:80263435-80264035(+)
chr13:80264490-80265090(+)
chr13:80266077-80266677(+)
chr13:80266855-80267455(+)
chr13:80267748-80268348(+)
chr13:80269735-80270335(+)
chr13:80270414-80271014(+)
chr13:80271201-80271801(+)
chr13:80277402-80278002(+)
chr13:80277810-80278410(+)
chr13:80282400-80283000(+)
chr13:80282835-80283435(+)
chr13:80283547-80284147(+)
chr13:80284410-80285010(+)
chr13:80285056-80285656(+)
chr13:80285621-80286221(+)
chr13:80286603-80287203(+)
chr13:80288525-80289125(+)
chr13:80290250-80290850(+)
chr13:80291506-80292106(+)
chr13:80292540-80293140(+)
chr13:80295530-80296130(+)
chr13:80296491-80297091(+)
chr13:80297003-80297603(+)
chr13:80297529-80298129(+)
chr13:80298435-80299035(+)
chr13:80299304-80299904(+)
chr13:80299892-80300492(+)
chr13:80300310-80300910(+)
chr13:80301070-80301670(+)
chr13:80304235-80304835(+)
chr13:80306113-80306713(+)
chr13:80307870-80308470(+)
chr13:80308451-80309051(+)
chr13:80309276-80309876(+)
chr13:80309830-80310430(+)
chr13:80310396-80310996(+)
chr13:80310950-80311550(+)
chr13:80312429-80313029(+)
chr13:80313690-80314290(+)
chr13:80314491-80315091(+)
chr13:80315049-80315649(+)
chr13:80316210-80316810(+)
chr13:80316915-80317515(+)
chr13:80318619-80319219(+)
chr13:80319083-80319683(+)
chr13:80320270-80320870(+)
chr13:80322820-80323420(+)
chr13:80323550-80324150(+)
chr13:80324178-80324778(+)
chr13:80324758-80325358(+)
chr13:80325183-80325783(+)
chr13:80325806-80326406(+)
chr13:80327035-80327635(+)
chr13:80327465-80328065(+)
chr13:80327931-80328531(+)
chr13:80329767-80330367(+)
chr13:80339362-80339962(+)
chr13:80340412-80341012(+)
chr13:80341122-80341722(+)
chr13:80343226-80343826(+)
chr13:80343970-80344570(+)
chr13:80345570-80346170(+)
chr13:80346404-80347004(+)
chr13:80346830-80347430(+)
chr13:80348242-80348842(+)
chr13:80349000-80349600(+)
chr13:80349837-80350437(+)
chr13:80350605-80351205(+)
chr13:80351544-80352144(+)
chr13:80352450-80353050(+)
chr13:80352872-80353472(+)
chr13:80353333-80353933(+)
chr13:80353795-80354395(+)
chr13:80354264-80354864(+)
chr13:80355843-80356443(+)
chr13:80356305-80356905(+)
chr13:80356883-80357483(+)
chr13:80357650-80358250(+)
chr13:80358374-80358974(+)
chr13:80360229-80360829(+)
chr13:80366150-80366750(+)
chr13:80366750-80367350(+)
chr13:80368980-80369580(+)
chr13:80369430-80370030(+)
chr13:80370208-80370808(+)
chr13:80371950-80372550(+)
chr13:80372530-80373130(+)
chr13:80373084-80373684(+)
chr13:80373522-80374122(+)
chr13:80374110-80374710(+)
chr13:80375770-80376370(+)
chr13:80376685-80377285(+)
chr13:80377283-80377883(+)
chr13:80377952-80378552(+)
chr13:80378662-80379262(+)
chr13:80379328-80379928(+)
chr13:80380831-80381431(+)
chr13:80381758-80382358(+)
chr13:80382251-80382851(+)
chr13:80383961-80384561(+)
chr13:80384758-80385358(+)
chr13:80385227-80385827(+)
chr13:80385816-80386416(+)
chr13:80386731-80387331(+)
chr13:80387650-80388250(+)
chr13:80388383-80388983(+)
chr13:80399930-80400530(+)
chr13:80400520-80401120(+)
chr13:80403070-80403670(+)
chr13:80404000-80404600(+)
chr13:80404518-80405118(+)
chr13:80404974-80405574(+)
chr13:80405557-80406157(+)
chr13:80408045-80408645(+)
chr13:80408781-80409381(+)
chr13:80410138-80410738(+)
chr13:80410550-80411150(+)
chr13:80411075-80411675(+)
chr13:80411980-80412580(+)
chr13:80412675-80413275(+)
chr13:80413136-80413736(+)
chr13:80420405-80421005(+)
chr13:80421590-80422190(+)
chr13:80422131-80422731(+)
chr13:80423337-80423937(+)
chr13:80424898-80425498(+)
chr13:80425380-80425980(+)
chr13:80426090-80426690(+)
chr13:80426550-80427150(+)
chr13:80427221-80427821(+)
chr13:80428750-80429350(+)
chr13:80430935-80431535(+)
chr13:80432050-80432650(+)
chr13:80432890-80433490(+)
chr13:80434249-80434849(+)
chr13:80434823-80435423(+)
chr13:80435718-80436318(+)
chr13:80436606-80437206(+)
chr13:80437741-80438341(+)
chr13:80438545-80439145(+)
chr13:80439070-80439670(+)
chr13:80440407-80441007(+)
chr13:80441279-80441879(+)
chr13:80442543-80443143(+)
chr13:80443331-80443931(+)
chr13:80444138-80444738(+)
chr13:80444807-80445407(+)
chr13:80445735-80446335(+)
chr13:80446390-80446990(+)
chr13:80446829-80447429(+)
chr13:80447610-80448210(+)
chr13:80448550-80449150(+)
chr13:80449039-80449639(+)
chr13:80449670-80450270(+)
chr13:80450310-80450910(+)
chr13:80451809-80452409(+)
chr13:80452230-80452830(+)
chr13:80454060-80454660(+)
chr13:80454862-80455462(+)
chr13:80455740-80456340(+)
chr13:80456210-80456810(+)
chr13:80456625-80457225(+)
chr13:80457268-80457868(+)
chr13:80458030-80458630(+)
chr13:80458878-80459478(+)
chr13:80460620-80461220(+)
chr13:80461374-80461974(+)
chr13:80466570-80467170(+)
chr13:80466990-80467590(+)
chr13:80469398-80469998(+)
chr13:80470230-80470830(+)
chr13:80470850-80471450(+)
chr13:80471730-80472330(+)
chr13:80472305-80472905(+)
chr13:80473040-80473640(+)
chr13:80473970-80474570(+)
chr13:80474517-80475117(+)
chr13:80475297-80475897(+)
chr13:80476220-80476820(+)
chr13:80476728-80477328(+)
chr13:80478711-80479311(+)
chr13:80479739-80480339(+)
chr13:80480433-80481033(+)
chr13:80481030-80481630(+)
chr13:80481575-80482175(+)
chr13:80481984-80482584(+)
chr13:80482409-80483009(+)
chr13:80482902-80483502(+)
chr13:80483689-80484289(+)
chr13:80484270-80484870(+)
chr13:80484893-80485493(+)
chr13:80485332-80485932(+)
chr13:80486530-80487130(+)
chr13:80487247-80487847(+)
chr13:80487890-80488490(+)
chr13:80489010-80489610(+)
chr13:80489512-80490112(+)
chr13:80490027-80490627(+)
chr13:80491639-80492239(+)
chr13:80492924-80493524(+)
chr13:80494130-80494730(+)
chr13:80496610-80497210(+)
chr13:80497990-80498590(+)
chr13:80499690-80500290(+)
chr13:80500110-80500710(+)
chr13:80500999-80501599(+)
chr13:80502433-80503033(+)
chr13:80506544-80507144(+)
chr13:80507407-80508007(+)
chr13:80509199-80509799(+)
chr13:80509990-80510590(+)
chr13:80510553-80511153(+)
chr13:80511552-80512152(+)
chr13:80512060-80512660(+)
chr13:80513223-80513823(+)
chr13:80513767-80514367(+)
chr13:80515136-80515736(+)
chr13:80515921-80516521(+)
chr13:80516840-80517440(+)
chr13:80517664-80518264(+)
chr13:80519790-80520390(+)
chr13:80520548-80521148(+)
chr13:80522565-80523165(+)
chr13:80523903-80524503(+)
chr13:80524890-80525490(+)
chr13:80531220-80531820(+)
chr13:80532378-80532978(+)
chr13:80536080-80536680(+)
chr13:80538200-80538800(+)
chr13:80539730-80540330(+)
chr13:80540357-80540957(+)
chr13:80541230-80541830(+)
chr13:80541800-80542400(+)
chr13:80542330-80542930(+)
chr13:80542770-80543370(+)
chr13:80544360-80544960(+)
chr13:80546097-80546697(+)
chr13:80547518-80548118(+)
chr13:80548083-80548683(+)
chr13:80548803-80549403(+)
chr13:80549241-80549841(+)
chr13:80549670-80550270(+)
chr13:80551237-80551837(+)
chr13:80555550-80556150(+)
chr13:80557510-80558110(+)
chr13:80558815-80559415(+)
chr13:80559672-80560272(+)
chr13:80560815-80561415(+)
chr13:80561298-80561898(+)
chr13:80561784-80562384(+)
chr13:80562605-80563205(+)
chr13:80563293-80563893(+)
chr13:80564125-80564725(+)
chr13:80564690-80565290(+)
chr13:80565330-80565930(+)
chr13:80566123-80566723(+)
chr13:80566790-80567390(+)
chr13:80567630-80568230(+)
chr13:80568312-80568912(+)
chr13:80568918-80569518(+)
chr13:80569355-80569955(+)
chr13:80569853-80570453(+)
chr13:80571255-80571855(+)
chr13:80572431-80573031(+)
chr13:80573130-80573730(+)
chr13:80573589-80574189(+)
chr13:80574350-80574950(+)
chr13:80574852-80575452(+)
chr13:80575589-80576189(+)
chr13:80576348-80576948(+)
chr13:80578450-80579050(+)
chr13:80579130-80579730(+)
chr13:80580530-80581130(+)
chr13:80580966-80581566(+)
chr13:80581677-80582277(+)
chr13:80582568-80583168(+)
chr13:80583230-80583830(+)
chr13:80583753-80584353(+)
chr13:80584308-80584908(+)
chr13:80584888-80585488(+)
chr13:80585838-80586438(+)
chr13:80586282-80586882(+)
chr13:80588429-80589029(+)
chr13:80589130-80589730(+)
chr13:80591463-80592063(+)
chr13:80593210-80593810(+)
chr13:80594273-80594873(+)
chr13:80595750-80596350(+)
chr13:80596234-80596834(+)
chr13:80597450-80598050(+)
chr13:80598674-80599274(+)
chr13:80599730-80600330(+)
chr13:80600160-80600760(+)
chr13:80601850-80602450(+)
chr13:80602450-80603050(+)
chr13:80603184-80603784(+)
chr13:80604041-80604641(+)
chr13:80604547-80605147(+)
chr13:80605286-80605886(+)
chr13:80607350-80607950(+)
chr13:80609057-80609657(+)
chr13:80609805-80610405(+)
chr13:80610983-80611583(+)
chr13:80611518-80612118(+)
chr13:80612403-80613003(+)
chr13:80613033-80613633(+)
chr13:80614541-80615141(+)
chr13:80615259-80615859(+)
chr13:80615893-80616493(+)
chr13:80616570-80617170(+)
chr13:80616987-80617587(+)
chr13:80617450-80618050(+)
chr13:80618090-80618690(+)
chr13:80618590-80619190(+)
chr13:80619144-80619744(+)
chr13:80619610-80620210(+)
chr13:80621447-80622047(+)
chr13:80622066-80622666(+)
chr13:80622813-80623413(+)
chr13:80623245-80623845(+)
chr13:80624199-80624799(+)
chr13:80626320-80626920(+)
chr13:80627220-80627820(+)
chr13:80628050-80628650(+)
chr13:80628836-80629436(+)
chr13:80629925-80630525(+)
chr13:80630738-80631338(+)
chr13:80632222-80632822(+)
chr13:80632642-80633242(+)
chr13:80635030-80635630(+)
chr13:80635990-80636590(+)
chr13:80636436-80637036(+)
chr13:80636938-80637538(+)
chr13:80637620-80638220(+)
chr13:80638065-80638665(+)
chr13:80639981-80640581(+)
chr13:80641060-80641660(+)
chr13:80642280-80642880(+)
chr13:80643373-80643973(+)
chr13:80644307-80644907(+)
chr13:80644885-80645485(+)
chr13:80647030-80647630(+)
chr13:80647920-80648520(+)
chr13:80648347-80648947(+)
chr13:80648813-80649413(+)
chr13:80650330-80650930(+)
chr13:80651242-80651842(+)
chr13:80652170-80652770(+)
chr13:80654146-80654746(+)
chr13:80655200-80655800(+)
chr13:80655648-80656248(+)
chr13:80656388-80656988(+)
chr13:80656889-80657489(+)
chr13:80657568-80658168(+)
chr13:80658188-80658788(+)
chr13:80659108-80659708(+)
chr13:80659532-80660132(+)
chr13:80660251-80660851(+)
chr13:80661135-80661735(+)
chr13:80661936-80662536(+)
chr13:80662604-80663204(+)
chr13:80663662-80664262(+)
chr13:80664367-80664967(+)
chr13:80667030-80667630(+)
chr13:80667960-80668560(+)
chr13:80668600-80669200(+)
chr13:80669628-80670228(+)
chr13:80670521-80671121(+)
chr13:80671580-80672180(+)
chr13:80672210-80672810(+)
chr13:80672920-80673520(+)
chr13:80674665-80675265(+)
chr13:80675155-80675755(+)
chr13:80676130-80676730(+)
chr13:80676985-80677585(+)
chr13:80677500-80678100(+)
chr13:80679415-80680015(+)
chr13:80680310-80680910(+)
chr13:80683355-80683955(+)
chr13:80687207-80687807(+)
chr13:80687921-80688521(+)
chr13:80688730-80689330(+)
chr13:80690144-80690744(+)
chr13:80691340-80691940(+)
chr13:80692114-80692714(+)
chr13:80692538-80693138(+)
chr13:80693055-80693655(+)
chr13:80695025-80695625(+)
chr13:80696046-80696646(+)
chr13:80698112-80698712(+)
chr13:80699130-80699730(+)
chr13:80700762-80701362(+)
chr13:80701421-80702021(+)
chr13:80702915-80703515(+)
chr13:80703689-80704289(+)
chr13:80704550-80705150(+)
chr13:80705231-80705831(+)
chr13:80706208-80706808(+)
chr13:80706923-80707523(+)
chr13:80707770-80708370(+)
chr13:80708354-80708954(+)
chr13:80708772-80709372(+)
chr13:80709630-80710230(+)
chr13:80710989-80711589(+)
chr13:80712029-80712629(+)
chr13:80713226-80713826(+)
chr13:80714161-80714761(+)
chr13:80715161-80715761(+)
chr13:80716258-80716858(+)
chr13:80716861-80717461(+)
chr13:80717326-80717926(+)
chr13:80718445-80719045(+)
chr13:80719234-80719834(+)
chr13:80719934-80720534(+)
chr13:80720350-80720950(+)
chr13:80721110-80721710(+)
chr13:80721770-80722370(+)
chr13:80722340-80722940(+)
chr13:80723851-80724451(+)
chr13:80725052-80725652(+)
chr13:80725578-80726178(+)
chr13:80726133-80726733(+)
chr13:80730665-80731265(+)
chr13:80731141-80731741(+)
chr13:80731550-80732150(+)
chr13:80732629-80733229(+)
chr13:80733350-80733950(+)
chr13:80734252-80734852(+)
chr13:80735230-80735830(+)
chr13:80735901-80736501(+)
chr13:80736560-80737160(+)
chr13:80737381-80737981(+)
chr13:80737919-80738519(+)
chr13:80738478-80739078(+)
chr13:80739160-80739760(+)
chr13:80739941-80740541(+)
chr13:80740390-80740990(+)
chr13:80740900-80741500(+)
chr13:80741440-80742040(+)
chr13:80742182-80742782(+)
chr13:80742961-80743561(+)
chr13:80744241-80744841(+)
chr13:80744673-80745273(+)
chr13:80745176-80745776(+)
chr13:80745915-80746515(+)
chr13:80746610-80747210(+)
chr13:80747280-80747880(+)
chr13:80748010-80748610(+)
chr13:80748790-80749390(+)
chr13:80749377-80749977(+)
chr13:80750080-80750680(+)
chr13:80750870-80751470(+)
chr13:80751373-80751973(+)
chr13:80752570-80753170(+)
chr13:80753045-80753645(+)
chr13:80753770-80754370(+)
chr13:80754791-80755391(+)
chr13:80755600-80756200(+)
chr13:80756133-80756733(+)
chr13:80756854-80757454(+)
chr13:80757310-80757910(+)
chr13:80757770-80758370(+)
chr13:80758792-80759392(+)
chr13:80761870-80762470(+)
chr13:80763590-80764190(+)
chr13:80764218-80764818(+)
chr13:80765524-80766124(+)
chr13:80766155-80766755(+)
chr13:80766560-80767160(+)
chr13:80768596-80769196(+)
chr13:80769363-80769963(+)
chr13:80770282-80770882(+)
chr13:80770810-80771410(+)
chr13:80772057-80772657(+)
chr13:80773008-80773608(+)
chr13:80773538-80774138(+)
chr13:80773970-80774570(+)
chr13:80776125-80776725(+)
chr13:80777648-80778248(+)
chr13:80778681-80779281(+)
chr13:80781975-80782575(+)
chr13:80783768-80784368(+)
chr13:80784346-80784946(+)
chr13:80785604-80786204(+)
chr13:80786330-80786930(+)
chr13:80786800-80787400(+)
chr13:80787308-80787908(+)
chr13:80788064-80788664(+)
chr13:80788647-80789247(+)
chr13:80789391-80789991(+)
chr13:80790394-80790994(+)
chr13:80791270-80791870(+)
chr13:80791973-80792573(+)
chr13:80796240-80796840(+)
chr13:80798485-80799085(+)
chr13:80800330-80800930(+)
chr13:80802020-80802620(+)
chr13:80803950-80804550(+)
chr13:80807890-80808490(+)
chr13:80808715-80809315(+)
chr13:80809174-80809774(+)
chr13:80809689-80810289(+)
chr13:80810810-80811410(+)
chr13:80811692-80812292(+)
chr13:80813086-80813686(+)
chr13:80813672-80814272(+)
chr13:80814455-80815055(+)
chr13:80815220-80815820(+)
chr13:80816290-80816890(+)
chr13:80816836-80817436(+)
chr13:80818511-80819111(+)
chr13:80819314-80819914(+)
chr13:80822566-80823166(+)
chr13:80823602-80824202(+)
chr13:80824255-80824855(+)
chr13:80824880-80825480(+)
chr13:80825475-80826075(+)
chr13:80826510-80827110(+)
chr13:80830482-80831082(+)
chr13:80833252-80833852(+)
chr13:80834430-80835030(+)
chr13:80835050-80835650(+)
chr13:80836177-80836777(+)
chr13:80836730-80837330(+)
chr13:80837350-80837950(+)
chr13:80838272-80838872(+)
chr13:80839419-80840019(+)
chr13:80840970-80841570(+)
chr13:80841590-80842190(+)
chr13:80844340-80844940(+)
chr13:80845151-80845751(+)
chr13:80848617-80849217(+)
chr13:80849664-80850264(+)
chr13:80850441-80851041(+)
chr13:80850911-80851511(+)
chr13:80852030-80852630(+)
chr13:80852663-80853263(+)
chr13:80853250-80853850(+)
chr13:80855193-80855793(+)
chr13:80856480-80857080(+)
chr13:80858331-80858931(+)
chr13:80860952-80861552(+)
chr13:80863970-80864570(+)
chr13:80868178-80868778(+)
chr13:80870674-80871274(+)
chr13:80871097-80871697(+)
chr13:80871768-80872368(+)
chr13:80872326-80872926(+)
chr13:80873091-80873691(+)
chr13:80873750-80874350(+)
chr13:80875345-80875945(+)
chr13:80876668-80877268(+)
chr13:80877414-80878014(+)
chr13:80878510-80879110(+)
chr13:80879910-80880510(+)
chr13:80880338-80880938(+)
chr13:80880740-80881340(+)
chr13:80881481-80882081(+)
chr13:80882347-80882947(+)
chr13:80882870-80883470(+)
chr13:80884037-80884637(+)
chr13:80885700-80886300(+)
chr13:80886140-80886740(+)
chr13:80887096-80887696(+)
chr13:80887850-80888450(+)
chr13:80889110-80889710(+)
chr13:80889710-80890310(+)
chr13:80891621-80892221(+)
chr13:80893038-80893638(+)
chr13:80896990-80897590(+)
chr13:80899143-80899743(+)
chr13:80900711-80901311(+)
chr13:80901590-80902190(+)
chr13:80902390-80902990(+)
chr13:80903231-80903831(+)
chr13:80903682-80904282(+)
chr13:80904300-80904900(+)
chr13:80905056-80905656(+)
chr13:80905675-80906275(+)
chr13:80906222-80906822(+)
chr13:80907606-80908206(+)
chr13:80908581-80909181(+)
chr13:80908998-80909598(+)
chr13:80909801-80910401(+)
chr13:80910387-80910987(+)
chr13:80911036-80911636(+)
chr13:80911627-80912227(+)
chr13:80912203-80912803(+)
chr13:80912976-80913576(+)
chr13:80913510-80914110(+)
chr13:80913982-80914582(+)
chr13:80914584-80915184(+)
chr13:80915181-80915781(+)
chr13:80915733-80916333(+)
chr13:80916778-80917378(+)
chr13:80917641-80918241(+)
chr13:80918555-80919155(+)
chr13:80919025-80919625(+)
chr13:80919826-80920426(+)
chr13:80920361-80920961(+)
chr13:80921220-80921820(+)
chr13:80921770-80922370(+)
chr13:80922391-80922991(+)
chr13:80923510-80924110(+)
chr13:80924068-80924668(+)
chr13:80927630-80928230(+)
chr13:80929090-80929690(+)
chr13:80929801-80930401(+)
chr13:80930420-80931020(+)
chr13:80931030-80931630(+)
chr13:80931470-80932070(+)
chr13:80932030-80932630(+)
chr13:80933385-80933985(+)
chr13:80933998-80934598(+)
chr13:80934454-80935054(+)
chr13:80935454-80936054(+)
chr13:80935921-80936521(+)
chr13:80936508-80937108(+)
chr13:80937338-80937938(+)
chr13:80937904-80938504(+)
chr13:80938860-80939460(+)
chr13:80940160-80940760(+)
chr13:80941890-80942490(+)
chr13:80943295-80943895(+)
chr13:80943890-80944490(+)
chr13:80944490-80945090(+)
chr13:80945674-80946274(+)
chr13:80946216-80946816(+)
chr13:80946950-80947550(+)
chr13:80948437-80949037(+)
chr13:80948883-80949483(+)
chr13:80949330-80949930(+)
chr13:80949790-80950390(+)
chr13:80952674-80953274(+)
chr13:80953292-80953892(+)
chr13:80954480-80955080(+)
chr13:80955300-80955900(+)
chr13:80956475-80957075(+)
chr13:80958710-80959310(+)
chr13:80959385-80959985(+)
chr13:80959999-80960599(+)
chr13:80960604-80961204(+)
chr13:80961070-80961670(+)
chr13:80961930-80962530(+)
chr13:80962517-80963117(+)
chr13:80963108-80963708(+)
chr13:80963774-80964374(+)
chr13:80964390-80964990(+)
chr13:80967930-80968530(+)
chr13:80971470-80972070(+)
chr13:80971960-80972560(+)
chr13:80972774-80973374(+)
chr13:80973433-80974033(+)
chr13:80973887-80974487(+)
chr13:80974457-80975057(+)
chr13:80974861-80975461(+)
chr13:80976750-80977350(+)
chr13:80977337-80977937(+)
chr13:80981475-80982075(+)
chr13:80982245-80982845(+)
chr13:80983810-80984410(+)
chr13:80984368-80984968(+)
chr13:80984980-80985580(+)
chr13:80985860-80986460(+)
chr13:80989823-80990423(+)
chr13:80990339-80990939(+)
chr13:80990934-80991534(+)
chr13:80992192-80992792(+)
chr13:80993486-80994086(+)
chr13:80994058-80994658(+)
chr13:80994658-80995258(+)
chr13:80995830-80996430(+)
chr13:80997100-80997700(+)
chr13:80998166-80998766(+)
chr13:80999130-80999730(+)
chr13:81002250-81002850(+)
chr13:81002758-81003358(+)
chr13:81004599-81005199(+)
chr13:81005930-81006530(+)
chr13:81008050-81008650(+)
chr13:81009050-81009650(+)
chr13:81009972-81010572(+)
chr13:81010642-81011242(+)
chr13:81011293-81011893(+)
chr13:81011754-81012354(+)
chr13:81012390-81012990(+)
chr13:81013373-81013973(+)
chr13:81013784-81014384(+)
chr13:81016052-81016652(+)
chr13:81017150-81017750(+)
chr13:81017730-81018330(+)
chr13:81018285-81018885(+)
chr13:81021881-81022481(+)
chr13:81022730-81023330(+)
chr13:81023909-81024509(+)
chr13:81024506-81025106(+)
chr13:81024945-81025545(+)
chr13:81025552-81026152(+)
chr13:81028296-81028896(+)
chr13:81032579-81033179(+)
chr13:81033177-81033777(+)
chr13:81034110-81034710(+)
chr13:81035695-81036295(+)
chr13:81036583-81037183(+)
chr13:81037135-81037735(+)
chr13:81037729-81038329(+)
chr13:81038915-81039515(+)
chr13:81039348-81039948(+)
chr13:81041890-81042490(+)
chr13:81043028-81043628(+)
chr13:81043854-81044454(+)
chr13:81044629-81045229(+)
chr13:81045231-81045831(+)
chr13:81045868-81046468(+)
chr13:81047093-81047693(+)
chr13:81047732-81048332(+)
chr13:81048273-81048873(+)
chr13:81049795-81050395(+)
chr13:81050958-81051558(+)
chr13:81051688-81052288(+)
chr13:81052100-81052700(+)
chr13:81052710-81053310(+)
chr13:81055737-81056337(+)
chr13:81057122-81057722(+)
chr13:81059787-81060387(+)
chr13:81060401-81061001(+)
chr13:81061350-81061950(+)
chr13:81063010-81063610(+)
chr13:81064525-81065125(+)
chr13:81065115-81065715(+)
chr13:81065970-81066570(+)
chr13:81067555-81068155(+)
chr13:81068369-81068969(+)
chr13:81070930-81071530(+)
chr13:81071424-81072024(+)
chr13:81071974-81072574(+)
chr13:81073866-81074466(+)
chr13:81074590-81075190(+)
chr13:81075509-81076109(+)
chr13:81076363-81076963(+)
chr13:81077587-81078187(+)
chr13:81078473-81079073(+)
chr13:81078970-81079570(+)
chr13:81082055-81082655(+)
chr13:81082701-81083301(+)
chr13:81083318-81083918(+)
chr13:81083850-81084450(+)
chr13:81084678-81085278(+)
chr13:81087850-81088450(+)
chr13:81088593-81089193(+)
chr13:81089110-81089710(+)
chr13:81089556-81090156(+)
chr13:81089990-81090590(+)
chr13:81090530-81091130(+)
chr13:81091148-81091748(+)
chr13:81091910-81092510(+)
chr13:81092390-81092990(+)
chr13:81095986-81096586(+)
chr13:81097110-81097710(+)
chr13:81097864-81098464(+)
chr13:81098478-81099078(+)
chr13:81098919-81099519(+)
chr13:81099760-81100360(+)
chr13:81100260-81100860(+)
chr13:81100805-81101405(+)
chr13:81101434-81102034(+)
chr13:81102127-81102727(+)
chr13:81102701-81103301(+)
chr13:81103705-81104305(+)
chr13:81104216-81104816(+)
chr13:81104740-81105340(+)
chr13:81105765-81106365(+)
chr13:81106220-81106820(+)
chr13:81106841-81107441(+)
chr13:81107610-81108210(+)
chr13:81108010-81108610(+)
chr13:81108736-81109336(+)
chr13:81110052-81110652(+)
chr13:81119790-81120390(+)
chr13:81120978-81121578(+)
chr13:81121380-81121980(+)
chr13:81121915-81122515(+)
chr13:81122440-81123040(+)
chr13:81122958-81123558(+)
chr13:81123490-81124090(+)
chr13:81124232-81124832(+)
chr13:81125013-81125613(+)
chr13:81125722-81126322(+)
chr13:81126123-81126723(+)
chr13:81126898-81127498(+)
chr13:81128010-81128610(+)
chr13:81128926-81129526(+)
chr13:81129851-81130451(+)
chr13:81130305-81130905(+)
chr13:81130914-81131514(+)
chr13:81131710-81132310(+)
chr13:81132117-81132717(+)
chr13:81133113-81133713(+)
chr13:81134133-81134733(+)
chr13:81134684-81135284(+)
chr13:81135350-81135950(+)
chr13:81135917-81136517(+)
chr13:81136523-81137123(+)
chr13:81137418-81138018(+)
chr13:81137870-81138470(+)
chr13:81138370-81138970(+)
chr13:81140368-81140968(+)
chr13:81141231-81141831(+)
chr13:81142155-81142755(+)
chr13:81144058-81144658(+)
chr13:81144660-81145260(+)
chr13:81145403-81146003(+)
chr13:81146259-81146859(+)
chr13:81147012-81147612(+)
chr13:81147616-81148216(+)
chr13:81148259-81148859(+)
chr13:81148800-81149400(+)
chr13:81151280-81151880(+)
chr13:81151925-81152525(+)
chr13:81152383-81152983(+)
chr13:81153315-81153915(+)
chr13:81158715-81159315(+)
chr13:81159666-81160266(+)
chr13:81160496-81161096(+)
chr13:81164190-81164790(+)
chr13:81165943-81166543(+)
chr13:81166354-81166954(+)
chr13:81167711-81168311(+)
chr13:81168520-81169120(+)
chr13:81169800-81170400(+)
chr13:81172443-81173043(+)
chr13:81173320-81173920(+)
chr13:81173804-81174404(+)
chr13:81174683-81175283(+)
chr13:81175955-81176555(+)
chr13:81177236-81177836(+)
chr13:81178137-81178737(+)
chr13:81178573-81179173(+)
chr13:81179079-81179679(+)
chr13:81179737-81180337(+)
chr13:81181260-81181860(+)
chr13:81183090-81183690(+)
chr13:81184294-81184894(+)
chr13:81185130-81185730(+)
chr13:81185630-81186230(+)
chr13:81186099-81186699(+)
chr13:81186504-81187104(+)
chr13:81186906-81187506(+)
chr13:81187869-81188469(+)
chr13:81189010-81189610(+)
chr13:81191025-81191625(+)
chr13:81192874-81193474(+)
chr13:81193553-81194153(+)
chr13:81194220-81194820(+)
chr13:81194650-81195250(+)
chr13:81195449-81196049(+)
chr13:81196430-81197030(+)
chr13:81197265-81197865(+)
chr13:81197690-81198290(+)
chr13:81200410-81201010(+)
chr13:81202705-81203305(+)
chr13:81203198-81203798(+)
chr13:81204210-81204810(+)
chr13:81204788-81205388(+)
chr13:81205190-81205790(+)
chr13:81205920-81206520(+)
chr13:81206620-81207220(+)
chr13:81207300-81207900(+)
chr13:81207863-81208463(+)
chr13:81209350-81209950(+)
chr13:81210706-81211306(+)
chr13:81211190-81211790(+)
chr13:81212012-81212612(+)
chr13:81216630-81217230(+)
chr13:81218160-81218760(+)
chr13:81218826-81219426(+)
chr13:81223390-81223990(+)
chr13:81226390-81226990(+)
chr13:81226820-81227420(+)
chr13:81227243-81227843(+)
chr13:81228612-81229212(+)
chr13:81229284-81229884(+)
chr13:81230153-81230753(+)
chr13:81230604-81231204(+)
chr13:81231790-81232390(+)
chr13:81232277-81232877(+)
chr13:81232856-81233456(+)
chr13:81235631-81236231(+)
chr13:81236672-81237272(+)
chr13:81237398-81237998(+)
chr13:81238465-81239065(+)
chr13:81238946-81239546(+)
chr13:81239937-81240537(+)
chr13:81240599-81241199(+)
chr13:81241190-81241790(+)
chr13:81241610-81242210(+)
chr13:81242572-81243172(+)
chr13:81243210-81243810(+)
chr13:81243636-81244236(+)
chr13:81244170-81244770(+)
chr13:81245623-81246223(+)
chr13:81247870-81248470(+)
chr13:81249830-81250430(+)
chr13:81251088-81251688(+)
chr13:81251850-81252450(+)
chr13:81252435-81253035(+)
chr13:81252970-81253570(+)
chr13:81254044-81254644(+)
chr13:81256110-81256710(+)
chr13:81257148-81257748(+)
chr13:81258219-81258819(+)
chr13:81258686-81259286(+)
chr13:81260002-81260602(+)
chr13:81261770-81262370(+)
chr13:81262410-81263010(+)
chr13:81262863-81263463(+)
chr13:81263704-81264304(+)
chr13:81264165-81264765(+)
chr13:81264750-81265350(+)
chr13:81265355-81265955(+)
chr13:81266510-81267110(+)
chr13:81266950-81267550(+)
chr13:81267450-81268050(+)
chr13:81268875-81269475(+)
chr13:81269948-81270548(+)
chr13:81271020-81271620(+)
chr13:81273270-81273870(+)
chr13:81278385-81278985(+)
chr13:81278790-81279390(+)
chr13:81279242-81279842(+)
chr13:81279885-81280485(+)
chr13:81280524-81281124(+)
chr13:81281121-81281721(+)
chr13:81281580-81282180(+)
chr13:81282004-81282604(+)
chr13:81282802-81283402(+)
chr13:81283222-81283822(+)
chr13:81283968-81284568(+)
chr13:81284410-81285010(+)
chr13:81286059-81286659(+)
chr13:81290070-81290670(+)
chr13:81290748-81291348(+)
chr13:81291966-81292566(+)
chr13:81293915-81294515(+)
chr13:81294670-81295270(+)
chr13:81296470-81297070(+)
chr13:81298693-81299293(+)
chr13:81300869-81301469(+)
chr13:81301584-81302184(+)
chr13:81303442-81304042(+)
chr13:81304464-81305064(+)
chr13:81307690-81308290(+)
chr13:81309154-81309754(+)
chr13:81311584-81312184(+)
chr13:81314131-81314731(+)
chr13:81314790-81315390(+)
chr13:81316067-81316667(+)
chr13:81318371-81318971(+)
chr13:81320176-81320776(+)
chr13:81320770-81321370(+)
chr13:81322103-81322703(+)
chr13:81322642-81323242(+)
chr13:81324222-81324822(+)
chr13:81324970-81325570(+)
chr13:81325922-81326522(+)
chr13:81327467-81328067(+)
chr13:81327940-81328540(+)
chr13:81328412-81329012(+)
chr13:81328827-81329427(+)
chr13:81329266-81329866(+)
chr13:81329916-81330516(+)
chr13:81331150-81331750(+)
chr13:81331570-81332170(+)
chr13:81332800-81333400(+)
chr13:81333643-81334243(+)
chr13:81334507-81335107(+)
chr13:81335130-81335730(+)
chr13:81336160-81336760(+)
chr13:81336810-81337410(+)
chr13:81338905-81339505(+)
chr13:81339500-81340100(+)
chr13:81341650-81342250(+)
chr13:81343010-81343610(+)
chr13:81344250-81344850(+)
chr13:81348672-81349272(+)
chr13:81351370-81351970(+)
chr13:81352283-81352883(+)
chr13:81353653-81354253(+)
chr13:81354715-81355315(+)
chr13:81355183-81355783(+)
chr13:81356570-81357170(+)
chr13:81357327-81357927(+)
chr13:81357945-81358545(+)
chr13:81358675-81359275(+)
chr13:81360603-81361203(+)
chr13:81361494-81362094(+)
chr13:81363330-81363930(+)
chr13:81363990-81364590(+)
chr13:81364677-81365277(+)
chr13:81365870-81366470(+)
chr13:81366750-81367350(+)
chr13:81368871-81369471(+)
chr13:81370156-81370756(+)
chr13:81371110-81371710(+)
chr13:81372314-81372914(+)
chr13:81372763-81373363(+)
chr13:81373213-81373813(+)
chr13:81375770-81376370(+)
chr13:81376255-81376855(+)
chr13:81377019-81377619(+)
chr13:81379589-81380189(+)
chr13:81380390-81380990(+)
chr13:81382073-81382673(+)
chr13:81383150-81383750(+)
chr13:81384360-81384960(+)
chr13:81385535-81386135(+)
chr13:81386350-81386950(+)
chr13:81387630-81388230(+)
chr13:81388067-81388667(+)
chr13:81388627-81389227(+)
chr13:81395502-81396102(+)
chr13:81397511-81398111(+)
chr13:81398248-81398848(+)
chr13:81400890-81401490(+)
chr13:81402797-81403397(+)
chr13:81404440-81405040(+)
chr13:81404928-81405528(+)
chr13:81405740-81406340(+)
chr13:81408320-81408920(+)
chr13:81410260-81410860(+)
chr13:81411025-81411625(+)
chr13:81412499-81413099(+)
chr13:81413030-81413630(+)
chr13:81413474-81414074(+)
chr13:81414380-81414980(+)
chr13:81415350-81415950(+)
chr13:81415842-81416442(+)
chr13:81416664-81417264(+)
chr13:81417180-81417780(+)
chr13:81418202-81418802(+)
chr13:81418974-81419574(+)
chr13:81424820-81425420(+)
chr13:81429306-81429906(+)
chr13:81431277-81431877(+)
chr13:81432078-81432678(+)
chr13:81434360-81434960(+)
chr13:81434839-81435439(+)
chr13:81436029-81436629(+)
chr13:81436494-81437094(+)
chr13:81439316-81439916(+)
chr13:81439909-81440509(+)
chr13:81440354-81440954(+)
chr13:81440920-81441520(+)
chr13:81441330-81441930(+)
chr13:81442990-81443590(+)
chr13:81444215-81444815(+)
chr13:81444958-81445558(+)
chr13:81445477-81446077(+)
chr13:81446007-81446607(+)
chr13:81447621-81448221(+)
chr13:81450359-81450959(+)
chr13:81451575-81452175(+)
chr13:81452311-81452911(+)
chr13:81454240-81454840(+)
chr13:81454674-81455274(+)
chr13:81455245-81455845(+)
chr13:81456085-81456685(+)
chr13:81457111-81457711(+)
chr13:81458003-81458603(+)
chr13:81458549-81459149(+)
chr13:81459110-81459710(+)
chr13:81459762-81460362(+)
chr13:81460186-81460786(+)
chr13:81460920-81461520(+)
chr13:81461490-81462090(+)
chr13:81462001-81462601(+)
chr13:81462562-81463162(+)
chr13:81463434-81464034(+)
chr13:81464220-81464820(+)
chr13:81465020-81465620(+)
chr13:81465815-81466415(+)
chr13:81466335-81466935(+)
chr13:81466999-81467599(+)
chr13:81467730-81468330(+)
chr13:81468190-81468790(+)
chr13:81468943-81469543(+)
chr13:81469431-81470031(+)
chr13:81470365-81470965(+)
chr13:81471000-81471600(+)
chr13:81471602-81472202(+)
chr13:81472350-81472950(+)
chr13:81472810-81473410(+)
chr13:81474571-81475171(+)
chr13:81475287-81475887(+)
chr13:81476424-81477024(+)
chr13:81477960-81478560(+)
chr13:81478399-81478999(+)
chr13:81479660-81480260(+)
chr13:81480850-81481450(+)
chr13:81483643-81484243(+)
chr13:81485710-81486310(+)
chr13:81486750-81487350(+)
chr13:81487252-81487852(+)
chr13:81488230-81488830(+)
chr13:81494090-81494690(+)
chr13:81495566-81496166(+)
chr13:81495986-81496586(+)
chr13:81497943-81498543(+)
chr13:81498618-81499218(+)
chr13:81499810-81500410(+)
chr13:81501876-81502476(+)
chr13:81502730-81503330(+)
chr13:81504560-81505160(+)
chr13:81505156-81505756(+)
chr13:81505839-81506439(+)
chr13:81506330-81506930(+)
chr13:81508270-81508870(+)
chr13:81510250-81510850(+)
chr13:81511730-81512330(+)
chr13:81513584-81514184(+)
chr13:81514830-81515430(+)
chr13:81515267-81515867(+)
chr13:81518550-81519150(+)
chr13:81519345-81519945(+)
chr13:81519955-81520555(+)
chr13:81520378-81520978(+)
chr13:81524300-81524900(+)
chr13:81526230-81526830(+)
chr13:81528670-81529270(+)
chr13:81529519-81530119(+)
chr13:81530335-81530935(+)
chr13:81531308-81531908(+)
chr13:81532650-81533250(+)
chr13:81533140-81533740(+)
chr13:81533870-81534470(+)
chr13:81535040-81535640(+)
chr13:81536271-81536871(+)
chr13:81536913-81537513(+)
chr13:81539030-81539630(+)
chr13:81539475-81540075(+)
chr13:81540161-81540761(+)
chr13:81540810-81541410(+)
chr13:81542215-81542815(+)
chr13:81542893-81543493(+)
chr13:81543557-81544157(+)
chr13:81543990-81544590(+)
chr13:81544406-81545006(+)
chr13:81545006-81545606(+)
chr13:81545946-81546546(+)
chr13:81547075-81547675(+)
chr13:81547802-81548402(+)
chr13:81548891-81549491(+)
chr13:81549952-81550552(+)
chr13:81550690-81551290(+)
chr13:81551228-81551828(+)
chr13:81552250-81552850(+)
chr13:81553068-81553668(+)
chr13:81553490-81554090(+)
chr13:81554390-81554990(+)
chr13:81562828-81563428(+)
chr13:81563295-81563895(+)
chr13:81563803-81564403(+)
chr13:81564270-81564870(+)
chr13:81565533-81566133(+)
chr13:81567757-81568357(+)
chr13:81569650-81570250(+)
chr13:81570600-81571200(+)
chr13:81571780-81572380(+)
chr13:81572480-81573080(+)
chr13:81574475-81575075(+)
chr13:81575900-81576500(+)
chr13:81576690-81577290(+)
chr13:81580290-81580890(+)
chr13:81581770-81582370(+)
chr13:81582470-81583070(+)
chr13:81583090-81583690(+)
chr13:81583850-81584450(+)
chr13:81585260-81585860(+)
chr13:81586042-81586642(+)
chr13:81588330-81588930(+)
chr13:81589741-81590341(+)
chr13:81590400-81591000(+)
chr13:81590839-81591439(+)
chr13:81591549-81592149(+)
chr13:81592440-81593040(+)
chr13:81592990-81593590(+)
chr13:81594150-81594750(+)
chr13:81594930-81595530(+)
chr13:81595452-81596052(+)
chr13:81596158-81596758(+)
chr13:81596870-81597470(+)
chr13:81597650-81598250(+)
chr13:81598684-81599284(+)
chr13:81599770-81600370(+)
chr13:81600170-81600770(+)
chr13:81603810-81604410(+)
chr13:81604310-81604910(+)
chr13:81604890-81605490(+)
chr13:81605460-81606060(+)
chr13:81606123-81606723(+)
chr13:81607350-81607950(+)
chr13:81610120-81610720(+)
chr13:81615629-81616229(+)
chr13:81618690-81619290(+)
chr13:81622145-81622745(+)
chr13:81623790-81624390(+)
chr13:81624320-81624920(+)
chr13:81625905-81626505(+)
chr13:81627142-81627742(+)
chr13:81627950-81628550(+)
chr13:81630790-81631390(+)
chr13:81631290-81631890(+)
chr13:81632266-81632866(+)
chr13:81632829-81633429(+)
chr13:81633920-81634520(+)
chr13:81634510-81635110(+)
chr13:81635371-81635971(+)
chr13:81637135-81637735(+)
chr13:81643770-81644370(+)
chr13:81644520-81645120(+)
chr13:81645637-81646237(+)
chr13:81647461-81648061(+)
chr13:81648575-81649175(+)
chr13:81651913-81652513(+)
chr13:81653555-81654155(+)
chr13:81655044-81655644(+)
chr13:81656310-81656910(+)
chr13:81657870-81658470(+)
chr13:81660590-81661190(+)
chr13:81662862-81663462(+)
chr13:81663622-81664222(+)
chr13:81665690-81666290(+)
chr13:81669320-81669920(+)
chr13:81669770-81670370(+)
chr13:81670174-81670774(+)
chr13:81674066-81674666(+)
chr13:81676114-81676714(+)
chr13:81677000-81677600(+)
chr13:81678090-81678690(+)
chr13:81679800-81680400(+)
chr13:81680334-81680934(+)
chr13:81681810-81682410(+)
chr13:81682350-81682950(+)
chr13:81683062-81683662(+)
chr13:81683800-81684400(+)
chr13:81684880-81685480(+)
chr13:81688805-81689405(+)
chr13:81689498-81690098(+)
chr13:81690681-81691281(+)
chr13:81691458-81692058(+)
chr13:81694842-81695442(+)
chr13:81697530-81698130(+)
chr13:81699145-81699745(+)
chr13:81699610-81700210(+)
chr13:81700330-81700930(+)
chr13:81701590-81702190(+)
chr13:81702120-81702720(+)
chr13:81702916-81703516(+)
chr13:81704445-81705045(+)
chr13:81704970-81705570(+)
chr13:81705730-81706330(+)
chr13:81707101-81707701(+)
chr13:81708448-81709048(+)
chr13:81708916-81709516(+)
chr13:81710717-81711317(+)
chr13:81711751-81712351(+)
chr13:81712539-81713139(+)
chr13:81713963-81714563(+)
chr13:81714598-81715198(+)
chr13:81715657-81716257(+)
chr13:81716303-81716903(+)
chr13:81716806-81717406(+)
chr13:81717416-81718016(+)
chr13:81719250-81719850(+)
chr13:81721920-81722520(+)
chr13:81722870-81723470(+)
chr13:81724768-81725368(+)
chr13:81731375-81731975(+)
chr13:81736810-81737410(+)
chr13:81737861-81738461(+)
chr13:81739590-81740190(+)
chr13:81745081-81745681(+)
chr13:81746416-81747016(+)
chr13:81747510-81748110(+)
chr13:81748318-81748918(+)
chr13:81751090-81751690(+)
chr13:81752950-81753550(+)
chr13:81753390-81753990(+)
chr13:81754753-81755353(+)
chr13:81755965-81756565(+)
chr13:81756998-81757598(+)
chr13:81757870-81758470(+)
chr13:81758835-81759435(+)
chr13:81759390-81759990(+)
chr13:81759970-81760570(+)
chr13:81760661-81761261(+)
chr13:81765363-81765963(+)
chr13:81767850-81768450(+)
chr13:81769870-81770470(+)
chr13:81770770-81771370(+)
chr13:81771552-81772152(+)
chr13:81771960-81772560(+)
chr13:81772570-81773170(+)
chr13:81773090-81773690(+)
chr13:81773909-81774509(+)
chr13:81775230-81775830(+)
chr13:81777030-81777630(+)
chr13:81777713-81778313(+)
chr13:81778515-81779115(+)
chr13:81778990-81779590(+)
chr13:81779590-81780190(+)
chr13:81780010-81780610(+)
chr13:81781548-81782148(+)
chr13:81782697-81783297(+)
chr13:81783270-81783870(+)
chr13:81784190-81784790(+)
chr13:81784882-81785482(+)
chr13:81785894-81786494(+)
chr13:81786790-81787390(+)
chr13:81787670-81788270(+)
chr13:81789090-81789690(+)
chr13:81789670-81790270(+)
chr13:81790710-81791310(+)
chr13:81791290-81791890(+)
chr13:81792105-81792705(+)
chr13:81793430-81794030(+)
chr13:81795710-81796310(+)
chr13:81796710-81797310(+)
chr13:81797767-81798367(+)
chr13:81798230-81798830(+)
chr13:81799130-81799730(+)
chr13:81799538-81800138(+)
chr13:81800824-81801424(+)
chr13:81803726-81804326(+)
chr13:81804417-81805017(+)
chr13:81804978-81805578(+)
chr13:81805530-81806130(+)
chr13:81808675-81809275(+)
chr13:81809890-81810490(+)
chr13:81810850-81811450(+)
chr13:81811590-81812190(+)
chr13:81812910-81813510(+)
chr13:81816570-81817170(+)
chr13:81818045-81818645(+)
chr13:81820110-81820710(+)
chr13:81820657-81821257(+)
chr13:81821250-81821850(+)
chr13:81821750-81822350(+)
chr13:81822990-81823590(+)
chr13:81824104-81824704(+)
chr13:81825190-81825790(+)
chr13:81826270-81826870(+)
chr13:81826950-81827550(+)
chr13:81827630-81828230(+)
chr13:81828350-81828950(+)
chr13:81828872-81829472(+)
chr13:81829390-81829990(+)
chr13:81831330-81831930(+)
chr13:81831944-81832544(+)
chr13:81832643-81833243(+)
chr13:81835030-81835630(+)
chr13:81841266-81841866(+)
chr13:81843158-81843758(+)
chr13:81845340-81845940(+)
chr13:81847130-81847730(+)
chr13:81849717-81850317(+)
chr13:81851423-81852023(+)
chr13:81852961-81853561(+)
chr13:81856994-81857594(+)
chr13:81859120-81859720(+)
chr13:81859870-81860470(+)
chr13:81861082-81861682(+)
chr13:81861864-81862464(+)
chr13:81862560-81863160(+)
chr13:81863890-81864490(+)
chr13:81864930-81865530(+)
chr13:81865508-81866108(+)
chr13:81866345-81866945(+)
chr13:81867330-81867930(+)
chr13:81867796-81868396(+)
chr13:81868288-81868888(+)
chr13:81869184-81869784(+)
chr13:81869770-81870370(+)
chr13:81870882-81871482(+)
chr13:81872390-81872990(+)
chr13:81874200-81874800(+)
chr13:81874690-81875290(+)
chr13:81876116-81876716(+)
chr13:81876845-81877445(+)
chr13:81877650-81878250(+)
chr13:81878187-81878787(+)
chr13:81878807-81879407(+)
chr13:81880076-81880676(+)
chr13:81880961-81881561(+)
chr13:81881450-81882050(+)
chr13:81883770-81884370(+)
chr13:81888529-81889129(+)
chr13:81890130-81890730(+)
chr13:81892270-81892870(+)
chr13:81893388-81893988(+)
chr13:81894664-81895264(+)
chr13:81895820-81896420(+)
chr13:81896380-81896980(+)
chr13:81897530-81898130(+)
chr13:81900970-81901570(+)
chr13:81902828-81903428(+)
chr13:81903270-81903870(+)
chr13:81904585-81905185(+)
chr13:81905725-81906325(+)
chr13:81907029-81907629(+)
chr13:81907492-81908092(+)
chr13:81908503-81909103(+)
chr13:81910463-81911063(+)
chr13:81911275-81911875(+)
chr13:81912372-81912972(+)
chr13:81913940-81914540(+)
chr13:81914686-81915286(+)
chr13:81915350-81915950(+)
chr13:81916379-81916979(+)
chr13:81917310-81917910(+)
chr13:81917886-81918486(+)
chr13:81919214-81919814(+)
chr13:81920030-81920630(+)
chr13:81922190-81922790(+)
chr13:81923495-81924095(+)
chr13:81925150-81925750(+)
chr13:81928590-81929190(+)
chr13:81930530-81931130(+)
chr13:81931234-81931834(+)
chr13:81931710-81932310(+)
chr13:81934030-81934630(+)
chr13:81935312-81935912(+)
chr13:81935970-81936570(+)
chr13:81936699-81937299(+)
chr13:81937167-81937767(+)
chr13:81942962-81943562(+)
chr13:81943390-81943990(+)
chr13:81947540-81948140(+)
chr13:81948670-81949270(+)
chr13:81949701-81950301(+)
chr13:81951962-81952562(+)
chr13:81953206-81953806(+)
chr13:81955638-81956238(+)
chr13:81956351-81956951(+)
chr13:81957476-81958076(+)
chr13:81961790-81962390(+)
chr13:81962403-81963003(+)
chr13:81962980-81963580(+)
chr13:81966839-81967439(+)
chr13:81967742-81968342(+)
chr13:81968214-81968814(+)
chr13:81968657-81969257(+)
chr13:81969369-81969969(+)
chr13:81970263-81970863(+)
chr13:81974431-81975031(+)
chr13:81975745-81976345(+)
chr13:81976626-81977226(+)
chr13:81977210-81977810(+)
chr13:81978976-81979576(+)
chr13:81980038-81980638(+)
chr13:81980747-81981347(+)
chr13:81982675-81983275(+)
chr13:81983317-81983917(+)
chr13:81986828-81987428(+)
chr13:81990730-81991330(+)
chr13:81991590-81992190(+)
chr13:81995750-81996350(+)
chr13:81999365-81999965(+)
chr13:82000005-82000605(+)
chr13:82006890-82007490(+)
chr13:82007630-82008230(+)
chr13:82009190-82009790(+)
chr13:82010830-82011430(+)
chr13:82011370-82011970(+)
chr13:82012415-82013015(+)
chr13:82012934-82013534(+)
chr13:82013573-82014173(+)
chr13:82015360-82015960(+)
chr13:82016230-82016830(+)
chr13:82016927-82017527(+)
chr13:82017505-82018105(+)
chr13:82018663-82019263(+)
chr13:82019385-82019985(+)
chr13:82019873-82020473(+)
chr13:82020317-82020917(+)
chr13:82021270-82021870(+)
chr13:82022090-82022690(+)
chr13:82023020-82023620(+)
chr13:82024266-82024866(+)
chr13:82027090-82027690(+)
chr13:82028530-82029130(+)
chr13:82031129-82031729(+)
chr13:82032154-82032754(+)
chr13:82033150-82033750(+)
chr13:82039080-82039680(+)
chr13:82041370-82041970(+)
chr13:82046550-82047150(+)
chr13:82047544-82048144(+)
chr13:82049985-82050585(+)
chr13:82051210-82051810(+)
chr13:82054130-82054730(+)
chr13:82054663-82055263(+)
chr13:82055302-82055902(+)
chr13:82057210-82057810(+)
chr13:82059014-82059614(+)
chr13:82061181-82061781(+)
chr13:82062037-82062637(+)
chr13:82062510-82063110(+)
chr13:82063536-82064136(+)
chr13:82066490-82067090(+)
chr13:82067165-82067765(+)
chr13:82068490-82069090(+)
chr13:82075540-82076140(+)
chr13:82077260-82077860(+)
chr13:82080718-82081318(+)
chr13:82083217-82083817(+)
chr13:82084250-82084850(+)
chr13:82084780-82085380(+)
chr13:82087954-82088554(+)
chr13:82089665-82090265(+)
chr13:82090316-82090916(+)
chr13:82091770-82092370(+)
chr13:82093030-82093630(+)
chr13:82093830-82094430(+)
chr13:82094310-82094910(+)
chr13:82095240-82095840(+)
chr13:82095830-82096430(+)
chr13:82096240-82096840(+)
chr13:82099290-82099890(+)
chr13:82100730-82101330(+)
chr13:82109435-82110035(+)
chr13:82110430-82111030(+)
chr13:82111737-82112337(+)
chr13:82112720-82113320(+)
chr13:82113770-82114370(+)
chr13:82114847-82115447(+)
chr13:82115374-82115974(+)
chr13:82116419-82117019(+)
chr13:82117226-82117826(+)
chr13:82119151-82119751(+)
chr13:82120522-82121122(+)
chr13:82122230-82122830(+)
chr13:82124050-82124650(+)
chr13:82125050-82125650(+)
chr13:82126050-82126650(+)
chr13:82127610-82128210(+)
chr13:82129682-82130282(+)
chr13:82135910-82136510(+)
chr13:82136520-82137120(+)
chr13:82137109-82137709(+)
chr13:82138320-82138920(+)
chr13:82141535-82142135(+)
chr13:82142841-82143441(+)
chr13:82144310-82144910(+)
chr13:82146275-82146875(+)
chr13:82151000-82151600(+)
chr13:82151646-82152246(+)
chr13:82152775-82153375(+)
chr13:82153754-82154354(+)
chr13:82155175-82155775(+)
chr13:82155590-82156190(+)
chr13:82156422-82157022(+)
chr13:82157766-82158366(+)
chr13:82158270-82158870(+)
chr13:82160912-82161512(+)
chr13:82162640-82163240(+)
chr13:82165013-82165613(+)
chr13:82165758-82166358(+)
chr13:82166535-82167135(+)
chr13:82167383-82167983(+)
chr13:82167804-82168404(+)
chr13:82169430-82170030(+)
chr13:82170370-82170970(+)
chr13:82171153-82171753(+)
chr13:82171630-82172230(+)
chr13:82172070-82172670(+)
chr13:82175460-82176060(+)
chr13:82176218-82176818(+)
chr13:82176890-82177490(+)
chr13:82177383-82177983(+)
chr13:82178870-82179470(+)
chr13:82179641-82180241(+)
chr13:82180272-82180872(+)
chr13:82180930-82181530(+)
chr13:82181410-82182010(+)
chr13:82181870-82182470(+)
chr13:82182310-82182910(+)
chr13:82182775-82183375(+)
chr13:82183260-82183860(+)
chr13:82184130-82184730(+)
chr13:82184673-82185273(+)
chr13:82185540-82186140(+)
chr13:82186110-82186710(+)
chr13:82187050-82187650(+)
chr13:82188230-82188830(+)
chr13:82189086-82189686(+)
chr13:82189576-82190176(+)
chr13:82191030-82191630(+)
chr13:82193070-82193670(+)
chr13:82195470-82196070(+)
chr13:82197170-82197770(+)
chr13:82201130-82201730(+)
chr13:82204260-82204860(+)
chr13:82206324-82206924(+)
chr13:82208338-82208938(+)
chr13:82209160-82209760(+)
chr13:82210137-82210737(+)
chr13:82211697-82212297(+)
chr13:82214023-82214623(+)
chr13:82216920-82217520(+)
chr13:82217710-82218310(+)
chr13:82218160-82218760(+)
chr13:82219950-82220550(+)
chr13:82222660-82223260(+)
chr13:82223410-82224010(+)
chr13:82224770-82225370(+)
chr13:82225510-82226110(+)
chr13:82226680-82227280(+)
chr13:82229510-82230110(+)
chr13:82231070-82231670(+)
chr13:82231740-82232340(+)
chr13:82232985-82233585(+)
chr13:82233670-82234270(+)
chr13:82234240-82234840(+)
chr13:82234970-82235570(+)
chr13:82238928-82239528(+)
chr13:82239640-82240240(+)
chr13:82240260-82240860(+)
chr13:82240792-82241392(+)
chr13:82241370-82241970(+)
chr13:82243110-82243710(+)
chr13:82243560-82244160(+)
chr13:82244082-82244682(+)
chr13:82245024-82245624(+)
chr13:82245850-82246450(+)
chr13:82249131-82249731(+)
chr13:82249880-82250480(+)
chr13:82251765-82252365(+)
chr13:82254291-82254891(+)
chr13:82255210-82255810(+)
chr13:82256163-82256763(+)
chr13:82257604-82258204(+)
chr13:82259734-82260334(+)
chr13:82260152-82260752(+)
chr13:82260873-82261473(+)
chr13:82261740-82262340(+)
chr13:82262690-82263290(+)
chr13:82269718-82270318(+)
chr13:82273110-82273710(+)
chr13:82273830-82274430(+)
chr13:82274790-82275390(+)
chr13:82276210-82276810(+)
chr13:82278570-82279170(+)
chr13:82279075-82279675(+)
chr13:82281970-82282570(+)
chr13:82282870-82283470(+)
chr13:82283645-82284245(+)
chr13:82284950-82285550(+)
chr13:82286460-82287060(+)
chr13:82287078-82287678(+)
chr13:82287620-82288220(+)
chr13:82288553-82289153(+)
chr13:82289110-82289710(+)
chr13:82289630-82290230(+)
chr13:82290160-82290760(+)
chr13:82293450-82294050(+)
chr13:82295278-82295878(+)
chr13:82296409-82297009(+)
chr13:82297630-82298230(+)
chr13:82298550-82299150(+)
chr13:82299310-82299910(+)
chr13:82300061-82300661(+)
chr13:82303765-82304365(+)
chr13:82306988-82307588(+)
chr13:82307730-82308330(+)
chr13:82308470-82309070(+)
chr13:82309670-82310270(+)
chr13:82310964-82311564(+)
chr13:82312373-82312973(+)
chr13:82312896-82313496(+)
chr13:82313470-82314070(+)
chr13:82315788-82316388(+)
chr13:82317595-82318195(+)
chr13:82318980-82319580(+)
chr13:82319434-82320034(+)
chr13:82328770-82329370(+)
chr13:82329980-82330580(+)
chr13:82330570-82331170(+)
chr13:82331565-82332165(+)
chr13:82332430-82333030(+)
chr13:82333870-82334470(+)
chr13:82334357-82334957(+)
chr13:82336509-82337109(+)
chr13:82337114-82337714(+)
chr13:82338620-82339220(+)
chr13:82339310-82339910(+)
chr13:82343530-82344130(+)
chr13:82344430-82345030(+)
chr13:82345026-82345626(+)
chr13:82345450-82346050(+)
chr13:82345929-82346529(+)
chr13:82346630-82347230(+)
chr13:82347266-82347866(+)
chr13:82348121-82348721(+)
chr13:82351900-82352500(+)
chr13:82352910-82353510(+)
chr13:82353947-82354547(+)
chr13:82354630-82355230(+)
chr13:82355070-82355670(+)
chr13:82355623-82356223(+)
chr13:82356866-82357466(+)
chr13:82357344-82357944(+)
chr13:82357825-82358425(+)
chr13:82365706-82366306(+)
chr13:82367230-82367830(+)
chr13:82367792-82368392(+)
chr13:82369390-82369990(+)
chr13:82372370-82372970(+)
chr13:82374452-82375052(+)
chr13:82374876-82375476(+)
chr13:82379870-82380470(+)
chr13:82381871-82382471(+)
chr13:82382520-82383120(+)
chr13:82384910-82385510(+)
chr13:82390890-82391490(+)
chr13:82391950-82392550(+)
chr13:82392600-82393200(+)
chr13:82394145-82394745(+)
chr13:82397638-82398238(+)
chr13:82399855-82400455(+)
chr13:82402830-82403430(+)
chr13:82404470-82405070(+)
chr13:82406619-82407219(+)
chr13:82407270-82407870(+)
chr13:82408160-82408760(+)
chr13:82409910-82410510(+)
chr13:82410338-82410938(+)
chr13:82411850-82412450(+)
chr13:82412950-82413550(+)
chr13:82414242-82414842(+)
chr13:82416930-82417530(+)
chr13:82418758-82419358(+)
chr13:82419390-82419990(+)
chr13:82419905-82420505(+)
chr13:82420834-82421434(+)
chr13:82422312-82422912(+)
chr13:82424388-82424988(+)
chr13:82425580-82426180(+)
chr13:82428450-82429050(+)
chr13:82428990-82429590(+)
chr13:82433410-82434010(+)
chr13:82438330-82438930(+)
chr13:82440510-82441110(+)
chr13:82441375-82441975(+)
chr13:82442403-82443003(+)
chr13:82442899-82443499(+)
chr13:82444294-82444894(+)
chr13:82444835-82445435(+)
chr13:82445975-82446575(+)
chr13:82446583-82447183(+)
chr13:82447350-82447950(+)
chr13:82448465-82449065(+)
chr13:82449278-82449878(+)
chr13:82451225-82451825(+)
chr13:82454030-82454630(+)
chr13:82454430-82455030(+)
chr13:82455354-82455954(+)
chr13:82456994-82457594(+)
chr13:82457430-82458030(+)
chr13:82462160-82462760(+)
chr13:82463010-82463610(+)
chr13:82463750-82464350(+)
chr13:82464270-82464870(+)
chr13:82465510-82466110(+)
chr13:82466210-82466810(+)
chr13:82468450-82469050(+)
chr13:82475230-82475830(+)
chr13:82478073-82478673(+)
chr13:82478610-82479210(+)
chr13:82480170-82480770(+)
chr13:82481875-82482475(+)
chr13:82482570-82483170(+)
chr13:82485350-82485950(+)
chr13:82490445-82491045(+)
chr13:82491435-82492035(+)
chr13:82491841-82492441(+)
chr13:82493288-82493888(+)
chr13:82495990-82496590(+)
chr13:82497150-82497750(+)
chr13:82498030-82498630(+)
chr13:82501496-82502096(+)
chr13:82504021-82504621(+)
chr13:82506210-82506810(+)
chr13:82508030-82508630(+)
chr13:82508878-82509478(+)
chr13:82509360-82509960(+)
chr13:82510213-82510813(+)
chr13:82510870-82511470(+)
chr13:82511746-82512346(+)
chr13:82512840-82513440(+)
chr13:82513830-82514430(+)
chr13:82514399-82514999(+)
chr13:82515230-82515830(+)
chr13:82515756-82516356(+)
chr13:82519116-82519716(+)
chr13:82519530-82520130(+)
chr13:82520130-82520730(+)
chr13:82521270-82521870(+)
chr13:82523002-82523602(+)
chr13:82524150-82524750(+)
chr13:82526110-82526710(+)
chr13:82529890-82530490(+)
chr13:82530424-82531024(+)
chr13:82531160-82531760(+)
chr13:82533750-82534350(+)
chr13:82539770-82540370(+)
chr13:82541910-82542510(+)
chr13:82542336-82542936(+)
chr13:82543670-82544270(+)
chr13:82545270-82545870(+)
chr13:82545740-82546340(+)
chr13:82546830-82547430(+)
chr13:82547650-82548250(+)
chr13:82548170-82548770(+)
chr13:82549110-82549710(+)
chr13:82551730-82552330(+)
chr13:82552895-82553495(+)
chr13:82555625-82556225(+)
chr13:82557030-82557630(+)
chr13:82558120-82558720(+)
chr13:82559870-82560470(+)
chr13:82560309-82560909(+)
chr13:82561195-82561795(+)
chr13:82561801-82562401(+)
chr13:82562570-82563170(+)
chr13:82564647-82565247(+)
chr13:82565770-82566370(+)
chr13:82569403-82570003(+)
chr13:82570030-82570630(+)
chr13:82570960-82571560(+)
chr13:82571494-82572094(+)
chr13:82573104-82573704(+)
chr13:82575500-82576100(+)
chr13:82576230-82576830(+)
chr13:82576654-82577254(+)
chr13:82577620-82578220(+)
chr13:82578870-82579470(+)
chr13:82581084-82581684(+)
chr13:82581592-82582192(+)
chr13:82582356-82582956(+)
chr13:82583054-82583654(+)
chr13:82583700-82584300(+)
chr13:82584323-82584923(+)
chr13:82584874-82585474(+)
chr13:82585380-82585980(+)
chr13:82585959-82586559(+)
chr13:82587408-82588008(+)
chr13:82588950-82589550(+)
chr13:82591026-82591626(+)
chr13:82591836-82592436(+)
chr13:82592322-82592922(+)
chr13:82596990-82597590(+)
chr13:82597430-82598030(+)
chr13:82598290-82598890(+)
chr13:82599510-82600110(+)
chr13:82600695-82601295(+)
chr13:82601550-82602150(+)
chr13:82603550-82604150(+)
chr13:82606630-82607230(+)
chr13:82607480-82608080(+)
chr13:82609776-82610376(+)
chr13:82610595-82611195(+)
chr13:82611463-82612063(+)
chr13:82611934-82612534(+)
chr13:82612558-82613158(+)
chr13:82613460-82614060(+)
chr13:82614200-82614800(+)
chr13:82614652-82615252(+)
chr13:82615510-82616110(+)
chr13:82617570-82618170(+)
chr13:82619170-82619770(+)
chr13:82626066-82626666(+)
chr13:82626810-82627410(+)
chr13:82629310-82629910(+)
chr13:82630030-82630630(+)
chr13:82631040-82631640(+)
chr13:82633810-82634410(+)
chr13:82636090-82636690(+)
chr13:82636762-82637362(+)
chr13:82638490-82639090(+)
chr13:82639000-82639600(+)
chr13:82640190-82640790(+)
chr13:82641010-82641610(+)
chr13:82642150-82642750(+)
chr13:82642870-82643470(+)
chr13:82643586-82644186(+)
chr13:82644479-82645079(+)
chr13:82646516-82647116(+)
chr13:82647388-82647988(+)
chr13:82648730-82649330(+)
chr13:82649160-82649760(+)
chr13:82649795-82650395(+)
chr13:82650591-82651191(+)
chr13:82653630-82654230(+)
chr13:82659190-82659790(+)
chr13:82660770-82661370(+)
chr13:82661703-82662303(+)
chr13:82662675-82663275(+)
chr13:82663803-82664403(+)
chr13:82664904-82665504(+)
chr13:82666335-82666935(+)
chr13:82671173-82671773(+)
chr13:82672838-82673438(+)
chr13:82674330-82674930(+)
chr13:82677183-82677783(+)
chr13:82677766-82678366(+)
chr13:82678710-82679310(+)
chr13:82679372-82679972(+)
chr13:82681370-82681970(+)
chr13:82689402-82690002(+)
chr13:82689961-82690561(+)
chr13:82690499-82691099(+)
chr13:82691042-82691642(+)
chr13:82691650-82692250(+)
chr13:82692420-82693020(+)
chr13:82692990-82693590(+)
chr13:82696220-82696820(+)
chr13:82696790-82697390(+)
chr13:82698455-82699055(+)
chr13:82700292-82700892(+)
chr13:82702590-82703190(+)
chr13:82705150-82705750(+)
chr13:82706340-82706940(+)
chr13:82706850-82707450(+)
chr13:82707570-82708170(+)
chr13:82709090-82709690(+)
chr13:82710916-82711516(+)
chr13:82713550-82714150(+)
chr13:82716280-82716880(+)
chr13:82716993-82717593(+)
chr13:82718110-82718710(+)
chr13:82718650-82719250(+)
chr13:82720630-82721230(+)
chr13:82721584-82722184(+)
chr13:82723730-82724330(+)
chr13:82725898-82726498(+)
chr13:82726950-82727550(+)
chr13:82728710-82729310(+)
chr13:82729857-82730457(+)
chr13:82731020-82731620(+)
chr13:82731750-82732350(+)
chr13:82732390-82732990(+)
chr13:82733570-82734170(+)
chr13:82734418-82735018(+)
chr13:82736088-82736688(+)
chr13:82738286-82738886(+)
chr13:82739016-82739616(+)
chr13:82739618-82740218(+)
chr13:82740835-82741435(+)
chr13:82742410-82743010(+)
chr13:82743440-82744040(+)
chr13:82745430-82746030(+)
chr13:82748050-82748650(+)
chr13:82750802-82751402(+)
chr13:82753600-82754200(+)
chr13:82754795-82755395(+)
chr13:82756864-82757464(+)
chr13:82757630-82758230(+)
chr13:82758730-82759330(+)
chr13:82759970-82760570(+)
chr13:82766352-82766952(+)
chr13:82769250-82769850(+)
chr13:82769678-82770278(+)
chr13:82770950-82771550(+)
chr13:82771503-82772103(+)
chr13:82774810-82775410(+)
chr13:82775350-82775950(+)
chr13:82776429-82777029(+)
chr13:82779220-82779820(+)
chr13:82780210-82780810(+)
chr13:82782430-82783030(+)
chr13:82786790-82787390(+)
chr13:82789270-82789870(+)
chr13:82789750-82790350(+)
chr13:82790340-82790940(+)
chr13:82792010-82792610(+)
chr13:82794298-82794898(+)
chr13:82794703-82795303(+)
chr13:82795815-82796415(+)
chr13:82798848-82799448(+)
chr13:82800270-82800870(+)
chr13:82801430-82802030(+)
chr13:82802116-82802716(+)
chr13:82810849-82811449(+)
chr13:82811540-82812140(+)
chr13:82813030-82813630(+)
chr13:82814104-82814704(+)
chr13:82815453-82816053(+)
chr13:82815870-82816470(+)
chr13:82816790-82817390(+)
chr13:82817490-82818090(+)
chr13:82818330-82818930(+)
chr13:82820610-82821210(+)
chr13:82822260-82822860(+)
chr13:82822759-82823359(+)
chr13:82823590-82824190(+)
chr13:82823990-82824590(+)
chr13:82825750-82826350(+)
chr13:82828170-82828770(+)
chr13:82830090-82830690(+)
chr13:82831910-82832510(+)
chr13:82833486-82834086(+)
chr13:82834990-82835590(+)
chr13:82835470-82836070(+)
chr13:82836678-82837278(+)
chr13:82843360-82843960(+)
chr13:82843930-82844530(+)
chr13:82844690-82845290(+)
chr13:82845770-82846370(+)
chr13:82849630-82850230(+)
chr13:82854470-82855070(+)
chr13:82855950-82856550(+)
chr13:82856490-82857090(+)
chr13:82859887-82860487(+)
chr13:82864230-82864830(+)
chr13:82865840-82866440(+)
chr13:82866374-82866974(+)
chr13:82867180-82867780(+)
chr13:82867671-82868271(+)
chr13:82868235-82868835(+)
chr13:82869610-82870210(+)
chr13:82871570-82872170(+)
chr13:82872122-82872722(+)
chr13:82874750-82875350(+)
chr13:82875770-82876370(+)
chr13:82877970-82878570(+)
chr13:82879652-82880252(+)
chr13:82880270-82880870(+)
chr13:82881610-82882210(+)
chr13:82884250-82884850(+)
chr13:82884760-82885360(+)
chr13:82888444-82889044(+)
chr13:82891454-82892054(+)
chr13:82892810-82893410(+)
chr13:82894190-82894790(+)
chr13:82895110-82895710(+)
chr13:82896340-82896940(+)
chr13:82897179-82897779(+)
chr13:82897953-82898553(+)
chr13:82898394-82898994(+)
chr13:82898910-82899510(+)
chr13:82899400-82900000(+)
chr13:82900480-82901080(+)
chr13:82900994-82901594(+)
chr13:82901640-82902240(+)
chr13:82902518-82903118(+)
chr13:82903278-82903878(+)
chr13:82904540-82905140(+)
chr13:82905380-82905980(+)
chr13:82906636-82907236(+)
chr13:82907976-82908576(+)
chr13:82913310-82913910(+)
chr13:82913750-82914350(+)
chr13:82918752-82919352(+)
chr13:82919710-82920310(+)
chr13:82920220-82920820(+)
chr13:82921530-82922130(+)
chr13:82928020-82928620(+)
chr13:82929310-82929910(+)
chr13:82929933-82930533(+)
chr13:82930732-82931332(+)
chr13:82931673-82932273(+)
chr13:82932350-82932950(+)
chr13:82936470-82937070(+)
chr13:82937200-82937800(+)
chr13:82938375-82938975(+)
chr13:82939950-82940550(+)
chr13:82941210-82941810(+)
chr13:82942628-82943228(+)
chr13:82944297-82944897(+)
chr13:82944970-82945570(+)
chr13:82945840-82946440(+)
chr13:82946555-82947155(+)
chr13:82949950-82950550(+)
chr13:82951810-82952410(+)
chr13:82953110-82953710(+)
chr13:82954200-82954800(+)
chr13:82956570-82957170(+)
chr13:82959250-82959850(+)
chr13:82960350-82960950(+)
chr13:82960888-82961488(+)
chr13:82961515-82962115(+)
chr13:82962160-82962760(+)
chr13:82963130-82963730(+)
chr13:82964930-82965530(+)
chr13:82966317-82966917(+)
chr13:82966750-82967350(+)
chr13:82967249-82967849(+)
chr13:82967810-82968410(+)
chr13:82968650-82969250(+)
chr13:82970142-82970742(+)
chr13:82970943-82971543(+)
chr13:82971810-82972410(+)
chr13:82972482-82973082(+)
chr13:82973273-82973873(+)
chr13:82973970-82974570(+)
chr13:82974770-82975370(+)
chr13:82976770-82977370(+)
chr13:82977330-82977930(+)
chr13:82977780-82978380(+)
chr13:82979030-82979630(+)
chr13:82980270-82980870(+)
chr13:82980870-82981470(+)
chr13:82981399-82981999(+)
chr13:82983630-82984230(+)
chr13:82984382-82984982(+)
chr13:82985140-82985740(+)
chr13:82986220-82986820(+)
chr13:82986768-82987368(+)
chr13:82988070-82988670(+)
chr13:82988550-82989150(+)
chr13:82989810-82990410(+)
chr13:82990600-82991200(+)
chr13:82991310-82991910(+)
chr13:82991745-82992345(+)
chr13:82992338-82992938(+)
chr13:82992970-82993570(+)
chr13:82993539-82994139(+)
chr13:82995290-82995890(+)
chr13:82999204-82999804(+)
chr13:82999990-83000590(+)
chr13:83001090-83001690(+)
chr13:83001610-83002210(+)
chr13:83002290-83002890(+)
chr13:83005670-83006270(+)
chr13:83006450-83007050(+)
chr13:83007802-83008402(+)
chr13:83008640-83009240(+)
chr13:83009135-83009735(+)
chr13:83009650-83010250(+)
chr13:83010163-83010763(+)
chr13:83011660-83012260(+)
chr13:83012298-83012898(+)
chr13:83013459-83014059(+)
chr13:83014692-83015292(+)
chr13:83015170-83015770(+)
chr13:83017150-83017750(+)
chr13:83018740-83019340(+)
chr13:83020430-83021030(+)
chr13:83021536-83022136(+)
chr13:83023450-83024050(+)
chr13:83024270-83024870(+)
chr13:83025400-83026000(+)
chr13:83027740-83028340(+)
chr13:83028390-83028990(+)
chr13:83030230-83030830(+)
chr13:83031641-83032241(+)
chr13:83032432-83033032(+)
chr13:83033156-83033756(+)
chr13:83033664-83034264(+)
chr13:83034386-83034986(+)
chr13:83035283-83035883(+)
chr13:83035990-83036590(+)
chr13:83036670-83037270(+)
chr13:83037710-83038310(+)
chr13:83038960-83039560(+)
chr13:83041050-83041650(+)
chr13:83041660-83042260(+)
chr13:83043970-83044570(+)
chr13:83045460-83046060(+)
chr13:83046270-83046870(+)
chr13:83048990-83049590(+)
chr13:83049655-83050255(+)
chr13:83051502-83052102(+)
chr13:83052230-83052830(+)
chr13:83053250-83053850(+)
chr13:83054028-83054628(+)
chr13:83054437-83055037(+)
chr13:83059630-83060230(+)
chr13:83061733-83062333(+)
chr13:83063490-83064090(+)
chr13:83064070-83064670(+)
chr13:83064540-83065140(+)
chr13:83065356-83065956(+)
chr13:83066086-83066686(+)
chr13:83067981-83068581(+)
chr13:83068738-83069338(+)
chr13:83071390-83071990(+)
chr13:83075150-83075750(+)
chr13:83075881-83076481(+)
chr13:83076509-83077109(+)
chr13:83079110-83079710(+)
chr13:83081027-83081627(+)
chr13:83084470-83085070(+)
chr13:83088810-83089410(+)
chr13:83092438-83093038(+)
chr13:83095449-83096049(+)
chr13:83099262-83099862(+)
chr13:83099752-83100352(+)
chr13:83103700-83104300(+)
chr13:83105270-83105870(+)
chr13:83110162-83110762(+)
chr13:83114280-83114880(+)
chr13:83116851-83117451(+)
chr13:83118252-83118852(+)
chr13:83120270-83120870(+)
chr13:83122511-83123111(+)
chr13:83124010-83124610(+)
chr13:83124530-83125130(+)
chr13:83126900-83127500(+)
chr13:83131410-83132010(+)
chr13:83133369-83133969(+)
chr13:83134190-83134790(+)
chr13:83136770-83137370(+)
chr13:83137275-83137875(+)
chr13:83137810-83138410(+)
chr13:83139226-83139826(+)
chr13:83140730-83141330(+)
chr13:83141597-83142197(+)
chr13:83143230-83143830(+)
chr13:83143639-83144239(+)
chr13:83144070-83144670(+)
chr13:83144620-83145220(+)
chr13:83145700-83146300(+)
chr13:83146770-83147370(+)
chr13:83147260-83147860(+)
chr13:83149100-83149700(+)
chr13:83151630-83152230(+)
chr13:83154320-83154920(+)
chr13:83156636-83157236(+)
chr13:83158340-83158940(+)
chr13:83160882-83161482(+)
chr13:83161750-83162350(+)
chr13:83162700-83163300(+)
chr13:83163360-83163960(+)
chr13:83165190-83165790(+)
chr13:83165940-83166540(+)
chr13:83166610-83167210(+)
chr13:83167550-83168150(+)
chr13:83169170-83169770(+)
chr13:83169850-83170450(+)
chr13:83171848-83172448(+)
chr13:83173588-83174188(+)
chr13:83174675-83175275(+)
chr13:83175110-83175710(+)
chr13:83175750-83176350(+)
chr13:83176470-83177070(+)
chr13:83177160-83177760(+)
chr13:83178110-83178710(+)
chr13:83180700-83181300(+)
chr13:83182100-83182700(+)
chr13:83182640-83183240(+)
chr13:83183550-83184150(+)
chr13:83184150-83184750(+)
chr13:83184910-83185510(+)
chr13:83185990-83186590(+)
chr13:83187173-83187773(+)
chr13:83188236-83188836(+)
chr13:83189009-83189609(+)
chr13:83190550-83191150(+)
chr13:83191570-83192170(+)
chr13:83193330-83193930(+)
chr13:83196470-83197070(+)
chr13:83199266-83199866(+)
chr13:83199751-83200351(+)
chr13:83200273-83200873(+)
chr13:83201274-83201874(+)
chr13:83203530-83204130(+)
chr13:83205720-83206320(+)
chr13:83206990-83207590(+)
chr13:83207690-83208290(+)
chr13:83208861-83209461(+)
chr13:83210208-83210808(+)
chr13:83211310-83211910(+)
chr13:83212030-83212630(+)
chr13:83212610-83213210(+)
chr13:83214680-83215280(+)
chr13:83215090-83215690(+)
chr13:83215610-83216210(+)
chr13:83216790-83217390(+)
chr13:83218090-83218690(+)
chr13:83220485-83221085(+)
chr13:83221552-83222152(+)
chr13:83222673-83223273(+)
chr13:83223755-83224355(+)
chr13:83227148-83227748(+)
chr13:83228206-83228806(+)
chr13:83229051-83229651(+)
chr13:83229635-83230235(+)
chr13:83231525-83232125(+)
chr13:83232852-83233452(+)
chr13:83233660-83234260(+)
chr13:83234310-83234910(+)
chr13:83235187-83235787(+)
chr13:83236620-83237220(+)
chr13:83237410-83238010(+)
chr13:83238123-83238723(+)
chr13:83239790-83240390(+)
chr13:83240350-83240950(+)
chr13:83242450-83243050(+)
chr13:83245590-83246190(+)
chr13:83246070-83246670(+)
chr13:83246919-83247519(+)
chr13:83248550-83249150(+)
chr13:83249050-83249650(+)
chr13:83250750-83251350(+)
chr13:83251334-83251934(+)
chr13:83252020-83252620(+)
chr13:83254770-83255370(+)
chr13:83255621-83256221(+)
chr13:83256820-83257420(+)
chr13:83258050-83258650(+)
chr13:83259080-83259680(+)
chr13:83261954-83262554(+)
chr13:83262551-83263151(+)
chr13:83263625-83264225(+)
chr13:83264520-83265120(+)
chr13:83267640-83268240(+)
chr13:83268645-83269245(+)
chr13:83271370-83271970(+)
chr13:83272415-83273015(+)
chr13:83272938-83273538(+)
chr13:83274041-83274641(+)
chr13:83275270-83275870(+)
chr13:83275710-83276310(+)
chr13:83277250-83277850(+)
chr13:83278168-83278768(+)
chr13:83278875-83279475(+)
chr13:83280090-83280690(+)
chr13:83287190-83287790(+)
chr13:83287976-83288576(+)
chr13:83289190-83289790(+)
chr13:83289957-83290557(+)
chr13:83290570-83291170(+)
chr13:83291262-83291862(+)
chr13:83292058-83292658(+)
chr13:83293230-83293830(+)
chr13:83294094-83294694(+)
chr13:83295031-83295631(+)
chr13:83298490-83299090(+)
chr13:83302490-83303090(+)
chr13:83303466-83304066(+)
chr13:83304010-83304610(+)
chr13:83304462-83305062(+)
chr13:83304960-83305560(+)
chr13:83306667-83307267(+)
chr13:83308430-83309030(+)
chr13:83313340-83313940(+)
chr13:83313948-83314548(+)
chr13:83314680-83315280(+)
chr13:83317880-83318480(+)
chr13:83319349-83319949(+)
chr13:83320090-83320690(+)
chr13:83321353-83321953(+)
chr13:83321970-83322570(+)
chr13:83322878-83323478(+)
chr13:83323524-83324124(+)
chr13:83323970-83324570(+)
chr13:83325274-83325874(+)
chr13:83326232-83326832(+)
chr13:83326635-83327235(+)
chr13:83327061-83327661(+)
chr13:83327580-83328180(+)
chr13:83329270-83329870(+)
chr13:83330650-83331250(+)
chr13:83331230-83331830(+)
chr13:83331650-83332250(+)
chr13:83332087-83332687(+)
chr13:83338873-83339473(+)
chr13:83340733-83341333(+)
chr13:83343719-83344319(+)
chr13:83344200-83344800(+)
chr13:83344634-83345234(+)
chr13:83346854-83347454(+)
chr13:83348234-83348834(+)
chr13:83350770-83351370(+)
chr13:83357690-83358290(+)
chr13:83360070-83360670(+)
chr13:83362900-83363500(+)
chr13:83365095-83365695(+)
chr13:83367590-83368190(+)
chr13:83368100-83368700(+)
chr13:83369270-83369870(+)
chr13:83370100-83370700(+)
chr13:83372103-83372703(+)
chr13:83374456-83375056(+)
chr13:83376150-83376750(+)
chr13:83376575-83377175(+)
chr13:83377363-83377963(+)
chr13:83378390-83378990(+)
chr13:83379245-83379845(+)
chr13:83383285-83383885(+)
chr13:83386761-83387361(+)
chr13:83387405-83388005(+)
chr13:83389130-83389730(+)
chr13:83389829-83390429(+)
chr13:83390575-83391175(+)
chr13:83391047-83391647(+)
chr13:83392050-83392650(+)
chr13:83392610-83393210(+)
chr13:83393107-83393707(+)
chr13:83393710-83394310(+)
chr13:83394386-83394986(+)
chr13:83396896-83397496(+)
chr13:83397650-83398250(+)
chr13:83398370-83398970(+)
chr13:83399830-83400430(+)
chr13:83400250-83400850(+)
chr13:83401690-83402290(+)
chr13:83402900-83403500(+)
chr13:83404050-83404650(+)
chr13:83404590-83405190(+)
chr13:83407106-83407706(+)
chr13:83407873-83408473(+)
chr13:83408280-83408880(+)
chr13:83419475-83420075(+)
chr13:83420730-83421330(+)
chr13:83421560-83422160(+)
chr13:83422530-83423130(+)
chr13:83424030-83424630(+)
chr13:83425310-83425910(+)
chr13:83426938-83427538(+)
chr13:83427370-83427970(+)
chr13:83428140-83428740(+)
chr13:83428650-83429250(+)
chr13:83432874-83433474(+)
chr13:83436023-83436623(+)
chr13:83436700-83437300(+)
chr13:83438022-83438622(+)
chr13:83441159-83441759(+)
chr13:83443210-83443810(+)
chr13:83445540-83446140(+)
chr13:83446580-83447180(+)
chr13:83448190-83448790(+)
chr13:83452586-83453186(+)
chr13:83453959-83454559(+)
chr13:83454930-83455530(+)
chr13:83455450-83456050(+)
chr13:83456210-83456810(+)
chr13:83456630-83457230(+)
chr13:83458010-83458610(+)
chr13:83458510-83459110(+)
chr13:83460160-83460760(+)
chr13:83461151-83461751(+)
chr13:83462400-83463000(+)
chr13:83464121-83464721(+)
chr13:83465321-83465921(+)
chr13:83466330-83466930(+)
chr13:83466750-83467350(+)
chr13:83467170-83467770(+)
chr13:83470410-83471010(+)
chr13:83472631-83473231(+)
chr13:83473289-83473889(+)
chr13:83473740-83474340(+)
chr13:83474383-83474983(+)
chr13:83475130-83475730(+)
chr13:83475690-83476290(+)
chr13:83478032-83478632(+)
chr13:83479096-83479696(+)
chr13:83479595-83480195(+)
chr13:83480406-83481006(+)
chr13:83483080-83483680(+)
chr13:83484254-83484854(+)
chr13:83486450-83487050(+)
chr13:83490510-83491110(+)
chr13:83493630-83494230(+)
chr13:83494250-83494850(+)
chr13:83495440-83496040(+)
chr13:83496570-83497170(+)
chr13:83497470-83498070(+)
chr13:83498350-83498950(+)
chr13:83499270-83499870(+)
chr13:83503235-83503835(+)
chr13:83506143-83506743(+)
chr13:83507981-83508581(+)
chr13:83508559-83509159(+)
chr13:83509170-83509770(+)
chr13:83510262-83510862(+)
chr13:83511570-83512170(+)
chr13:83512265-83512865(+)
chr13:83512970-83513570(+)
chr13:83514165-83514765(+)
chr13:83518130-83518730(+)
chr13:83519150-83519750(+)
chr13:83520481-83521081(+)
chr13:83521210-83521810(+)
chr13:83521653-83522253(+)
chr13:83522479-83523079(+)
chr13:83525990-83526590(+)
chr13:83526590-83527190(+)
chr13:83527210-83527810(+)
chr13:83530039-83530639(+)
chr13:83533874-83534474(+)
chr13:83534713-83535313(+)
chr13:83535330-83535930(+)
chr13:83536010-83536610(+)
chr13:83536461-83537061(+)
chr13:83537474-83538074(+)
chr13:83538010-83538610(+)
chr13:83541503-83542103(+)
chr13:83542210-83542810(+)
chr13:83543570-83544170(+)
chr13:83545555-83546155(+)
chr13:83547990-83548590(+)
chr13:83549670-83550270(+)
chr13:83550497-83551097(+)
chr13:83553550-83554150(+)
chr13:83555624-83556224(+)
chr13:83557420-83558020(+)
chr13:83558475-83559075(+)
chr13:83560110-83560710(+)
chr13:83561520-83562120(+)
chr13:83561990-83562590(+)
chr13:83562490-83563090(+)
chr13:83563190-83563790(+)
chr13:83564450-83565050(+)
chr13:83565520-83566120(+)
chr13:83567437-83568037(+)
chr13:83571970-83572570(+)
chr13:83573010-83573610(+)
chr13:83574890-83575490(+)
chr13:83576670-83577270(+)
chr13:83577230-83577830(+)
chr13:83578136-83578736(+)
chr13:83579330-83579930(+)
chr13:83579950-83580550(+)
chr13:83580450-83581050(+)
chr13:83581279-83581879(+)
chr13:83582107-83582707(+)
chr13:83582510-83583110(+)
chr13:83584015-83584615(+)
chr13:83584943-83585543(+)
chr13:83586850-83587450(+)
chr13:83589200-83589800(+)
chr13:83590870-83591470(+)
chr13:83591750-83592350(+)
chr13:83592180-83592780(+)
chr13:83593927-83594527(+)
chr13:83594750-83595350(+)
chr13:83598277-83598877(+)
chr13:83599019-83599619(+)
chr13:83600410-83601010(+)
chr13:83603350-83603950(+)
chr13:83604070-83604670(+)
chr13:83605000-83605600(+)
chr13:83605550-83606150(+)
chr13:83610157-83610757(+)
chr13:83612830-83613430(+)
chr13:83617603-83618203(+)
chr13:83619390-83619990(+)
chr13:83620870-83621470(+)
chr13:83622465-83623065(+)
chr13:83623140-83623740(+)
chr13:83623950-83624550(+)
chr13:83624945-83625545(+)
chr13:83626490-83627090(+)
chr13:83627652-83628252(+)
chr13:83629070-83629670(+)
chr13:83631208-83631808(+)
chr13:83634095-83634695(+)
chr13:83634873-83635473(+)
chr13:83635610-83636210(+)
chr13:83636790-83637390(+)
chr13:83637330-83637930(+)
chr13:83638530-83639130(+)
chr13:83639213-83639813(+)
chr13:83639710-83640310(+)
chr13:83642811-83643411(+)
chr13:83645154-83645754(+)
chr13:83645740-83646340(+)
chr13:83646188-83646788(+)
chr13:83646630-83647230(+)
chr13:83647190-83647790(+)
chr13:83647974-83648574(+)
chr13:83648590-83649190(+)
chr13:83649390-83649990(+)
chr13:83653580-83654180(+)
chr13:83655330-83655930(+)
chr13:83657550-83658150(+)
chr13:83658830-83659430(+)
chr13:83659416-83660016(+)
chr13:83660184-83660784(+)
chr13:83660960-83661560(+)
chr13:83661810-83662410(+)
chr13:83662850-83663450(+)
chr13:83666750-83667350(+)
chr13:83667690-83668290(+)
chr13:83672610-83673210(+)
chr13:83673030-83673630(+)
chr13:83674247-83674847(+)
chr13:83674810-83675410(+)
chr13:83675290-83675890(+)
chr13:83676164-83676764(+)
chr13:83676730-83677330(+)
chr13:83678410-83679010(+)
chr13:83679880-83680480(+)
chr13:83681190-83681790(+)
chr13:83681800-83682400(+)
chr13:83683550-83684150(+)
chr13:83687891-83688491(+)
chr13:83689670-83690270(+)
chr13:83691040-83691640(+)
chr13:83693559-83694159(+)
chr13:83694165-83694765(+)
chr13:83694810-83695410(+)
chr13:83695440-83696040(+)
chr13:83695953-83696553(+)
chr13:83697170-83697770(+)
chr13:83697730-83698330(+)
chr13:83698200-83698800(+)
chr13:83699155-83699755(+)
chr13:83699801-83700401(+)
chr13:83702850-83703450(+)
chr13:83704590-83705190(+)
chr13:83710910-83711510(+)
chr13:83714287-83714887(+)
chr13:83714710-83715310(+)
chr13:83715128-83715728(+)
chr13:83719555-83720155(+)
chr13:83721910-83722510(+)
chr13:83723416-83724016(+)
chr13:83724130-83724730(+)
chr13:83724626-83725226(+)
chr13:83725069-83725669(+)
chr13:83727877-83728477(+)
chr13:83729000-83729600(+)
chr13:83729780-83730380(+)
chr13:83730330-83730930(+)
chr13:83732070-83732670(+)
chr13:83734418-83735018(+)
chr13:83734922-83735522(+)
chr13:83736538-83737138(+)
chr13:83737463-83738063(+)
chr13:83739540-83740140(+)
chr13:83740630-83741230(+)
chr13:83741506-83742106(+)
chr13:83742638-83743238(+)
chr13:83745640-83746240(+)
chr13:83750170-83750770(+)
chr13:83751470-83752070(+)
chr13:83752196-83752796(+)
chr13:83755725-83756325(+)
chr13:83757050-83757650(+)
chr13:83757490-83758090(+)
chr13:83758053-83758653(+)
chr13:83758873-83759473(+)
chr13:83760830-83761430(+)
chr13:83761830-83762430(+)
chr13:83762550-83763150(+)
chr13:83763026-83763626(+)
chr13:83764072-83764672(+)
chr13:83765000-83765600(+)
chr13:83771220-83771820(+)
chr13:83771930-83772530(+)
chr13:83772535-83773135(+)
chr13:83773155-83773755(+)
chr13:83773840-83774440(+)
chr13:83775534-83776134(+)
chr13:83776948-83777548(+)
chr13:83778495-83779095(+)
chr13:83778959-83779559(+)
chr13:83780427-83781027(+)
chr13:83783590-83784190(+)
chr13:83785336-83785936(+)
chr13:83786588-83787188(+)
chr13:83788530-83789130(+)
chr13:83789676-83790276(+)
chr13:83790817-83791417(+)
chr13:83791470-83792070(+)
chr13:83792890-83793490(+)
chr13:83793750-83794350(+)
chr13:83794280-83794880(+)
chr13:83794690-83795290(+)
chr13:83795285-83795885(+)
chr13:83795909-83796509(+)
chr13:83797070-83797670(+)
chr13:83797532-83798132(+)
chr13:83798824-83799424(+)
chr13:83802630-83803230(+)
chr13:83803070-83803670(+)
chr13:83803808-83804408(+)
chr13:83804510-83805110(+)
chr13:83806662-83807262(+)
chr13:83809085-83809685(+)
chr13:83809819-83810419(+)
chr13:83810430-83811030(+)
chr13:83822210-83822810(+)
chr13:83822812-83823412(+)
chr13:83823311-83823911(+)
chr13:83824510-83825110(+)
chr13:83826878-83827478(+)
chr13:83827740-83828340(+)
chr13:83829300-83829900(+)
chr13:83830482-83831082(+)
chr13:83831098-83831698(+)
chr13:83832870-83833470(+)
chr13:83834458-83835058(+)
chr13:83835970-83836570(+)
chr13:83836920-83837520(+)
chr13:83837661-83838261(+)
chr13:83838250-83838850(+)
chr13:83838940-83839540(+)
chr13:83839530-83840130(+)
chr13:83842228-83842828(+)
chr13:83842770-83843370(+)
chr13:83843910-83844510(+)
chr13:83845394-83845994(+)
chr13:83846120-83846720(+)
chr13:83846782-83847382(+)
chr13:83847510-83848110(+)
chr13:83848050-83848650(+)
chr13:83848673-83849273(+)
chr13:83849210-83849810(+)
chr13:83849730-83850330(+)
chr13:83850648-83851248(+)
chr13:83851420-83852020(+)
chr13:83852870-83853470(+)
chr13:83853330-83853930(+)
chr13:83853778-83854378(+)
chr13:83855280-83855880(+)
chr13:83855700-83856300(+)
chr13:83856440-83857040(+)
chr13:83856990-83857590(+)
chr13:83859905-83860505(+)
chr13:83860767-83861367(+)
chr13:83861465-83862065(+)
chr13:83862961-83863561(+)
chr13:83863630-83864230(+)
chr13:83864740-83865340(+)
chr13:83865190-83865790(+)
chr13:83866090-83866690(+)
chr13:83867110-83867710(+)
chr13:83867910-83868510(+)
chr13:83868720-83869320(+)
chr13:83869732-83870332(+)
chr13:83871823-83872423(+)
chr13:83872672-83873272(+)
chr13:83873313-83873913(+)
chr13:83875430-83876030(+)
chr13:83875950-83876550(+)
chr13:83876600-83877200(+)
chr13:83877563-83878163(+)
chr13:83878030-83878630(+)
chr13:83880355-83880955(+)
chr13:83881310-83881910(+)
chr13:83882010-83882610(+)
chr13:83885774-83886374(+)
chr13:83886287-83886887(+)
chr13:83887147-83887747(+)
chr13:83887910-83888510(+)
chr13:83888730-83889330(+)
chr13:83889390-83889990(+)
chr13:83890216-83890816(+)
chr13:83893598-83894198(+)
chr13:83895080-83895680(+)
chr13:83895670-83896270(+)
chr13:83896277-83896877(+)
chr13:83897140-83897740(+)
chr13:83899422-83900022(+)
chr13:83901112-83901712(+)
chr13:83902100-83902700(+)
chr13:83904350-83904950(+)
chr13:83905065-83905665(+)
chr13:83906170-83906770(+)
chr13:83906780-83907380(+)
chr13:83907230-83907830(+)
chr13:83907897-83908497(+)
chr13:83911389-83911989(+)
chr13:83912160-83912760(+)
chr13:83913100-83913700(+)
chr13:83914158-83914758(+)
chr13:83916050-83916650(+)
chr13:83916570-83917170(+)
chr13:83917705-83918305(+)
chr13:83924586-83925186(+)
chr13:83926380-83926980(+)
chr13:83928198-83928798(+)
chr13:83931610-83932210(+)
chr13:83932457-83933057(+)
chr13:83933030-83933630(+)
chr13:83934930-83935530(+)
chr13:83940913-83941513(+)
chr13:83946934-83947534(+)
chr13:83947850-83948450(+)
chr13:83950239-83950839(+)
chr13:83950747-83951347(+)
chr13:83951524-83952124(+)
chr13:83952370-83952970(+)
chr13:83952906-83953506(+)
chr13:83954467-83955067(+)
chr13:83955815-83956415(+)
chr13:83957050-83957650(+)
chr13:83959135-83959735(+)
chr13:83960634-83961234(+)
chr13:83961075-83961675(+)
chr13:83961986-83962586(+)
chr13:83962950-83963550(+)
chr13:83964630-83965230(+)
chr13:83966645-83967245(+)
chr13:83967370-83967970(+)
chr13:83967802-83968402(+)
chr13:83969140-83969740(+)
chr13:83969590-83970190(+)
chr13:83970110-83970710(+)
chr13:83971050-83971650(+)
chr13:83972680-83973280(+)
chr13:83974050-83974650(+)
chr13:83978650-83979250(+)
chr13:83979590-83980190(+)
chr13:83984170-83984770(+)
chr13:83985320-83985920(+)
chr13:83985827-83986427(+)
chr13:83988405-83989005(+)
chr13:83992983-83993583(+)
chr13:83994850-83995450(+)
chr13:83995725-83996325(+)
chr13:83997382-83997982(+)
chr13:83997906-83998506(+)
chr13:83998468-83999068(+)
chr13:83998870-83999470(+)
chr13:84000970-84001570(+)
chr13:84002810-84003410(+)
chr13:84004010-84004610(+)
chr13:84004470-84005070(+)
chr13:84006430-84007030(+)
chr13:84007111-84007711(+)
chr13:84007995-84008595(+)
chr13:84008422-84009022(+)
chr13:84011230-84011830(+)
chr13:84011798-84012398(+)
chr13:84012255-84012855(+)
chr13:84012670-84013270(+)
chr13:84013450-84014050(+)
chr13:84014530-84015130(+)
chr13:84014935-84015535(+)
chr13:84015355-84015955(+)
chr13:84017490-84018090(+)
chr13:84020090-84020690(+)
chr13:84021286-84021886(+)
chr13:84022790-84023390(+)
chr13:84023749-84024349(+)
chr13:84024603-84025203(+)
chr13:84026940-84027540(+)
chr13:84027672-84028272(+)
chr13:84032390-84032990(+)
chr13:84035738-84036338(+)
chr13:84036190-84036790(+)
chr13:84036790-84037390(+)
chr13:84039293-84039893(+)
chr13:84041195-84041795(+)
chr13:84043130-84043730(+)
chr13:84043654-84044254(+)
chr13:84044303-84044903(+)
chr13:84045040-84045640(+)
chr13:84046070-84046670(+)
chr13:84046961-84047561(+)
chr13:84047850-84048450(+)
chr13:84048630-84049230(+)
chr13:84049523-84050123(+)
chr13:84050370-84050970(+)
chr13:84052080-84052680(+)
chr13:84052596-84053196(+)
chr13:84053581-84054181(+)
chr13:84055615-84056215(+)
chr13:84056570-84057170(+)
chr13:84057330-84057930(+)
chr13:84059060-84059660(+)
chr13:84060660-84061260(+)
chr13:84061110-84061710(+)
chr13:84061692-84062292(+)
chr13:84064370-84064970(+)
chr13:84066810-84067410(+)
chr13:84067230-84067830(+)
chr13:84070545-84071145(+)
chr13:84071261-84071861(+)
chr13:84072079-84072679(+)
chr13:84072541-84073141(+)
chr13:84073291-84073891(+)
chr13:84075030-84075630(+)
chr13:84077448-84078048(+)
chr13:84080770-84081370(+)
chr13:84082685-84083285(+)
chr13:84083210-84083810(+)
chr13:84084460-84085060(+)
chr13:84084950-84085550(+)
chr13:84085569-84086169(+)
chr13:84087130-84087730(+)
chr13:84088560-84089160(+)
chr13:84089325-84089925(+)
chr13:84091402-84092002(+)
chr13:84092170-84092770(+)
chr13:84092970-84093570(+)
chr13:84095230-84095830(+)
chr13:84097780-84098380(+)
chr13:84099930-84100530(+)
chr13:84103230-84103830(+)
chr13:84104172-84104772(+)
chr13:84105066-84105666(+)
chr13:84106070-84106670(+)
chr13:84107330-84107930(+)
chr13:84109620-84110220(+)
chr13:84110155-84110755(+)
chr13:84110940-84111540(+)
chr13:84115370-84115970(+)
chr13:84115955-84116555(+)
chr13:84116450-84117050(+)
chr13:84117550-84118150(+)
chr13:84119958-84120558(+)
chr13:84120496-84121096(+)
chr13:84121075-84121675(+)
chr13:84121660-84122260(+)
chr13:84123791-84124391(+)
chr13:84124990-84125590(+)
chr13:84126092-84126692(+)
chr13:84128737-84129337(+)
chr13:84129395-84129995(+)
chr13:84129960-84130560(+)
chr13:84131830-84132430(+)
chr13:84132714-84133314(+)
chr13:84136570-84137170(+)
chr13:84137519-84138119(+)
chr13:84138556-84139156(+)
chr13:84139370-84139970(+)
chr13:84141043-84141643(+)
chr13:84141916-84142516(+)
chr13:84153271-84153871(+)
chr13:84154700-84155300(+)
chr13:84157330-84157930(+)
chr13:84160250-84160850(+)
chr13:84160872-84161472(+)
chr13:84162702-84163302(+)
chr13:84163483-84164083(+)
chr13:84165830-84166430(+)
chr13:84172250-84172850(+)
chr13:84174453-84175053(+)
chr13:84179030-84179630(+)
chr13:84180254-84180854(+)
chr13:84181370-84181970(+)
chr13:84182599-84183199(+)
chr13:84185090-84185690(+)
chr13:84185730-84186330(+)
chr13:84187570-84188170(+)
chr13:84190228-84190828(+)
chr13:84190877-84191477(+)
chr13:84192190-84192790(+)
chr13:84193003-84193603(+)
chr13:84193577-84194177(+)
chr13:84194612-84195212(+)
chr13:84195530-84196130(+)
chr13:84196415-84197015(+)
chr13:84199291-84199891(+)
chr13:84199733-84200333(+)
chr13:84202250-84202850(+)
chr13:84205165-84205765(+)
chr13:84205672-84206272(+)
chr13:84206550-84207150(+)
chr13:84207779-84208379(+)
chr13:84208658-84209258(+)
chr13:84209205-84209805(+)
chr13:84217415-84218015(+)
chr13:84226703-84227303(+)
chr13:84231294-84231894(+)
chr13:84232258-84232858(+)
chr13:84235850-84236450(+)
chr13:84238871-84239471(+)
chr13:84240216-84240816(+)
chr13:84241673-84242273(+)
chr13:84243230-84243830(+)
chr13:84245950-84246550(+)
chr13:84246642-84247242(+)
chr13:84248974-84249574(+)
chr13:84249845-84250445(+)
chr13:84250395-84250995(+)
chr13:84251170-84251770(+)
chr13:84252150-84252750(+)
chr13:84253052-84253652(+)
chr13:84253756-84254356(+)
chr13:84255550-84256150(+)
chr13:84256122-84256722(+)
chr13:84258132-84258732(+)
chr13:84264007-84264607(+)
chr13:84266005-84266605(+)
chr13:84266726-84267326(+)
chr13:84267729-84268329(+)
chr13:84268290-84268890(+)
chr13:84269964-84270564(+)
chr13:84273067-84273667(+)
chr13:84275997-84276597(+)
chr13:84276690-84277290(+)
chr13:84280810-84281410(+)
chr13:84281390-84281990(+)
chr13:84283631-84284231(+)
chr13:84284153-84284753(+)
chr13:84288294-84288894(+)
chr13:84289020-84289620(+)
chr13:84290085-84290685(+)
chr13:84296395-84296995(+)
chr13:84296930-84297530(+)
chr13:84297410-84298010(+)
chr13:84297888-84298488(+)
chr13:84300190-84300790(+)
chr13:84304684-84305284(+)
chr13:84305132-84305732(+)
chr13:84305779-84306379(+)
chr13:84306710-84307310(+)
chr13:84307446-84308046(+)
chr13:84308670-84309270(+)
chr13:84310490-84311090(+)
chr13:84311060-84311660(+)
chr13:84314070-84314670(+)
chr13:84314620-84315220(+)
chr13:84315411-84316011(+)
chr13:84316300-84316900(+)
chr13:84318350-84318950(+)
chr13:84319500-84320100(+)
chr13:84320316-84320916(+)
chr13:84321570-84322170(+)
chr13:84322926-84323526(+)
chr13:84323583-84324183(+)
chr13:84325622-84326222(+)
chr13:84326185-84326785(+)
chr13:84326750-84327350(+)
chr13:84327999-84328599(+)
chr13:84328892-84329492(+)
chr13:84332330-84332930(+)
chr13:84335634-84336234(+)
chr13:84337062-84337662(+)
chr13:84338150-84338750(+)
chr13:84339845-84340445(+)
chr13:84342530-84343130(+)
chr13:84343004-84343604(+)
chr13:84347390-84347990(+)
chr13:84347976-84348576(+)
chr13:84348830-84349430(+)
chr13:84349410-84350010(+)
chr13:84350170-84350770(+)
chr13:84352778-84353378(+)
chr13:84354241-84354841(+)
chr13:84356690-84357290(+)
chr13:84359405-84360005(+)
chr13:84361370-84361970(+)
chr13:84362510-84363110(+)
chr13:84367090-84367690(+)
chr13:84368542-84369142(+)
chr13:84370356-84370956(+)
chr13:84372760-84373360(+)
chr13:84373503-84374103(+)
chr13:84373908-84374508(+)
chr13:84375610-84376210(+)
chr13:84377650-84378250(+)
chr13:84378540-84379140(+)
chr13:84380154-84380754(+)
chr13:84382460-84383060(+)
chr13:84383530-84384130(+)
chr13:84384085-84384685(+)
chr13:84386522-84387122(+)
chr13:84387050-84387650(+)
chr13:84387810-84388410(+)
chr13:84388910-84389510(+)
chr13:84389533-84390133(+)
chr13:84390050-84390650(+)
chr13:84393171-84393771(+)
chr13:84393642-84394242(+)
chr13:84395170-84395770(+)
chr13:84395620-84396220(+)
chr13:84396200-84396800(+)
chr13:84397365-84397965(+)
chr13:84397820-84398420(+)
chr13:84398556-84399156(+)
chr13:84399268-84399868(+)
chr13:84399718-84400318(+)
chr13:84401350-84401950(+)
chr13:84403010-84403610(+)
chr13:84403861-84404461(+)
chr13:84405785-84406385(+)
chr13:84408770-84409370(+)
chr13:84412320-84412920(+)
chr13:84413146-84413746(+)
chr13:84413604-84414204(+)
chr13:84414172-84414772(+)
chr13:84415300-84415900(+)
chr13:84415842-84416442(+)
chr13:84416250-84416850(+)
chr13:84416770-84417370(+)
chr13:84417456-84418056(+)
chr13:84419109-84419709(+)
chr13:84420790-84421390(+)
chr13:84421410-84422010(+)
chr13:84426950-84427550(+)
chr13:84427824-84428424(+)
chr13:84428510-84429110(+)
chr13:84429810-84430410(+)
chr13:84433330-84433930(+)
chr13:84434390-84434990(+)
chr13:84435210-84435810(+)
chr13:84438195-84438795(+)
chr13:84439206-84439806(+)
chr13:84439636-84440236(+)
chr13:84441749-84442349(+)
chr13:84444070-84444670(+)
chr13:84447550-84448150(+)
chr13:84449600-84450200(+)
chr13:84450690-84451290(+)
chr13:84451320-84451920(+)
chr13:84451818-84452418(+)
chr13:84453018-84453618(+)
chr13:84453541-84454141(+)
chr13:84454166-84454766(+)
chr13:84454700-84455300(+)
chr13:84455292-84455892(+)
chr13:84455984-84456584(+)
chr13:84456587-84457187(+)
chr13:84457088-84457688(+)
chr13:84457590-84458190(+)
chr13:84458154-84458754(+)
chr13:84461325-84461925(+)
chr13:84464393-84464993(+)
chr13:84464970-84465570(+)
chr13:84465530-84466130(+)
chr13:84466190-84466790(+)
chr13:84466850-84467450(+)
chr13:84467983-84468583(+)
chr13:84470227-84470827(+)
chr13:84470757-84471357(+)
chr13:84471219-84471819(+)
chr13:84479670-84480270(+)
chr13:84480439-84481039(+)
chr13:84481449-84482049(+)
chr13:84483910-84484510(+)
chr13:84486150-84486750(+)
chr13:84486890-84487490(+)
chr13:84488467-84489067(+)
chr13:84493796-84494396(+)
chr13:84494950-84495550(+)
chr13:84495570-84496170(+)
chr13:84496739-84497339(+)
chr13:84497610-84498210(+)
chr13:84501317-84501917(+)
chr13:84503261-84503861(+)
chr13:84509606-84510206(+)
chr13:84510765-84511365(+)
chr13:84511710-84512310(+)
chr13:84512912-84513512(+)
chr13:84513332-84513932(+)
chr13:84514772-84515372(+)
chr13:84515688-84516288(+)
chr13:84516558-84517158(+)
chr13:84517171-84517771(+)
chr13:84517906-84518506(+)
chr13:84519111-84519711(+)
chr13:84520050-84520650(+)
chr13:84520955-84521555(+)
chr13:84521996-84522596(+)
chr13:84523315-84523915(+)
chr13:84524217-84524817(+)
chr13:84527940-84528540(+)
chr13:84529029-84529629(+)
chr13:84532487-84533087(+)
chr13:84534550-84535150(+)
chr13:84541370-84541970(+)
chr13:84541850-84542450(+)
chr13:84542270-84542870(+)
chr13:84546950-84547550(+)
chr13:84548490-84549090(+)
chr13:84549583-84550183(+)
chr13:84550010-84550610(+)
chr13:84551950-84552550(+)
chr13:84552930-84553530(+)
chr13:84553884-84554484(+)
chr13:84554373-84554973(+)
chr13:84558340-84558940(+)
chr13:84558750-84559350(+)
chr13:84559710-84560310(+)
chr13:84561880-84562480(+)
chr13:84562566-84563166(+)
chr13:84563630-84564230(+)
chr13:84565970-84566570(+)
chr13:84566628-84567228(+)
chr13:84567061-84567661(+)
chr13:84569967-84570567(+)
chr13:84570718-84571318(+)
chr13:84571251-84571851(+)
chr13:84573110-84573710(+)
chr13:84573670-84574270(+)
chr13:84574375-84574975(+)
chr13:84576525-84577125(+)
chr13:84577052-84577652(+)
chr13:84577666-84578266(+)
chr13:84578200-84578800(+)
chr13:84580730-84581330(+)
chr13:84584270-84584870(+)
chr13:84587170-84587770(+)
chr13:84587850-84588450(+)
chr13:84588260-84588860(+)
chr13:84588990-84589590(+)
chr13:84591226-84591826(+)
chr13:84595251-84595851(+)
chr13:84596575-84597175(+)
chr13:84597970-84598570(+)
chr13:84599709-84600309(+)
chr13:84600496-84601096(+)
chr13:84601090-84601690(+)
chr13:84601755-84602355(+)
chr13:84602370-84602970(+)
chr13:84602892-84603492(+)
chr13:84603460-84604060(+)
chr13:84606123-84606723(+)
chr13:84609670-84610270(+)
chr13:84610384-84610984(+)
chr13:84611298-84611898(+)
chr13:84612050-84612650(+)
chr13:84613320-84613920(+)
chr13:84613760-84614360(+)
chr13:84614872-84615472(+)
chr13:84615510-84616110(+)
chr13:84617050-84617650(+)
chr13:84617610-84618210(+)
chr13:84618850-84619450(+)
chr13:84619510-84620110(+)
chr13:84620192-84620792(+)
chr13:84622419-84623019(+)
chr13:84623858-84624458(+)
chr13:84624627-84625227(+)
chr13:84629530-84630130(+)
chr13:84631735-84632335(+)
chr13:84632777-84633377(+)
chr13:84636970-84637570(+)
chr13:84638090-84638690(+)
chr13:84644508-84645108(+)
chr13:84645200-84645800(+)
chr13:84645710-84646310(+)
chr13:84650290-84650890(+)
chr13:84651267-84651867(+)
chr13:84652306-84652906(+)
chr13:84653370-84653970(+)
chr13:84654130-84654730(+)
chr13:84655061-84655661(+)
chr13:84655716-84656316(+)
chr13:84658790-84659390(+)
chr13:84659490-84660090(+)
chr13:84660086-84660686(+)
chr13:84660608-84661208(+)
chr13:84661490-84662090(+)
chr13:84665770-84666370(+)
chr13:84670251-84670851(+)
chr13:84671240-84671840(+)
chr13:84677760-84678360(+)
chr13:84678510-84679110(+)
chr13:84681423-84682023(+)
chr13:84684850-84685450(+)
chr13:84685590-84686190(+)
chr13:84686201-84686801(+)
chr13:84686981-84687581(+)
chr13:84688010-84688610(+)
chr13:84688635-84689235(+)
chr13:84689250-84689850(+)
chr13:84690010-84690610(+)
chr13:84691720-84692320(+)
chr13:84692936-84693536(+)
chr13:84695506-84696106(+)
chr13:84696445-84697045(+)
chr13:84697710-84698310(+)
chr13:84698940-84699540(+)
chr13:84700527-84701127(+)
chr13:84700931-84701531(+)
chr13:84701527-84702127(+)
chr13:84703110-84703710(+)
chr13:84703943-84704543(+)
chr13:84704693-84705293(+)
chr13:84705108-84705708(+)
chr13:84706600-84707200(+)
chr13:84710010-84710610(+)
chr13:84710828-84711428(+)
chr13:84711346-84711946(+)
chr13:84713724-84714324(+)
chr13:84714585-84715185(+)
chr13:84715250-84715850(+)
chr13:84716610-84717210(+)
chr13:84718890-84719490(+)
chr13:84721050-84721650(+)
chr13:84721470-84722070(+)
chr13:84722220-84722820(+)
chr13:84724791-84725391(+)
chr13:84726370-84726970(+)
chr13:84728475-84729075(+)
chr13:84729760-84730360(+)
chr13:84731210-84731810(+)
chr13:84731750-84732350(+)
chr13:84732170-84732770(+)
chr13:84733430-84734030(+)
chr13:84737280-84737880(+)
chr13:84743650-84744250(+)
chr13:84744110-84744710(+)
chr13:84744750-84745350(+)
chr13:84745150-84745750(+)
chr13:84747220-84747820(+)
chr13:84747968-84748568(+)
chr13:84748417-84749017(+)
chr13:84750850-84751450(+)
chr13:84753070-84753670(+)
chr13:84754610-84755210(+)
chr13:84755150-84755750(+)
chr13:84755976-84756576(+)
chr13:84756690-84757290(+)
chr13:84757659-84758259(+)
chr13:84758070-84758670(+)
chr13:84758570-84759170(+)
chr13:84759450-84760050(+)
chr13:84760270-84760870(+)
chr13:84761619-84762219(+)
chr13:84762190-84762790(+)
chr13:84763470-84764070(+)
chr13:84765216-84765816(+)
chr13:84766147-84766747(+)
chr13:84767105-84767705(+)
chr13:84767970-84768570(+)
chr13:84770080-84770680(+)
chr13:84771910-84772510(+)
chr13:84772800-84773400(+)
chr13:84774990-84775590(+)
chr13:84776810-84777410(+)
chr13:84777650-84778250(+)
chr13:84778170-84778770(+)
chr13:84779360-84779960(+)
chr13:84780570-84781170(+)
chr13:84781216-84781816(+)
chr13:84782456-84783056(+)
chr13:84783026-84783626(+)
chr13:84783560-84784160(+)
chr13:84784210-84784810(+)
chr13:84785018-84785618(+)
chr13:84785850-84786450(+)
chr13:84788110-84788710(+)
chr13:84789130-84789730(+)
chr13:84790130-84790730(+)
chr13:84790550-84791150(+)
chr13:84791110-84791710(+)
chr13:84796130-84796730(+)
chr13:84797132-84797732(+)
chr13:84797850-84798450(+)
chr13:84798450-84799050(+)
chr13:84798900-84799500(+)
chr13:84800031-84800631(+)
chr13:84800830-84801430(+)
chr13:84802930-84803530(+)
chr13:84803510-84804110(+)
chr13:84804100-84804700(+)
chr13:84804604-84805204(+)
chr13:84806360-84806960(+)
chr13:84808466-84809066(+)
chr13:84810780-84811380(+)
chr13:84811186-84811786(+)
chr13:84812412-84813012(+)
chr13:84818430-84819030(+)
chr13:84818870-84819470(+)
chr13:84819433-84820033(+)
chr13:84820211-84820811(+)
chr13:84820650-84821250(+)
chr13:84823590-84824190(+)
chr13:84825470-84826070(+)
chr13:84827980-84828580(+)
chr13:84828670-84829270(+)
chr13:84829405-84830005(+)
chr13:84829940-84830540(+)
chr13:84831550-84832150(+)
chr13:84833293-84833893(+)
chr13:84833990-84834590(+)
chr13:84834530-84835130(+)
chr13:84835470-84836070(+)
chr13:84835985-84836585(+)
chr13:84836410-84837010(+)
chr13:84837178-84837778(+)
chr13:84837730-84838330(+)
chr13:84838171-84838771(+)
chr13:84838578-84839178(+)
chr13:84839351-84839951(+)
chr13:84839778-84840378(+)
chr13:84846470-84847070(+)
chr13:84847028-84847628(+)
chr13:84851835-84852435(+)
chr13:84853217-84853817(+)
chr13:84854226-84854826(+)
chr13:84856370-84856970(+)
chr13:84857410-84858010(+)
chr13:84858330-84858930(+)
chr13:84859550-84860150(+)
chr13:84861475-84862075(+)
chr13:84864438-84865038(+)
chr13:84866630-84867230(+)
chr13:84867538-84868138(+)
chr13:84868630-84869230(+)
chr13:84869850-84870450(+)
chr13:84870403-84871003(+)
chr13:84871250-84871850(+)
chr13:84874099-84874699(+)
chr13:84874970-84875570(+)
chr13:84877062-84877662(+)
chr13:84877710-84878310(+)
chr13:84878980-84879580(+)
chr13:84879580-84880180(+)
chr13:84880570-84881170(+)
chr13:84881218-84881818(+)
chr13:84882650-84883250(+)
chr13:84883660-84884260(+)
chr13:84888070-84888670(+)
chr13:84889565-84890165(+)
chr13:84890150-84890750(+)
chr13:84893598-84894198(+)
chr13:84897630-84898230(+)
chr13:84901890-84902490(+)
chr13:84902790-84903390(+)
chr13:84906375-84906975(+)
chr13:84906966-84907566(+)
chr13:84907710-84908310(+)
chr13:84910105-84910705(+)
chr13:84910810-84911410(+)
chr13:84911610-84912210(+)
chr13:84912160-84912760(+)
chr13:84913478-84914078(+)
chr13:84914890-84915490(+)
chr13:84916790-84917390(+)
chr13:84919390-84919990(+)
chr13:84921160-84921760(+)
chr13:84922670-84923270(+)
chr13:84923910-84924510(+)
chr13:84925123-84925723(+)
chr13:84927010-84927610(+)
chr13:84929850-84930450(+)
chr13:84931080-84931680(+)
chr13:84931970-84932570(+)
chr13:84932740-84933340(+)
chr13:84933410-84934010(+)
chr13:84933970-84934570(+)
chr13:84934900-84935500(+)
chr13:84935370-84935970(+)
chr13:84936826-84937426(+)
chr13:84938066-84938666(+)
chr13:84939460-84940060(+)
chr13:84940535-84941135(+)
chr13:84942720-84943320(+)
chr13:84944120-84944720(+)
chr13:84944568-84945168(+)
chr13:84945130-84945730(+)
chr13:84947400-84948000(+)
chr13:84950570-84951170(+)
chr13:84951122-84951722(+)
chr13:84952190-84952790(+)
chr13:84952933-84953533(+)
chr13:84954210-84954810(+)
chr13:84954944-84955544(+)
chr13:84955510-84956110(+)
chr13:84956370-84956970(+)
chr13:84958350-84958950(+)
chr13:84959370-84959970(+)
chr13:84966815-84967415(+)
chr13:84967653-84968253(+)
chr13:84968115-84968715(+)
chr13:84972630-84973230(+)
chr13:84973385-84973985(+)
chr13:84974716-84975316(+)
chr13:84975333-84975933(+)
chr13:84978270-84978870(+)
chr13:84979334-84979934(+)
chr13:84981820-84982420(+)
chr13:84985870-84986470(+)
chr13:84987069-84987669(+)
chr13:84988587-84989187(+)
chr13:84990030-84990630(+)
chr13:84991451-84992051(+)
chr13:84992110-84992710(+)
chr13:84994630-84995230(+)
chr13:84995050-84995650(+)
chr13:84995975-84996575(+)
chr13:84998390-84998990(+)
chr13:85000470-85001070(+)
chr13:85003578-85004178(+)
chr13:85003998-85004598(+)
chr13:85004469-85005069(+)
chr13:85005230-85005830(+)
chr13:85005677-85006277(+)
chr13:85006390-85006990(+)
chr13:85007073-85007673(+)
chr13:85010868-85011468(+)
chr13:85012570-85013170(+)
chr13:85013152-85013752(+)
chr13:85014650-85015250(+)
chr13:85015780-85016380(+)
chr13:85019812-85020412(+)
chr13:85020549-85021149(+)
chr13:85021275-85021875(+)
chr13:85022035-85022635(+)
chr13:85026743-85027343(+)
chr13:85029219-85029819(+)
chr13:85030110-85030710(+)
chr13:85030834-85031434(+)
chr13:85032120-85032720(+)
chr13:85033620-85034220(+)
chr13:85036990-85037590(+)
chr13:85037830-85038430(+)
chr13:85040493-85041093(+)
chr13:85044110-85044710(+)
chr13:85044723-85045323(+)
chr13:85046150-85046750(+)
chr13:85046935-85047535(+)
chr13:85047698-85048298(+)
chr13:85052530-85053130(+)
chr13:85053684-85054284(+)
chr13:85055987-85056587(+)
chr13:85056903-85057503(+)
chr13:85058270-85058870(+)
chr13:85059850-85060450(+)
chr13:85061710-85062310(+)
chr13:85063927-85064527(+)
chr13:85064423-85065023(+)
chr13:85065310-85065910(+)
chr13:85066290-85066890(+)
chr13:85067991-85068591(+)
chr13:85071830-85072430(+)
chr13:85073041-85073641(+)
chr13:85074044-85074644(+)
chr13:85075390-85075990(+)
chr13:85078325-85078925(+)
chr13:85079070-85079670(+)
chr13:85079950-85080550(+)
chr13:85088669-85089269(+)
chr13:85089181-85089781(+)
chr13:85089680-85090280(+)
chr13:85092550-85093150(+)
chr13:85093946-85094546(+)
chr13:85095590-85096190(+)
chr13:85096874-85097474(+)
chr13:85098625-85099225(+)
chr13:85099055-85099655(+)
chr13:85099980-85100580(+)
chr13:85102030-85102630(+)
chr13:85102753-85103353(+)
chr13:85103270-85103870(+)
chr13:85104605-85105205(+)
chr13:85106367-85106967(+)
chr13:85107515-85108115(+)
chr13:85108030-85108630(+)
chr13:85108710-85109310(+)
chr13:85109630-85110230(+)
chr13:85111989-85112589(+)
chr13:85113222-85113822(+)
chr13:85118009-85118609(+)
chr13:85118464-85119064(+)
chr13:85119710-85120310(+)
chr13:85122060-85122660(+)
chr13:85127285-85127885(+)
chr13:85134440-85135040(+)
chr13:85135450-85136050(+)
chr13:85137597-85138197(+)
chr13:85140681-85141281(+)
chr13:85142109-85142709(+)
chr13:85142864-85143464(+)
chr13:85143421-85144021(+)
chr13:85144360-85144960(+)
chr13:85145057-85145657(+)
chr13:85146651-85147251(+)
chr13:85148874-85149474(+)
chr13:85150550-85151150(+)
chr13:85151890-85152490(+)
chr13:85152802-85153402(+)
chr13:85153988-85154588(+)
chr13:85154550-85155150(+)
chr13:85156411-85157011(+)
chr13:85158570-85159170(+)
chr13:85162120-85162720(+)
chr13:85162550-85163150(+)
chr13:85164718-85165318(+)
chr13:85165513-85166113(+)
chr13:85166264-85166864(+)
chr13:85167595-85168195(+)
chr13:85168510-85169110(+)
chr13:85169810-85170410(+)
chr13:85170250-85170850(+)
chr13:85171792-85172392(+)
chr13:85173150-85173750(+)
chr13:85175350-85175950(+)
chr13:85180019-85180619(+)
chr13:85180744-85181344(+)
chr13:85181257-85181857(+)
chr13:85181664-85182264(+)
chr13:85182930-85183530(+)
chr13:85183747-85184347(+)
chr13:85188191-85188791(+)
chr13:85189092-85189692(+)
chr13:85190460-85191060(+)
chr13:85190910-85191510(+)
chr13:85193908-85194508(+)
chr13:85195835-85196435(+)
chr13:85196284-85196884(+)
chr13:85197375-85197975(+)
chr13:85198035-85198635(+)
chr13:85198990-85199590(+)
chr13:85199928-85200528(+)
chr13:85201931-85202531(+)
chr13:85202435-85203035(+)
chr13:85203350-85203950(+)
chr13:85204510-85205110(+)
chr13:85205270-85205870(+)
chr13:85209915-85210515(+)
chr13:85215527-85216127(+)
chr13:85216110-85216710(+)
chr13:85219154-85219754(+)
chr13:85219689-85220289(+)
chr13:85220975-85221575(+)
chr13:85222077-85222677(+)
chr13:85223895-85224495(+)
chr13:85224730-85225330(+)
chr13:85225315-85225915(+)
chr13:85225905-85226505(+)
chr13:85226484-85227084(+)
chr13:85227975-85228575(+)
chr13:85228850-85229450(+)
chr13:85229776-85230376(+)
chr13:85230958-85231558(+)
chr13:85232540-85233140(+)
chr13:85233120-85233720(+)
chr13:85234328-85234928(+)
chr13:85235253-85235853(+)
chr13:85235864-85236464(+)
chr13:85236527-85237127(+)
chr13:85237700-85238300(+)
chr13:85242237-85242837(+)
chr13:85242648-85243248(+)
chr13:85243095-85243695(+)
chr13:85243735-85244335(+)
chr13:85244335-85244935(+)
chr13:85246180-85246780(+)
chr13:85246625-85247225(+)
chr13:85247190-85247790(+)
chr13:85248130-85248730(+)
chr13:85249440-85250040(+)
chr13:85250790-85251390(+)
chr13:85251850-85252450(+)
chr13:85252810-85253410(+)
chr13:85253870-85254470(+)
chr13:85255663-85256263(+)
chr13:85256235-85256835(+)
chr13:85257480-85258080(+)
chr13:85258076-85258676(+)
chr13:85258740-85259340(+)
chr13:85259516-85260116(+)
chr13:85260542-85261142(+)
chr13:85260997-85261597(+)
chr13:85261440-85262040(+)
chr13:85263786-85264386(+)
chr13:85264870-85265470(+)
chr13:85265270-85265870(+)
chr13:85266080-85266680(+)
chr13:85266574-85267174(+)
chr13:85268040-85268640(+)
chr13:85269525-85270125(+)
chr13:85271594-85272194(+)
chr13:85275510-85276110(+)
chr13:85278663-85279263(+)
chr13:85279330-85279930(+)
chr13:85280003-85280603(+)
chr13:85281370-85281970(+)
chr13:85282042-85282642(+)
chr13:85282665-85283265(+)
chr13:85284585-85285185(+)
chr13:85286688-85287288(+)
chr13:85287415-85288015(+)
chr13:85287950-85288550(+)
chr13:85292161-85292761(+)
chr13:85294316-85294916(+)
chr13:85294755-85295355(+)
chr13:85296000-85296600(+)
chr13:85297110-85297710(+)
chr13:85297890-85298490(+)
chr13:85304413-85305013(+)
chr13:85306055-85306655(+)
chr13:85306691-85307291(+)
chr13:85308691-85309291(+)
chr13:85309360-85309960(+)
chr13:85310970-85311570(+)
chr13:85311779-85312379(+)
chr13:85312290-85312890(+)
chr13:85313082-85313682(+)
chr13:85314330-85314930(+)
chr13:85315222-85315822(+)
chr13:85317090-85317690(+)
chr13:85318330-85318930(+)
chr13:85320340-85320940(+)
chr13:85322550-85323150(+)
chr13:85323231-85323831(+)
chr13:85324710-85325310(+)
chr13:85325370-85325970(+)
chr13:85326130-85326730(+)
chr13:85328810-85329410(+)
chr13:85329213-85329813(+)
chr13:85330070-85330670(+)
chr13:85330870-85331470(+)
chr13:85334630-85335230(+)
chr13:85341040-85341640(+)
chr13:85343195-85343795(+)
chr13:85343920-85344520(+)
chr13:85345250-85345850(+)
chr13:85346670-85347270(+)
chr13:85347280-85347880(+)
chr13:85348089-85348689(+)
chr13:85348534-85349134(+)
chr13:85349662-85350262(+)
chr13:85350667-85351267(+)
chr13:85351357-85351957(+)
chr13:85354305-85354905(+)
chr13:85356150-85356750(+)
chr13:85356715-85357315(+)
chr13:85357619-85358219(+)
chr13:85358384-85358984(+)
chr13:85359250-85359850(+)
chr13:85362330-85362930(+)
chr13:85364230-85364830(+)
chr13:85368370-85368970(+)
chr13:85369445-85370045(+)
chr13:85370553-85371153(+)
chr13:85373580-85374180(+)
chr13:85374130-85374730(+)
chr13:85374962-85375562(+)
chr13:85375830-85376430(+)
chr13:85376720-85377320(+)
chr13:85379990-85380590(+)
chr13:85382291-85382891(+)
chr13:85383075-85383675(+)
chr13:85384763-85385363(+)
chr13:85385467-85386067(+)
chr13:85386101-85386701(+)
chr13:85386895-85387495(+)
chr13:85387484-85388084(+)
chr13:85388190-85388790(+)
chr13:85389249-85389849(+)
chr13:85390827-85391427(+)
chr13:85392060-85392660(+)
chr13:85395303-85395903(+)
chr13:85397019-85397619(+)
chr13:85397809-85398409(+)
chr13:85400590-85401190(+)
chr13:85401830-85402430(+)
chr13:85403635-85404235(+)
chr13:85404445-85405045(+)
chr13:85405708-85406308(+)
chr13:85406250-85406850(+)
chr13:85408250-85408850(+)
chr13:85414300-85414900(+)
chr13:85417413-85418013(+)
chr13:85418511-85419111(+)
chr13:85418970-85419570(+)
chr13:85420018-85420618(+)
chr13:85421450-85422050(+)
chr13:85424220-85424820(+)
chr13:85427150-85427750(+)
chr13:85429457-85430057(+)
chr13:85429890-85430490(+)
chr13:85430810-85431410(+)
chr13:85438451-85439051(+)
chr13:85439350-85439950(+)
chr13:85439912-85440512(+)
chr13:85441282-85441882(+)
chr13:85443540-85444140(+)
chr13:85444204-85444804(+)
chr13:85444650-85445250(+)
chr13:85445070-85445670(+)
chr13:85445606-85446206(+)
chr13:85447910-85448510(+)
chr13:85448370-85448970(+)
chr13:85448994-85449594(+)
chr13:85449670-85450270(+)
chr13:85450908-85451508(+)
chr13:85454330-85454930(+)
chr13:85456360-85456960(+)
chr13:85458100-85458700(+)
chr13:85458550-85459150(+)
chr13:85459300-85459900(+)
chr13:85461270-85461870(+)
chr13:85463306-85463906(+)
chr13:85465080-85465680(+)
chr13:85466080-85466680(+)
chr13:85468010-85468610(+)
chr13:85468748-85469348(+)
chr13:85469638-85470238(+)
chr13:85470181-85470781(+)
chr13:85470681-85471281(+)
chr13:85472030-85472630(+)
chr13:85472570-85473170(+)
chr13:85473370-85473970(+)
chr13:85474810-85475410(+)
chr13:85475778-85476378(+)
chr13:85476399-85476999(+)
chr13:85477331-85477931(+)
chr13:85478995-85479595(+)
chr13:85479530-85480130(+)
chr13:85480325-85480925(+)
chr13:85481750-85482350(+)
chr13:85482454-85483054(+)
chr13:85483380-85483980(+)
chr13:85484509-85485109(+)
chr13:85486905-85487505(+)
chr13:85488240-85488840(+)
chr13:85488650-85489250(+)
chr13:85489590-85490190(+)
chr13:85490062-85490662(+)
chr13:85491316-85491916(+)
chr13:85492065-85492665(+)
chr13:85492472-85493072(+)
chr13:85493925-85494525(+)
chr13:85495100-85495700(+)
chr13:85497170-85497770(+)
chr13:85497849-85498449(+)
chr13:85499423-85500023(+)
chr13:85500670-85501270(+)
chr13:85501500-85502100(+)
chr13:85502004-85502604(+)
chr13:85502473-85503073(+)
chr13:85505309-85505909(+)
chr13:85506250-85506850(+)
chr13:85507175-85507775(+)
chr13:85507828-85508428(+)
chr13:85508570-85509170(+)
chr13:85509018-85509618(+)
chr13:85509637-85510237(+)
chr13:85510090-85510690(+)
chr13:85511510-85512110(+)
chr13:85511950-85512550(+)
chr13:85513440-85514040(+)
chr13:85514827-85515427(+)
chr13:85516130-85516730(+)
chr13:85516590-85517190(+)
chr13:85518219-85518819(+)
chr13:85519030-85519630(+)
chr13:85519690-85520290(+)
chr13:85520135-85520735(+)
chr13:85521264-85521864(+)
chr13:85522770-85523370(+)
chr13:85523890-85524490(+)
chr13:85524375-85524975(+)
chr13:85525170-85525770(+)
chr13:85527950-85528550(+)
chr13:85528410-85529010(+)
chr13:85528930-85529530(+)
chr13:85529510-85530110(+)
chr13:85531316-85531916(+)
chr13:85532522-85533122(+)
chr13:85533810-85534410(+)
chr13:85535102-85535702(+)
chr13:85535599-85536199(+)
chr13:85536464-85537064(+)
chr13:85538710-85539310(+)
chr13:85540810-85541410(+)
chr13:85541915-85542515(+)
chr13:85546850-85547450(+)
chr13:85547901-85548501(+)
chr13:85548570-85549170(+)
chr13:85549370-85549970(+)
chr13:85550670-85551270(+)
chr13:85552270-85552870(+)
chr13:85552783-85553383(+)
chr13:85554098-85554698(+)
chr13:85554620-85555220(+)
chr13:85557104-85557704(+)
chr13:85558880-85559480(+)
chr13:85559906-85560506(+)
chr13:85562774-85563374(+)
chr13:85564660-85565260(+)
chr13:85566750-85567350(+)
chr13:85567502-85568102(+)
chr13:85568592-85569192(+)
chr13:85572025-85572625(+)
chr13:85574590-85575190(+)
chr13:85578610-85579210(+)
chr13:85579610-85580210(+)
chr13:85582010-85582610(+)
chr13:85583457-85584057(+)
chr13:85584250-85584850(+)
chr13:85584710-85585310(+)
chr13:85586952-85587552(+)
chr13:85589893-85590493(+)
chr13:85591820-85592420(+)
chr13:85593129-85593729(+)
chr13:85593710-85594310(+)
chr13:85594350-85594950(+)
chr13:85596024-85596624(+)
chr13:85598484-85599084(+)
chr13:85599851-85600451(+)
chr13:85601120-85601720(+)
chr13:85601780-85602380(+)
chr13:85604480-85605080(+)
chr13:85605271-85605871(+)
chr13:85605838-85606438(+)
chr13:85608110-85608710(+)
chr13:85609000-85609600(+)
chr13:85609860-85610460(+)
chr13:85610890-85611490(+)
chr13:85613270-85613870(+)
chr13:85613673-85614273(+)
chr13:85614249-85614849(+)
chr13:85614835-85615435(+)
chr13:85615530-85616130(+)
chr13:85617110-85617710(+)
chr13:85623970-85624570(+)
chr13:85624374-85624974(+)
chr13:85625415-85626015(+)
chr13:85626250-85626850(+)
chr13:85627664-85628264(+)
chr13:85629100-85629700(+)
chr13:85629912-85630512(+)
chr13:85630520-85631120(+)
chr13:85632170-85632770(+)
chr13:85633070-85633670(+)
chr13:85633870-85634470(+)
chr13:85634450-85635050(+)
chr13:85637230-85637830(+)
chr13:85637910-85638510(+)
chr13:85638530-85639130(+)
chr13:85639070-85639670(+)
chr13:85639470-85640070(+)
chr13:85640510-85641110(+)
chr13:85641410-85642010(+)
chr13:85641824-85642424(+)
chr13:85642248-85642848(+)
chr13:85643152-85643752(+)
chr13:85644667-85645267(+)
chr13:85645114-85645714(+)
chr13:85647050-85647650(+)
chr13:85647710-85648310(+)
chr13:85649042-85649642(+)
chr13:85650041-85650641(+)
chr13:85650730-85651330(+)
chr13:85651580-85652180(+)
chr13:85654250-85654850(+)
chr13:85654714-85655314(+)
chr13:85655298-85655898(+)
chr13:85656330-85656930(+)
chr13:85656950-85657550(+)
chr13:85657890-85658490(+)
chr13:85660810-85661410(+)
chr13:85663050-85663650(+)
chr13:85665645-85666245(+)
chr13:85667852-85668452(+)
chr13:85669309-85669909(+)
chr13:85669960-85670560(+)
chr13:85671057-85671657(+)
chr13:85671690-85672290(+)
chr13:85672100-85672700(+)
chr13:85673292-85673892(+)
chr13:85674370-85674970(+)
chr13:85677930-85678530(+)
chr13:85679688-85680288(+)
chr13:85680375-85680975(+)
chr13:85681740-85682340(+)
chr13:85682423-85683023(+)
chr13:85682905-85683505(+)
chr13:85684330-85684930(+)
chr13:85686590-85687190(+)
chr13:85688830-85689430(+)
chr13:85689930-85690530(+)
chr13:85690902-85691502(+)
chr13:85705974-85706574(+)
chr13:85706590-85707190(+)
chr13:85707050-85707650(+)
chr13:85711562-85712162(+)
chr13:85712190-85712790(+)
chr13:85713765-85714365(+)
chr13:85714218-85714818(+)
chr13:85714689-85715289(+)
chr13:85715443-85716043(+)
chr13:85716355-85716955(+)
chr13:85716826-85717426(+)
chr13:85720038-85720638(+)
chr13:85722032-85722632(+)
chr13:85723060-85723660(+)
chr13:85723790-85724390(+)
chr13:85724330-85724930(+)
chr13:85724983-85725583(+)
chr13:85726060-85726660(+)
chr13:85732618-85733218(+)
chr13:85733535-85734135(+)
chr13:85734790-85735390(+)
chr13:85737247-85737847(+)
chr13:85738340-85738940(+)
chr13:85740921-85741521(+)
chr13:85741670-85742270(+)
chr13:85742542-85743142(+)
chr13:85743330-85743930(+)
chr13:85744345-85744945(+)
chr13:85747340-85747940(+)
chr13:85751430-85752030(+)
chr13:85752550-85753150(+)
chr13:85753200-85753800(+)
chr13:85754610-85755210(+)
chr13:85755390-85755990(+)
chr13:85758150-85758750(+)
chr13:85759566-85760166(+)
chr13:85759981-85760581(+)
chr13:85760435-85761035(+)
chr13:85761124-85761724(+)
chr13:85762170-85762770(+)
chr13:85763279-85763879(+)
chr13:85763770-85764370(+)
chr13:85764490-85765090(+)
chr13:85765495-85766095(+)
chr13:85766270-85766870(+)
chr13:85767510-85768110(+)
chr13:85768353-85768953(+)
chr13:85769103-85769703(+)
chr13:85770050-85770650(+)
chr13:85771461-85772061(+)
chr13:85773530-85774130(+)
chr13:85775290-85775890(+)
chr13:85778948-85779548(+)
chr13:85779820-85780420(+)
chr13:85782300-85782900(+)
chr13:85783250-85783850(+)
chr13:85784310-85784910(+)
chr13:85785460-85786060(+)
chr13:85788103-85788703(+)
chr13:85788550-85789150(+)
chr13:85790514-85791114(+)
chr13:85791586-85792186(+)
chr13:85792077-85792677(+)
chr13:85798160-85798760(+)
chr13:85799295-85799895(+)
chr13:85799750-85800350(+)
chr13:85801521-85802121(+)
chr13:85802225-85802825(+)
chr13:85803529-85804129(+)
chr13:85804668-85805268(+)
chr13:85810417-85811017(+)
chr13:85813925-85814525(+)
chr13:85814477-85815077(+)
chr13:85815100-85815700(+)
chr13:85816831-85817431(+)
chr13:85817872-85818472(+)
chr13:85819930-85820530(+)
chr13:85823179-85823779(+)
chr13:85823953-85824553(+)
chr13:85825210-85825810(+)
chr13:85828591-85829191(+)
chr13:85829540-85830140(+)
chr13:85830016-85830616(+)
chr13:85832110-85832710(+)
chr13:85834885-85835485(+)
chr13:85835792-85836392(+)
chr13:85836490-85837090(+)
chr13:85836990-85837590(+)
chr13:85837647-85838247(+)
chr13:85838525-85839125(+)
chr13:85839380-85839980(+)
chr13:85839857-85840457(+)
chr13:85840385-85840985(+)
chr13:85840844-85841444(+)
chr13:85847710-85848310(+)
chr13:85848645-85849245(+)
chr13:85850170-85850770(+)
chr13:85851767-85852367(+)
chr13:85852860-85853460(+)
chr13:85855528-85856128(+)
chr13:85856847-85857447(+)
chr13:85857492-85858092(+)
chr13:85859511-85860111(+)
chr13:85860120-85860720(+)
chr13:85860550-85861150(+)
chr13:85861639-85862239(+)
chr13:85862200-85862800(+)
chr13:85862948-85863548(+)
chr13:85863610-85864210(+)
chr13:85864714-85865314(+)
chr13:85865530-85866130(+)
chr13:85866890-85867490(+)
chr13:85867494-85868094(+)
chr13:85868611-85869211(+)
chr13:85869490-85870090(+)
chr13:85869930-85870530(+)
chr13:85872039-85872639(+)
chr13:85872526-85873126(+)
chr13:85873360-85873960(+)
chr13:85873840-85874440(+)
chr13:85874486-85875086(+)
chr13:85875490-85876090(+)
chr13:85877653-85878253(+)
chr13:85881710-85882310(+)
chr13:85883130-85883730(+)
chr13:85883915-85884515(+)
chr13:85885547-85886147(+)
chr13:85886069-85886669(+)
chr13:85886570-85887170(+)
chr13:85886995-85887595(+)
chr13:85887745-85888345(+)
chr13:85888684-85889284(+)
chr13:85890117-85890717(+)
chr13:85890589-85891189(+)
chr13:85892790-85893390(+)
chr13:85894890-85895490(+)
chr13:85895318-85895918(+)
chr13:85895780-85896380(+)
chr13:85897530-85898130(+)
chr13:85898320-85898920(+)
chr13:85900130-85900730(+)
chr13:85900590-85901190(+)
chr13:85902710-85903310(+)
chr13:85903280-85903880(+)
chr13:85904730-85905330(+)
chr13:85905830-85906430(+)
chr13:85906671-85907271(+)
chr13:85907623-85908223(+)
chr13:85908030-85908630(+)
chr13:85910680-85911280(+)
chr13:85911270-85911870(+)
chr13:85912355-85912955(+)
chr13:85913230-85913830(+)
chr13:85915430-85916030(+)
chr13:85918380-85918980(+)
chr13:85919260-85919860(+)
chr13:85921288-85921888(+)
chr13:85921870-85922470(+)
chr13:85923650-85924250(+)
chr13:85925400-85926000(+)
chr13:85927570-85928170(+)
chr13:85928484-85929084(+)
chr13:85929675-85930275(+)
chr13:85930103-85930703(+)
chr13:85931990-85932590(+)
chr13:85934030-85934630(+)
chr13:85934525-85935125(+)
chr13:85935710-85936310(+)
chr13:85936150-85936750(+)
chr13:85936630-85937230(+)
chr13:85937035-85937635(+)
chr13:85937509-85938109(+)
chr13:85938240-85938840(+)
chr13:85938834-85939434(+)
chr13:85939250-85939850(+)
chr13:85940047-85940647(+)
chr13:85940788-85941388(+)
chr13:85941257-85941857(+)
chr13:85941901-85942501(+)
chr13:85942690-85943290(+)
chr13:85944340-85944940(+)
chr13:85945210-85945810(+)
chr13:85946150-85946750(+)
chr13:85946599-85947199(+)
chr13:85947323-85947923(+)
chr13:85948230-85948830(+)
chr13:85950878-85951478(+)
chr13:85951848-85952448(+)
chr13:85952500-85953100(+)
chr13:85953017-85953617(+)
chr13:85953524-85954124(+)
chr13:85954017-85954617(+)
chr13:85954445-85955045(+)
chr13:85955120-85955720(+)
chr13:85956110-85956710(+)
chr13:85956910-85957510(+)
chr13:85957317-85957917(+)
chr13:85957930-85958530(+)
chr13:85958962-85959562(+)
chr13:85959681-85960281(+)
chr13:85960523-85961123(+)
chr13:85961058-85961658(+)
chr13:85964410-85965010(+)
chr13:85967096-85967696(+)
chr13:85967570-85968170(+)
chr13:85968600-85969200(+)
chr13:85970495-85971095(+)
chr13:85971965-85972565(+)
chr13:85973770-85974370(+)
chr13:85974521-85975121(+)
chr13:85974940-85975540(+)
chr13:85975607-85976207(+)
chr13:85979550-85980150(+)
chr13:85980070-85980670(+)
chr13:85980662-85981262(+)
chr13:85982466-85983066(+)
chr13:85983090-85983690(+)
chr13:85985663-85986263(+)
chr13:85986405-85987005(+)
chr13:85987150-85987750(+)
chr13:85987815-85988415(+)
chr13:85989113-85989713(+)
chr13:85989816-85990416(+)
chr13:85990375-85990975(+)
chr13:85991789-85992389(+)
chr13:85992690-85993290(+)
chr13:85993637-85994237(+)
chr13:85994171-85994771(+)
chr13:85995110-85995710(+)
chr13:85995570-85996170(+)
chr13:85997450-85998050(+)
chr13:86000270-86000870(+)
chr13:86001429-86002029(+)
chr13:86003195-86003795(+)
chr13:86004358-86004958(+)
chr13:86005232-86005832(+)
chr13:86005818-86006418(+)
chr13:86006867-86007467(+)
chr13:86008913-86009513(+)
chr13:86009486-86010086(+)
chr13:86010061-86010661(+)
chr13:86010802-86011402(+)
chr13:86011435-86012035(+)
chr13:86012902-86013502(+)
chr13:86013920-86014520(+)
chr13:86015307-86015907(+)
chr13:86016490-86017090(+)
chr13:86017250-86017850(+)
chr13:86019876-86020476(+)
chr13:86020882-86021482(+)
chr13:86021305-86021905(+)
chr13:86021830-86022430(+)
chr13:86022660-86023260(+)
chr13:86023162-86023762(+)
chr13:86024590-86025190(+)
chr13:86025280-86025880(+)
chr13:86025690-86026290(+)
chr13:86027140-86027740(+)
chr13:86028610-86029210(+)
chr13:86030030-86030630(+)
chr13:86030670-86031270(+)
chr13:86031679-86032279(+)
chr13:86032430-86033030(+)
chr13:86033050-86033650(+)
chr13:86033847-86034447(+)
chr13:86035308-86035908(+)
chr13:86035730-86036330(+)
chr13:86036789-86037389(+)
chr13:86038567-86039167(+)
chr13:86039430-86040030(+)
chr13:86041230-86041830(+)
chr13:86042290-86042890(+)
chr13:86043356-86043956(+)
chr13:86044250-86044850(+)
chr13:86044710-86045310(+)
chr13:86045825-86046425(+)
chr13:86046550-86047150(+)
chr13:86048590-86049190(+)
chr13:86049780-86050380(+)
chr13:86053828-86054428(+)
chr13:86054410-86055010(+)
chr13:86055170-86055770(+)
chr13:86055810-86056410(+)
chr13:86056305-86056905(+)
chr13:86057108-86057708(+)
chr13:86057930-86058530(+)
chr13:86060170-86060770(+)
chr13:86060708-86061308(+)
chr13:86062323-86062923(+)
chr13:86063680-86064280(+)
chr13:86064140-86064740(+)
chr13:86066333-86066933(+)
chr13:86068080-86068680(+)
chr13:86070490-86071090(+)
chr13:86071677-86072277(+)
chr13:86072323-86072923(+)
chr13:86072975-86073575(+)
chr13:86074171-86074771(+)
chr13:86074852-86075452(+)
chr13:86075508-86076108(+)
chr13:86076953-86077553(+)
chr13:86077767-86078367(+)
chr13:86078433-86079033(+)
chr13:86081620-86082220(+)
chr13:86082024-86082624(+)
chr13:86082540-86083140(+)
chr13:86083039-86083639(+)
chr13:86083569-86084169(+)
chr13:86085190-86085790(+)
chr13:86085690-86086290(+)
chr13:86086460-86087060(+)
chr13:86086980-86087580(+)
chr13:86087775-86088375(+)
chr13:86089120-86089720(+)
chr13:86089810-86090410(+)
chr13:86091480-86092080(+)
chr13:86092395-86092995(+)
chr13:86093967-86094567(+)
chr13:86094481-86095081(+)
chr13:86095063-86095663(+)
chr13:86095679-86096279(+)
chr13:86096580-86097180(+)
chr13:86097410-86098010(+)
chr13:86098490-86099090(+)
chr13:86099440-86100040(+)
chr13:86100910-86101510(+)
chr13:86101347-86101947(+)
chr13:86101975-86102575(+)
chr13:86102649-86103249(+)
chr13:86103188-86103788(+)
chr13:86103790-86104390(+)
chr13:86104610-86105210(+)
chr13:86107086-86107686(+)
chr13:86108092-86108692(+)
chr13:86108610-86109210(+)
chr13:86109270-86109870(+)
chr13:86109787-86110387(+)
chr13:86110710-86111310(+)
chr13:86111644-86112244(+)
chr13:86112980-86113580(+)
chr13:86113718-86114318(+)
chr13:86115498-86116098(+)
chr13:86116550-86117150(+)
chr13:86117175-86117775(+)
chr13:86117630-86118230(+)
chr13:86118380-86118980(+)
chr13:86118790-86119390(+)
chr13:86119793-86120393(+)
chr13:86121930-86122530(+)
chr13:86123222-86123822(+)
chr13:86123843-86124443(+)
chr13:86124455-86125055(+)
chr13:86126470-86127070(+)
chr13:86127252-86127852(+)
chr13:86129543-86130143(+)
chr13:86130467-86131067(+)
chr13:86131979-86132579(+)
chr13:86132863-86133463(+)
chr13:86134369-86134969(+)
chr13:86134988-86135588(+)
chr13:86137370-86137970(+)
chr13:86138796-86139396(+)
chr13:86139716-86140316(+)
chr13:86141973-86142573(+)
chr13:86148438-86149038(+)
chr13:86149006-86149606(+)
chr13:86149650-86150250(+)
chr13:86150310-86150910(+)
chr13:86153280-86153880(+)
chr13:86155560-86156160(+)
chr13:86156170-86156770(+)
chr13:86156989-86157589(+)
chr13:86157750-86158350(+)
chr13:86158706-86159306(+)
chr13:86159490-86160090(+)
chr13:86160491-86161091(+)
chr13:86160973-86161573(+)
chr13:86162383-86162983(+)
chr13:86163246-86163846(+)
chr13:86164386-86164986(+)
chr13:86165000-86165600(+)
chr13:86166295-86166895(+)
chr13:86166954-86167554(+)
chr13:86168162-86168762(+)
chr13:86169235-86169835(+)
chr13:86170360-86170960(+)
chr13:86170930-86171530(+)
chr13:86171874-86172474(+)
chr13:86175554-86176154(+)
chr13:86177195-86177795(+)
chr13:86177759-86178359(+)
chr13:86178330-86178930(+)
chr13:86179915-86180515(+)
chr13:86180650-86181250(+)
chr13:86182472-86183072(+)
chr13:86183590-86184190(+)
chr13:86184054-86184654(+)
chr13:86186615-86187215(+)
chr13:86189053-86189653(+)
chr13:86190262-86190862(+)
chr13:86191445-86192045(+)
chr13:86192529-86193129(+)
chr13:86193360-86193960(+)
chr13:86193930-86194530(+)
chr13:86194490-86195090(+)
chr13:86195110-86195710(+)
chr13:86196125-86196725(+)
chr13:86197235-86197835(+)
chr13:86198270-86198870(+)
chr13:86200610-86201210(+)
chr13:86203443-86204043(+)
chr13:86204515-86205115(+)
chr13:86205855-86206455(+)
chr13:86206792-86207392(+)
chr13:86207334-86207934(+)
chr13:86207763-86208363(+)
chr13:86212460-86213060(+)
chr13:86213237-86213837(+)
chr13:86214764-86215364(+)
chr13:86215590-86216190(+)
chr13:86216270-86216870(+)
chr13:86218470-86219070(+)
chr13:86219330-86219930(+)
chr13:86220091-86220691(+)
chr13:86221610-86222210(+)
chr13:86222110-86222710(+)
chr13:86223075-86223675(+)
chr13:86224735-86225335(+)
chr13:86225457-86226057(+)
chr13:86226507-86227107(+)
chr13:86227761-86228361(+)
chr13:86228315-86228915(+)
chr13:86229095-86229695(+)
chr13:86230789-86231389(+)
chr13:86231991-86232591(+)
chr13:86233050-86233650(+)
chr13:86233522-86234122(+)
chr13:86235738-86236338(+)
chr13:86236331-86236931(+)
chr13:86236990-86237590(+)
chr13:86237727-86238327(+)
chr13:86238510-86239110(+)
chr13:86239316-86239916(+)
chr13:86240333-86240933(+)
chr13:86243610-86244210(+)
chr13:86244090-86244690(+)
chr13:86245010-86245610(+)
chr13:86246340-86246940(+)
chr13:86249549-86250149(+)
chr13:86250340-86250940(+)
chr13:86250803-86251403(+)
chr13:86252320-86252920(+)
chr13:86258530-86259130(+)
chr13:86259480-86260080(+)
chr13:86264413-86265013(+)
chr13:86265910-86266510(+)
chr13:86267275-86267875(+)
chr13:86268163-86268763(+)
chr13:86268593-86269193(+)
chr13:86269023-86269623(+)
chr13:86272307-86272907(+)
chr13:86273390-86273990(+)
chr13:86274430-86275030(+)
chr13:86274956-86275556(+)
chr13:86275899-86276499(+)
chr13:86279390-86279990(+)
chr13:86279850-86280450(+)
chr13:86281464-86282064(+)
chr13:86283092-86283692(+)
chr13:86283756-86284356(+)
chr13:86284220-86284820(+)
chr13:86285123-86285723(+)
chr13:86286810-86287410(+)
chr13:86290330-86290930(+)
chr13:86290770-86291370(+)
chr13:86291950-86292550(+)
chr13:86293292-86293892(+)
chr13:86294880-86295480(+)
chr13:86297198-86297798(+)
chr13:86298825-86299425(+)
chr13:86299504-86300104(+)
chr13:86302125-86302725(+)
chr13:86302845-86303445(+)
chr13:86303318-86303918(+)
chr13:86304532-86305132(+)
chr13:86305030-86305630(+)
chr13:86305964-86306564(+)
chr13:86306530-86307130(+)
chr13:86307412-86308012(+)
chr13:86308240-86308840(+)
chr13:86308770-86309370(+)
chr13:86309633-86310233(+)
chr13:86312023-86312623(+)
chr13:86312772-86313372(+)
chr13:86313250-86313850(+)
chr13:86315051-86315651(+)
chr13:86315600-86316200(+)
chr13:86316250-86316850(+)
chr13:86316807-86317407(+)
chr13:86317348-86317948(+)
chr13:86319190-86319790(+)
chr13:86319730-86320330(+)
chr13:86322260-86322860(+)
chr13:86323450-86324050(+)
chr13:86328630-86329230(+)
chr13:86329171-86329771(+)
chr13:86334250-86334850(+)
chr13:86335498-86336098(+)
chr13:86336090-86336690(+)
chr13:86336802-86337402(+)
chr13:86339235-86339835(+)
chr13:86340990-86341590(+)
chr13:86342990-86343590(+)
chr13:86345146-86345746(+)
chr13:86345950-86346550(+)
chr13:86346441-86347041(+)
chr13:86351775-86352375(+)
chr13:86352490-86353090(+)
chr13:86352952-86353552(+)
chr13:86353633-86354233(+)
chr13:86354055-86354655(+)
chr13:86356290-86356890(+)
chr13:86358453-86359053(+)
chr13:86359394-86359994(+)
chr13:86361410-86362010(+)
chr13:86361990-86362590(+)
chr13:86364937-86365537(+)
chr13:86366510-86367110(+)
chr13:86368230-86368830(+)
chr13:86370263-86370863(+)
chr13:86370711-86371311(+)
chr13:86371347-86371947(+)
chr13:86371986-86372586(+)
chr13:86372527-86373127(+)
chr13:86373250-86373850(+)
chr13:86374160-86374760(+)
chr13:86375810-86376410(+)
chr13:86376810-86377410(+)
chr13:86377770-86378370(+)
chr13:86378213-86378813(+)
chr13:86380573-86381173(+)
chr13:86381257-86381857(+)
chr13:86381730-86382330(+)
chr13:86382190-86382790(+)
chr13:86385790-86386390(+)
chr13:86386301-86386901(+)
chr13:86388210-86388810(+)
chr13:86390429-86391029(+)
chr13:86392351-86392951(+)
chr13:86393506-86394106(+)
chr13:86394050-86394650(+)
chr13:86395670-86396270(+)
chr13:86396470-86397070(+)
chr13:86397890-86398490(+)
chr13:86399429-86400029(+)
chr13:86402111-86402711(+)
chr13:86404950-86405550(+)
chr13:86406735-86407335(+)
chr13:86407869-86408469(+)
chr13:86409210-86409810(+)
chr13:86410284-86410884(+)
chr13:86410970-86411570(+)
chr13:86415430-86416030(+)
chr13:86416102-86416702(+)
chr13:86422170-86422770(+)
chr13:86424132-86424732(+)
chr13:86427350-86427950(+)
chr13:86427969-86428569(+)
chr13:86428740-86429340(+)
chr13:86430230-86430830(+)
chr13:86434419-86435019(+)
chr13:86439014-86439614(+)
chr13:86442474-86443074(+)
chr13:86445170-86445770(+)
chr13:86445770-86446370(+)
chr13:86446766-86447366(+)
chr13:86448110-86448710(+)
chr13:86449320-86449920(+)
chr13:86449910-86450510(+)
chr13:86451010-86451610(+)
chr13:86451590-86452190(+)
chr13:86453044-86453644(+)
chr13:86454483-86455083(+)
chr13:86456390-86456990(+)
chr13:86458180-86458780(+)
chr13:86459380-86459980(+)
chr13:86461490-86462090(+)
chr13:86464450-86465050(+)
chr13:86466470-86467070(+)
chr13:86468606-86469206(+)
chr13:86469150-86469750(+)
chr13:86470140-86470740(+)
chr13:86470584-86471184(+)
chr13:86471074-86471674(+)
chr13:86473630-86474230(+)
chr13:86474570-86475170(+)
chr13:86480335-86480935(+)
chr13:86483996-86484596(+)
chr13:86485021-86485621(+)
chr13:86491419-86492019(+)
chr13:86491940-86492540(+)
chr13:86492840-86493440(+)
chr13:86494970-86495570(+)
chr13:86495412-86496012(+)
chr13:86497830-86498430(+)
chr13:86498310-86498910(+)
chr13:86502054-86502654(+)
chr13:86503155-86503755(+)
chr13:86504055-86504655(+)
chr13:86505744-86506344(+)
chr13:86509430-86510030(+)
chr13:86509992-86510592(+)
chr13:86511370-86511970(+)
chr13:86512570-86513170(+)
chr13:86513090-86513690(+)
chr13:86515480-86516080(+)
chr13:86516910-86517510(+)
chr13:86517899-86518499(+)
chr13:86519530-86520130(+)
chr13:86520394-86520994(+)
chr13:86524530-86525130(+)
chr13:86527340-86527940(+)
chr13:86537314-86537914(+)
chr13:86539270-86539870(+)
chr13:86540192-86540792(+)
chr13:86540935-86541535(+)
chr13:86542656-86543256(+)
chr13:86543380-86543980(+)
chr13:86544761-86545361(+)
chr13:86545430-86546030(+)
chr13:86547730-86548330(+)
chr13:86548605-86549205(+)
chr13:86549027-86549627(+)
chr13:86549706-86550306(+)
chr13:86550335-86550935(+)
chr13:86555598-86556198(+)
chr13:86556130-86556730(+)
chr13:86559783-86560383(+)
chr13:86563050-86563650(+)
chr13:86564605-86565205(+)
chr13:86567630-86568230(+)
chr13:86569460-86570060(+)
chr13:86569930-86570530(+)
chr13:86570415-86571015(+)
chr13:86571658-86572258(+)
chr13:86574596-86575196(+)
chr13:86577007-86577607(+)
chr13:86580372-86580972(+)
chr13:86581450-86582050(+)
chr13:86583970-86584570(+)
chr13:86585054-86585654(+)
chr13:86585793-86586393(+)
chr13:86586264-86586864(+)
chr13:86587790-86588390(+)
chr13:86589135-86589735(+)
chr13:86592210-86592810(+)
chr13:86594405-86595005(+)
chr13:86595206-86595806(+)
chr13:86595886-86596486(+)
chr13:86596580-86597180(+)
chr13:86597121-86597721(+)
chr13:86597865-86598465(+)
chr13:86599195-86599795(+)
chr13:86603170-86603770(+)
chr13:86606450-86607050(+)
chr13:86613514-86614114(+)
chr13:86615250-86615850(+)
chr13:86620578-86621178(+)
chr13:86622250-86622850(+)
chr13:86624699-86625299(+)
chr13:86625523-86626123(+)
chr13:86626237-86626837(+)
chr13:86626910-86627510(+)
chr13:86629910-86630510(+)
chr13:86633297-86633897(+)
chr13:86634050-86634650(+)
chr13:86634695-86635295(+)
chr13:86636823-86637423(+)
chr13:86637805-86638405(+)
chr13:86639330-86639930(+)
chr13:86640162-86640762(+)
chr13:86640619-86641219(+)
chr13:86641082-86641682(+)
chr13:86642060-86642660(+)
chr13:86643244-86643844(+)
chr13:86644490-86645090(+)
chr13:86646030-86646630(+)
chr13:86647939-86648539(+)
chr13:86654495-86655095(+)
chr13:86656176-86656776(+)
chr13:86656851-86657451(+)
chr13:86658697-86659297(+)
chr13:86659935-86660535(+)
chr13:86661323-86661923(+)
chr13:86661990-86662590(+)
chr13:86662783-86663383(+)
chr13:86663710-86664310(+)
chr13:86664214-86664814(+)
chr13:86664820-86665420(+)
chr13:86669380-86669980(+)
chr13:86670550-86671150(+)
chr13:86672523-86673123(+)
chr13:86673025-86673625(+)
chr13:86674590-86675190(+)
chr13:86682380-86682980(+)
chr13:86683191-86683791(+)
chr13:86683650-86684250(+)
chr13:86684510-86685110(+)
chr13:86685280-86685880(+)
chr13:86685806-86686406(+)
chr13:86686415-86687015(+)
chr13:86695150-86695750(+)
chr13:86695894-86696494(+)
chr13:86698876-86699476(+)
chr13:86699510-86700110(+)
chr13:86701018-86701618(+)
chr13:86702338-86702938(+)
chr13:86704330-86704930(+)
chr13:86706852-86707452(+)
chr13:86707590-86708190(+)
chr13:86709968-86710568(+)
chr13:86711938-86712538(+)
chr13:86712892-86713492(+)
chr13:86714250-86714850(+)
chr13:86714700-86715300(+)
chr13:86716310-86716910(+)
chr13:86717080-86717680(+)
chr13:86719250-86719850(+)
chr13:86719735-86720335(+)
chr13:86721930-86722530(+)
chr13:86724226-86724826(+)
chr13:86727890-86728490(+)
chr13:86729050-86729650(+)
chr13:86729770-86730370(+)
chr13:86730456-86731056(+)
chr13:86731150-86731750(+)
chr13:86732582-86733182(+)
chr13:86736334-86736934(+)
chr13:86737290-86737890(+)
chr13:86738365-86738965(+)
chr13:86740059-86740659(+)
chr13:86741690-86742290(+)
chr13:86743857-86744457(+)
chr13:86745720-86746320(+)
chr13:86746338-86746938(+)
chr13:86747126-86747726(+)
chr13:86748640-86749240(+)
chr13:86749940-86750540(+)
chr13:86752410-86753010(+)
chr13:86754150-86754750(+)
chr13:86755310-86755910(+)
chr13:86755968-86756568(+)
chr13:86756487-86757087(+)
chr13:86757240-86757840(+)
chr13:86759114-86759714(+)
chr13:86759697-86760297(+)
chr13:86910281-86910881(+)
chr13:86911103-86911703(+)
chr13:86912321-86912921(+)
chr13:86913033-86913633(+)
chr13:86913740-86914340(+)
chr13:86917251-86917851(+)
chr13:86918376-86918976(+)
chr13:86919450-86920050(+)
chr13:86920454-86921054(+)
chr13:86921048-86921648(+)
chr13:86921660-86922260(+)
chr13:86923884-86924484(+)
chr13:86927490-86928090(+)
chr13:86928096-86928696(+)
chr13:86928710-86929310(+)
chr13:86929205-86929805(+)
chr13:86930185-86930785(+)
chr13:86930940-86931540(+)
chr13:86932300-86932900(+)
chr13:86934603-86935203(+)
chr13:86935201-86935801(+)
chr13:86935890-86936490(+)
chr13:86937303-86937903(+)
chr13:86939388-86939988(+)
chr13:86940210-86940810(+)
chr13:86940870-86941470(+)
chr13:86943194-86943794(+)
chr13:86944780-86945380(+)
chr13:86948582-86949182(+)
chr13:86950400-86951000(+)
chr13:86950902-86951502(+)
chr13:86951382-86951982(+)
chr13:86953670-86954270(+)
chr13:86954431-86955031(+)
chr13:86957250-86957850(+)
chr13:86957850-86958450(+)
chr13:86958520-86959120(+)
chr13:86959225-86959825(+)
chr13:86959850-86960450(+)
chr13:86961840-86962440(+)
chr13:86963010-86963610(+)
chr13:86963413-86964013(+)
chr13:86964398-86964998(+)
chr13:86964906-86965506(+)
chr13:86965618-86966218(+)
chr13:86966705-86967305(+)
chr13:86968936-86969536(+)
chr13:86972602-86973202(+)
chr13:86976350-86976950(+)
chr13:86981830-86982430(+)
chr13:86982610-86983210(+)
chr13:86983100-86983700(+)
chr13:86985738-86986338(+)
chr13:86988115-86988715(+)
chr13:86989250-86989850(+)
chr13:86993130-86993730(+)
chr13:86993890-86994490(+)
chr13:86995520-86996120(+)
chr13:86996662-86997262(+)
chr13:86998833-86999433(+)
chr13:87001870-87002470(+)
chr13:87002710-87003310(+)
chr13:87003650-87004250(+)
chr13:87004089-87004689(+)
chr13:87005398-87005998(+)
chr13:87006394-87006994(+)
chr13:87007320-87007920(+)
chr13:87009241-87009841(+)
chr13:87009794-87010394(+)
chr13:87010220-87010820(+)
chr13:87016210-87016810(+)
chr13:87016930-87017530(+)
chr13:87017490-87018090(+)
chr13:87019450-87020050(+)
chr13:87020010-87020610(+)
chr13:87024396-87024996(+)
chr13:87025330-87025930(+)
chr13:87025970-87026570(+)
chr13:87027280-87027880(+)
chr13:87029604-87030204(+)
chr13:87030293-87030893(+)
chr13:87030970-87031570(+)
chr13:87032742-87033342(+)
chr13:87033162-87033762(+)
chr13:87034910-87035510(+)
chr13:87035427-87036027(+)
chr13:87037934-87038534(+)
chr13:87041050-87041650(+)
chr13:87041595-87042195(+)
chr13:87043815-87044415(+)
chr13:87045670-87046270(+)
chr13:87046830-87047430(+)
chr13:87047470-87048070(+)
chr13:87049748-87050348(+)
chr13:87050830-87051430(+)
chr13:87051768-87052368(+)
chr13:87053009-87053609(+)
chr13:87054659-87055259(+)
chr13:87055329-87055929(+)
chr13:87056505-87057105(+)
chr13:87058210-87058810(+)
chr13:87058790-87059390(+)
chr13:87060866-87061466(+)
chr13:87061860-87062460(+)
chr13:87062340-87062940(+)
chr13:87066010-87066610(+)
chr13:87066750-87067350(+)
chr13:87068120-87068720(+)
chr13:87070850-87071450(+)
chr13:87072830-87073430(+)
chr13:87073457-87074057(+)
chr13:87074870-87075470(+)
chr13:87077010-87077610(+)
chr13:87077464-87078064(+)
chr13:87078990-87079590(+)
chr13:87081200-87081800(+)
chr13:87081923-87082523(+)
chr13:87082390-87082990(+)
chr13:87085390-87085990(+)
chr13:87086830-87087430(+)
chr13:87090055-87090655(+)
chr13:87090641-87091241(+)
chr13:87093780-87094380(+)
chr13:87097388-87097988(+)
chr13:87097859-87098459(+)
chr13:87098490-87099090(+)
chr13:87099571-87100171(+)
chr13:87100272-87100872(+)
chr13:87102870-87103470(+)
chr13:87103930-87104530(+)
chr13:87105164-87105764(+)
chr13:87107330-87107930(+)
chr13:87108870-87109470(+)
chr13:87114092-87114692(+)
chr13:87114610-87115210(+)
chr13:87115210-87115810(+)
chr13:87116341-87116941(+)
chr13:87118103-87118703(+)
chr13:87122085-87122685(+)
chr13:87123100-87123700(+)
chr13:87123960-87124560(+)
chr13:87124720-87125320(+)
chr13:87125670-87126270(+)
chr13:87126090-87126690(+)
chr13:87127108-87127708(+)
chr13:87127560-87128160(+)
chr13:87128829-87129429(+)
chr13:87129459-87130059(+)
chr13:87130120-87130720(+)
chr13:87131550-87132150(+)
chr13:87132110-87132710(+)
chr13:87134190-87134790(+)
chr13:87138030-87138630(+)
chr13:87139665-87140265(+)
chr13:87140570-87141170(+)
chr13:87141230-87141830(+)
chr13:87141900-87142500(+)
chr13:87142330-87142930(+)
chr13:87143310-87143910(+)
chr13:87144560-87145160(+)
chr13:87145110-87145710(+)
chr13:87146930-87147530(+)
chr13:87147850-87148450(+)
chr13:87149487-87150087(+)
chr13:87150170-87150770(+)
chr13:87150670-87151270(+)
chr13:87151447-87152047(+)
chr13:87152620-87153220(+)
chr13:87153090-87153690(+)
chr13:87153710-87154310(+)
chr13:87154209-87154809(+)
chr13:87154810-87155410(+)
chr13:87155345-87155945(+)
chr13:87155835-87156435(+)
chr13:87156650-87157250(+)
chr13:87157810-87158410(+)
chr13:87161710-87162310(+)
chr13:87162210-87162810(+)
chr13:87162952-87163552(+)
chr13:87163620-87164220(+)
chr13:87169160-87169760(+)
chr13:87171010-87171610(+)
chr13:87173780-87174380(+)
chr13:87176030-87176630(+)
chr13:87179610-87180210(+)
chr13:87180830-87181430(+)
chr13:87181825-87182425(+)
chr13:87186614-87187214(+)
chr13:87188330-87188930(+)
chr13:87192312-87192912(+)
chr13:87193645-87194245(+)
chr13:87194332-87194932(+)
chr13:87196640-87197240(+)
chr13:87199010-87199610(+)
chr13:87201090-87201690(+)
chr13:87201822-87202422(+)
chr13:87203597-87204197(+)
chr13:87204710-87205310(+)
chr13:87205581-87206181(+)
chr13:87206150-87206750(+)
chr13:87207190-87207790(+)
chr13:87207815-87208415(+)
chr13:87208410-87209010(+)
chr13:87209550-87210150(+)
chr13:87211280-87211880(+)
chr13:87212049-87212649(+)
chr13:87213051-87213651(+)
chr13:87215020-87215620(+)
chr13:87215477-87216077(+)
chr13:87216916-87217516(+)
chr13:87218010-87218610(+)
chr13:87218560-87219160(+)
chr13:87219290-87219890(+)
chr13:87221258-87221858(+)
chr13:87222149-87222749(+)
chr13:87223591-87224191(+)
chr13:87224257-87224857(+)
chr13:87228144-87228744(+)
chr13:87229130-87229730(+)
chr13:87230038-87230638(+)
chr13:87231877-87232477(+)
chr13:87232802-87233402(+)
chr13:87233841-87234441(+)
chr13:87234477-87235077(+)
chr13:87235486-87236086(+)
chr13:87236402-87237002(+)
chr13:87237975-87238575(+)
chr13:87238508-87239108(+)
chr13:87240240-87240840(+)
chr13:87241295-87241895(+)
chr13:87242230-87242830(+)
chr13:87243997-87244597(+)
chr13:87249190-87249790(+)
chr13:87250334-87250934(+)
chr13:87250990-87251590(+)
chr13:87251510-87252110(+)
chr13:87253522-87254122(+)
chr13:87254110-87254710(+)
chr13:87255914-87256514(+)
chr13:87256930-87257530(+)
chr13:87258082-87258682(+)
chr13:87260151-87260751(+)
chr13:87260881-87261481(+)
chr13:87261470-87262070(+)
chr13:87263355-87263955(+)
chr13:87264524-87265124(+)
chr13:87264990-87265590(+)
chr13:87265686-87266286(+)
chr13:87266850-87267450(+)
chr13:87267550-87268150(+)
chr13:87268524-87269124(+)
chr13:87270880-87271480(+)
chr13:87272940-87273540(+)
chr13:87274985-87275585(+)
chr13:87275970-87276570(+)
chr13:87276920-87277520(+)
chr13:87278202-87278802(+)
chr13:87279352-87279952(+)
chr13:87280295-87280895(+)
chr13:87282390-87282990(+)
chr13:87284570-87285170(+)
chr13:87285548-87286148(+)
chr13:87286600-87287200(+)
chr13:87287220-87287820(+)
chr13:87288080-87288680(+)
chr13:87289540-87290140(+)
chr13:87291701-87292301(+)
chr13:87292890-87293490(+)
chr13:87293460-87294060(+)
chr13:87294398-87294998(+)
chr13:87295030-87295630(+)
chr13:87295604-87296204(+)
chr13:87296050-87296650(+)
chr13:87299150-87299750(+)
chr13:87303356-87303956(+)
chr13:87303850-87304450(+)
chr13:87305159-87305759(+)
chr13:87310410-87311010(+)
chr13:87311610-87312210(+)
chr13:87312165-87312765(+)
chr13:87314990-87315590(+)
chr13:87315875-87316475(+)
chr13:87317935-87318535(+)
chr13:87318998-87319598(+)
chr13:87319439-87320039(+)
chr13:87324155-87324755(+)
chr13:87326131-87326731(+)
chr13:87327563-87328163(+)
chr13:87328987-87329587(+)
chr13:87330397-87330997(+)
chr13:87330970-87331570(+)
chr13:87333345-87333945(+)
chr13:87336523-87337123(+)
chr13:87337540-87338140(+)
chr13:87339151-87339751(+)
chr13:87339779-87340379(+)
chr13:87340590-87341190(+)
chr13:87341130-87341730(+)
chr13:87341647-87342247(+)
chr13:87342075-87342675(+)
chr13:87342710-87343310(+)
chr13:87343795-87344395(+)
chr13:87344230-87344830(+)
chr13:87346020-87346620(+)
chr13:87346800-87347400(+)
chr13:87347284-87347884(+)
chr13:87349330-87349930(+)
chr13:87351860-87352460(+)
chr13:87354330-87354930(+)
chr13:87357270-87357870(+)
chr13:87361310-87361910(+)
chr13:87362314-87362914(+)
chr13:87363028-87363628(+)
chr13:87364084-87364684(+)
chr13:87366558-87367158(+)
chr13:87370670-87371270(+)
chr13:87372516-87373116(+)
chr13:87373839-87374439(+)
chr13:87374400-87375000(+)
chr13:87374850-87375450(+)
chr13:87375400-87376000(+)
chr13:87377261-87377861(+)
chr13:87377810-87378410(+)
chr13:87378750-87379350(+)
chr13:87381315-87381915(+)
chr13:87382400-87383000(+)
chr13:87383220-87383820(+)
chr13:87383890-87384490(+)
chr13:87385238-87385838(+)
chr13:87386430-87387030(+)
chr13:87389491-87390091(+)
chr13:87390693-87391293(+)
chr13:87391736-87392336(+)
chr13:87392400-87393000(+)
chr13:87393330-87393930(+)
chr13:87393926-87394526(+)
chr13:87397770-87398370(+)
chr13:87401310-87401910(+)
chr13:87402145-87402745(+)
chr13:87403953-87404553(+)
chr13:87409387-87409987(+)
chr13:87410215-87410815(+)
chr13:87411990-87412590(+)
chr13:87412756-87413356(+)
chr13:87417633-87418233(+)
chr13:87422120-87422720(+)
chr13:87423470-87424070(+)
chr13:87431490-87432090(+)
chr13:87432284-87432884(+)
chr13:87434390-87434990(+)
chr13:87435773-87436373(+)
chr13:87436870-87437470(+)
chr13:87437620-87438220(+)
chr13:87438052-87438652(+)
chr13:87440310-87440910(+)
chr13:87440781-87441381(+)
chr13:87441590-87442190(+)
chr13:87443235-87443835(+)
chr13:87444226-87444826(+)
chr13:87445010-87445610(+)
chr13:87450186-87450786(+)
chr13:87450790-87451390(+)
chr13:87452030-87452630(+)
chr13:87452730-87453330(+)
chr13:87454990-87455590(+)
chr13:87455906-87456506(+)
chr13:87461314-87461914(+)
chr13:87462515-87463115(+)
chr13:87464530-87465130(+)
chr13:87465368-87465968(+)
chr13:87466180-87466780(+)
chr13:87470870-87471470(+)
chr13:87471710-87472310(+)
chr13:87472310-87472910(+)
chr13:87473520-87474120(+)
chr13:87474430-87475030(+)
chr13:87477260-87477860(+)
chr13:87477667-87478267(+)
chr13:87478208-87478808(+)
chr13:87478616-87479216(+)
chr13:87479165-87479765(+)
chr13:87482129-87482729(+)
chr13:87483218-87483818(+)
chr13:87484390-87484990(+)
chr13:87486070-87486670(+)
chr13:87487590-87488190(+)
chr13:87488566-87489166(+)
chr13:87489665-87490265(+)
chr13:87490743-87491343(+)
chr13:87491334-87491934(+)
chr13:87492210-87492810(+)
chr13:87492621-87493221(+)
chr13:87493297-87493897(+)
chr13:87494750-87495350(+)
chr13:87497771-87498371(+)
chr13:87498210-87498810(+)
chr13:87498649-87499249(+)
chr13:87499650-87500250(+)
chr13:87500350-87500950(+)
chr13:87508545-87509145(+)
chr13:87509157-87509757(+)
chr13:87512066-87512666(+)
chr13:87514216-87514816(+)
chr13:87515743-87516343(+)
chr13:87516522-87517122(+)
chr13:87520190-87520790(+)
chr13:87521000-87521600(+)
chr13:87521474-87522074(+)
chr13:87522084-87522684(+)
chr13:87522547-87523147(+)
chr13:87522968-87523568(+)
chr13:87523930-87524530(+)
chr13:87529110-87529710(+)
chr13:87529592-87530192(+)
chr13:87533090-87533690(+)
chr13:87533630-87534230(+)
chr13:87534332-87534932(+)
chr13:87535069-87535669(+)
chr13:87535680-87536280(+)
chr13:87537350-87537950(+)
chr13:87542204-87542804(+)
chr13:87544453-87545053(+)
chr13:87545053-87545653(+)
chr13:87545643-87546243(+)
chr13:87553048-87553648(+)
chr13:87554750-87555350(+)
chr13:87557170-87557770(+)
chr13:87558065-87558665(+)
chr13:87558638-87559238(+)
chr13:87559309-87559909(+)
chr13:87560130-87560730(+)
chr13:87560780-87561380(+)
chr13:87561338-87561938(+)
chr13:87561810-87562410(+)
chr13:87563250-87563850(+)
chr13:87564826-87565426(+)
chr13:87568865-87569465(+)
chr13:87570846-87571446(+)
chr13:87572570-87573170(+)
chr13:87575013-87575613(+)
chr13:87576499-87577099(+)
chr13:87578530-87579130(+)
chr13:87581040-87581640(+)
chr13:87581713-87582313(+)
chr13:87583810-87584410(+)
chr13:87585026-87585626(+)
chr13:87585854-87586454(+)
chr13:87588810-87589410(+)
chr13:87589474-87590074(+)
chr13:87590119-87590719(+)
chr13:87591430-87592030(+)
chr13:87592940-87593540(+)
chr13:87594710-87595310(+)
chr13:87597766-87598366(+)
chr13:87598817-87599417(+)
chr13:87600110-87600710(+)
chr13:87601736-87602336(+)
chr13:87603250-87603850(+)
chr13:87603803-87604403(+)
chr13:87606019-87606619(+)
chr13:87606564-87607164(+)
chr13:87608206-87608806(+)
chr13:87609850-87610450(+)
chr13:87611450-87612050(+)
chr13:87613076-87613676(+)
chr13:87614910-87615510(+)
chr13:87616270-87616870(+)
chr13:87619004-87619604(+)
chr13:87621422-87622022(+)
chr13:87624750-87625350(+)
chr13:87625259-87625859(+)
chr13:87626637-87627237(+)
chr13:87627048-87627648(+)
chr13:87628971-87629571(+)
chr13:87629420-87630020(+)
chr13:87630250-87630850(+)
chr13:87631090-87631690(+)
chr13:87631590-87632190(+)
chr13:87634250-87634850(+)
chr13:87634810-87635410(+)
chr13:87635320-87635920(+)
chr13:87635870-87636470(+)
chr13:87638010-87638610(+)
chr13:87638612-87639212(+)
chr13:87639066-87639666(+)
chr13:87639910-87640510(+)
chr13:87641210-87641810(+)
chr13:87642180-87642780(+)
chr13:87643100-87643700(+)
chr13:87644370-87644970(+)
chr13:87645807-87646407(+)
chr13:87646401-87647001(+)
chr13:87646990-87647590(+)
chr13:87649250-87649850(+)
chr13:87649970-87650570(+)
chr13:87650470-87651070(+)
chr13:87651250-87651850(+)
chr13:87652246-87652846(+)
chr13:87654370-87654970(+)
chr13:87655030-87655630(+)
chr13:87655573-87656173(+)
chr13:87656663-87657263(+)
chr13:87659059-87659659(+)
chr13:87662150-87662750(+)
chr13:87665256-87665856(+)
chr13:87666435-87667035(+)
chr13:87667930-87668530(+)
chr13:87669976-87670576(+)
chr13:87672110-87672710(+)
chr13:87675390-87675990(+)
chr13:87678045-87678645(+)
chr13:87679276-87679876(+)
chr13:87680472-87681072(+)
chr13:87681380-87681980(+)
chr13:87682740-87683340(+)
chr13:87685785-87686385(+)
chr13:87686932-87687532(+)
chr13:87687663-87688263(+)
chr13:87688605-87689205(+)
chr13:87689010-87689610(+)
chr13:87689479-87690079(+)
chr13:87691176-87691776(+)
chr13:87693830-87694430(+)
chr13:87695115-87695715(+)
chr13:87700667-87701267(+)
chr13:87701850-87702450(+)
chr13:87702450-87703050(+)
chr13:87704901-87705501(+)
chr13:87705573-87706173(+)
chr13:87706049-87706649(+)
chr13:87708945-87709545(+)
chr13:87709373-87709973(+)
chr13:87710014-87710614(+)
chr13:87710610-87711210(+)
chr13:87711041-87711641(+)
chr13:87712810-87713410(+)
chr13:87713560-87714160(+)
chr13:87714230-87714830(+)
chr13:87715305-87715905(+)
chr13:87716070-87716670(+)
chr13:87717288-87717888(+)
chr13:87719030-87719630(+)
chr13:87719611-87720211(+)
chr13:87722483-87723083(+)
chr13:87724530-87725130(+)
chr13:87725470-87726070(+)
chr13:87731308-87731908(+)
chr13:87732152-87732752(+)
chr13:87736339-87736939(+)
chr13:87739092-87739692(+)
chr13:87739892-87740492(+)
chr13:87740970-87741570(+)
chr13:87741548-87742148(+)
chr13:87742290-87742890(+)
chr13:87743820-87744420(+)
chr13:87745558-87746158(+)
chr13:87745970-87746570(+)
chr13:87746773-87747373(+)
chr13:87747579-87748179(+)
chr13:87749485-87750085(+)
chr13:87750150-87750750(+)
chr13:87751130-87751730(+)
chr13:87752591-87753191(+)
chr13:87753070-87753670(+)
chr13:87754522-87755122(+)
chr13:87754930-87755530(+)
chr13:87755495-87756095(+)
chr13:87757730-87758330(+)
chr13:87758310-87758910(+)
chr13:87758830-87759430(+)
chr13:87759799-87760399(+)
chr13:87760320-87760920(+)
chr13:87761070-87761670(+)
chr13:87763091-87763691(+)
chr13:87763810-87764410(+)
chr13:87764500-87765100(+)
chr13:87765820-87766420(+)
chr13:87766230-87766830(+)
chr13:87768430-87769030(+)
chr13:87769040-87769640(+)
chr13:87769470-87770070(+)
chr13:87770610-87771210(+)
chr13:87771470-87772070(+)
chr13:87772655-87773255(+)
chr13:87773990-87774590(+)
chr13:87774685-87775285(+)
chr13:87775110-87775710(+)
chr13:87775670-87776270(+)
chr13:87776203-87776803(+)
chr13:87776703-87777303(+)
chr13:87778150-87778750(+)
chr13:87779350-87779950(+)
chr13:87780174-87780774(+)
chr13:87780639-87781239(+)
chr13:87781860-87782460(+)
chr13:87782514-87783114(+)
chr13:87783010-87783610(+)
chr13:87783950-87784550(+)
chr13:87784510-87785110(+)
chr13:87784950-87785550(+)
chr13:87790350-87790950(+)
chr13:87791102-87791702(+)
chr13:87792530-87793130(+)
chr13:87797195-87797795(+)
chr13:87799219-87799819(+)
chr13:87803714-87804314(+)
chr13:87804209-87804809(+)
chr13:87805500-87806100(+)
chr13:87806780-87807380(+)
chr13:87807970-87808570(+)
chr13:87814170-87814770(+)
chr13:87816480-87817080(+)
chr13:87817446-87818046(+)
chr13:87818475-87819075(+)
chr13:87818915-87819515(+)
chr13:87820225-87820825(+)
chr13:87822330-87822930(+)
chr13:87824010-87824610(+)
chr13:87824526-87825126(+)
chr13:87831067-87831667(+)
chr13:87834450-87835050(+)
chr13:87836015-87836615(+)
chr13:87837185-87837785(+)
chr13:87838616-87839216(+)
chr13:87839280-87839880(+)
chr13:87841160-87841760(+)
chr13:87842476-87843076(+)
chr13:87843496-87844096(+)
chr13:87847650-87848250(+)
chr13:87850533-87851133(+)
chr13:87852950-87853550(+)
chr13:87853571-87854171(+)
chr13:87854149-87854749(+)
chr13:87854758-87855358(+)
chr13:87857578-87858178(+)
chr13:87858161-87858761(+)
chr13:87859688-87860288(+)
chr13:87860775-87861375(+)
chr13:87863370-87863970(+)
chr13:87865150-87865750(+)
chr13:87866340-87866940(+)
chr13:87868710-87869310(+)
chr13:87869870-87870470(+)
chr13:87871121-87871721(+)
chr13:87873240-87873840(+)
chr13:87875585-87876185(+)
chr13:87876810-87877410(+)
chr13:87877310-87877910(+)
chr13:87878230-87878830(+)
chr13:87879840-87880440(+)
chr13:87881650-87882250(+)
chr13:87885546-87886146(+)
chr13:87886030-87886630(+)
chr13:87886500-87887100(+)
chr13:87887115-87887715(+)
chr13:87887795-87888395(+)
chr13:87890850-87891450(+)
chr13:87893435-87894035(+)
chr13:87894080-87894680(+)
chr13:87894842-87895442(+)
chr13:87896507-87897107(+)
chr13:87897992-87898592(+)
chr13:87899390-87899990(+)
chr13:87899850-87900450(+)
chr13:87900270-87900870(+)
chr13:87901360-87901960(+)
chr13:87901991-87902591(+)
chr13:87902808-87903408(+)
chr13:87903625-87904225(+)
chr13:87904144-87904744(+)
chr13:87908590-87909190(+)
chr13:87909470-87910070(+)
chr13:87910170-87910770(+)
chr13:87911586-87912186(+)
chr13:87912290-87912890(+)
chr13:87913590-87914190(+)
chr13:87914700-87915300(+)
chr13:87915950-87916550(+)
chr13:87924326-87924926(+)
chr13:87925690-87926290(+)
chr13:87926353-87926953(+)
chr13:87928090-87928690(+)
chr13:87928810-87929410(+)
chr13:87932325-87932925(+)
chr13:87933250-87933850(+)
chr13:87934690-87935290(+)
chr13:87936112-87936712(+)
chr13:87936731-87937331(+)
chr13:87937420-87938020(+)
chr13:87940110-87940710(+)
chr13:87942960-87943560(+)
chr13:87945960-87946560(+)
chr13:87947791-87948391(+)
chr13:87949010-87949610(+)
chr13:87951710-87952310(+)
chr13:87955126-87955726(+)
chr13:87958010-87958610(+)
chr13:87961570-87962170(+)
chr13:87962281-87962881(+)
chr13:87963317-87963917(+)
chr13:87966570-87967170(+)
chr13:87968902-87969502(+)
chr13:87974390-87974990(+)
chr13:87977516-87978116(+)
chr13:87978190-87978790(+)
chr13:87978590-87979190(+)
chr13:87980654-87981254(+)
chr13:87981830-87982430(+)
chr13:87983339-87983939(+)
chr13:87984158-87984758(+)
chr13:87984910-87985510(+)
chr13:87985330-87985930(+)
chr13:87986210-87986810(+)
chr13:87987830-87988430(+)
chr13:87988571-87989171(+)
chr13:87992090-87992690(+)
chr13:87993430-87994030(+)
chr13:87994175-87994775(+)
chr13:87996364-87996964(+)
chr13:87997870-87998470(+)
chr13:88002110-88002710(+)
chr13:88004350-88004950(+)
chr13:88006640-88007240(+)
chr13:88007550-88008150(+)
chr13:88008400-88009000(+)
chr13:88008940-88009540(+)
chr13:88010403-88011003(+)
chr13:88011051-88011651(+)
chr13:88013350-88013950(+)
chr13:88015230-88015830(+)
chr13:88019210-88019810(+)
chr13:88019930-88020530(+)
chr13:88020564-88021164(+)
chr13:88023990-88024590(+)
chr13:88025720-88026320(+)
chr13:88027103-88027703(+)
chr13:88028237-88028837(+)
chr13:88030379-88030979(+)
chr13:88030920-88031520(+)
chr13:88031450-88032050(+)
chr13:88032070-88032670(+)
chr13:88032530-88033130(+)
chr13:88035830-88036430(+)
chr13:88036430-88037030(+)
chr13:88038368-88038968(+)
chr13:88038810-88039410(+)
chr13:88039880-88040480(+)
chr13:88040810-88041410(+)
chr13:88042590-88043190(+)
chr13:88043230-88043830(+)
chr13:88046192-88046792(+)
chr13:88047810-88048410(+)
chr13:88048315-88048915(+)
chr13:88050180-88050780(+)
chr13:88054700-88055300(+)
chr13:88055999-88056599(+)
chr13:88056800-88057400(+)
chr13:88060210-88060810(+)
chr13:88061190-88061790(+)
chr13:88061867-88062467(+)
chr13:88063770-88064370(+)
chr13:88070410-88071010(+)
chr13:88071190-88071790(+)
chr13:88071930-88072530(+)
chr13:88074856-88075456(+)
chr13:88075310-88075910(+)
chr13:88075870-88076470(+)
chr13:88077800-88078400(+)
chr13:88078806-88079406(+)
chr13:88080400-88081000(+)
chr13:88084030-88084630(+)
chr13:88095500-88096100(+)
chr13:88096323-88096923(+)
chr13:88097352-88097952(+)
chr13:88099093-88099693(+)
chr13:88104455-88105055(+)
chr13:88105404-88106004(+)
chr13:88105820-88106420(+)
chr13:88108570-88109170(+)
chr13:88109060-88109660(+)
chr13:88111565-88112165(+)
chr13:88112631-88113231(+)
chr13:88113902-88114502(+)
chr13:88120068-88120668(+)
chr13:88124295-88124895(+)
chr13:88125530-88126130(+)
chr13:88125970-88126570(+)
chr13:88130173-88130773(+)
chr13:88130950-88131550(+)
chr13:88132432-88133032(+)
chr13:88133040-88133640(+)
chr13:88133910-88134510(+)
chr13:88134550-88135150(+)
chr13:88134970-88135570(+)
chr13:88139870-88140470(+)
chr13:88147330-88147930(+)
chr13:88147953-88148553(+)
chr13:88148761-88149361(+)
chr13:88149544-88150144(+)
chr13:88150300-88150900(+)
chr13:88150831-88151431(+)
chr13:88155146-88155746(+)
chr13:88156315-88156915(+)
chr13:88157010-88157610(+)
chr13:88158650-88159250(+)
chr13:88161290-88161890(+)
chr13:88162290-88162890(+)
chr13:88164404-88165004(+)
chr13:88166970-88167570(+)
chr13:88168463-88169063(+)
chr13:88168868-88169468(+)
chr13:88169630-88170230(+)
chr13:88170670-88171270(+)
chr13:88173230-88173830(+)
chr13:88176880-88177480(+)
chr13:88178719-88179319(+)
chr13:88179190-88179790(+)
chr13:88180045-88180645(+)
chr13:88181130-88181730(+)
chr13:88184130-88184730(+)
chr13:88185946-88186546(+)
chr13:88188094-88188694(+)
chr13:88188741-88189341(+)
chr13:88190126-88190726(+)
chr13:88190628-88191228(+)
chr13:88191116-88191716(+)
chr13:88192570-88193170(+)
chr13:88194350-88194950(+)
chr13:88201610-88202210(+)
chr13:88202128-88202728(+)
chr13:88205070-88205670(+)
chr13:88206051-88206651(+)
chr13:88206730-88207330(+)
chr13:88208618-88209218(+)
chr13:88209490-88210090(+)
chr13:88210375-88210975(+)
chr13:88216010-88216610(+)
chr13:88216708-88217308(+)
chr13:88219850-88220450(+)
chr13:88220915-88221515(+)
chr13:88222754-88223354(+)
chr13:88224210-88224810(+)
chr13:88226310-88226910(+)
chr13:88227275-88227875(+)
chr13:88228852-88229452(+)
chr13:88229769-88230369(+)
chr13:88236853-88237453(+)
chr13:88238850-88239450(+)
chr13:88240620-88241220(+)
chr13:88241170-88241770(+)
chr13:88242790-88243390(+)
chr13:88243370-88243970(+)
chr13:88243956-88244556(+)
chr13:88246690-88247290(+)
chr13:88248670-88249270(+)
chr13:88252620-88253220(+)
chr13:88253770-88254370(+)
chr13:88256044-88256644(+)
chr13:88256571-88257171(+)
chr13:88257870-88258470(+)
chr13:88259392-88259992(+)
chr13:88261440-88262040(+)
chr13:88262510-88263110(+)
chr13:88263354-88263954(+)
chr13:88266410-88267010(+)
chr13:88268910-88269510(+)
chr13:88269950-88270550(+)
chr13:88270510-88271110(+)
chr13:88271049-88271649(+)
chr13:88271690-88272290(+)
chr13:88272218-88272818(+)
chr13:88275107-88275707(+)
chr13:88277270-88277870(+)
chr13:88279083-88279683(+)
chr13:88280450-88281050(+)
chr13:88284631-88285231(+)
chr13:88287210-88287810(+)
chr13:88289620-88290220(+)
chr13:88292420-88293020(+)
chr13:88294496-88295096(+)
chr13:88296350-88296950(+)
chr13:88298810-88299410(+)
chr13:88300970-88301570(+)
chr13:88301530-88302130(+)
chr13:88302470-88303070(+)
chr13:88305810-88306410(+)
chr13:88308464-88309064(+)
chr13:88310650-88311250(+)
chr13:88311196-88311796(+)
chr13:88311610-88312210(+)
chr13:88312240-88312840(+)
chr13:88313615-88314215(+)
chr13:88315990-88316590(+)
chr13:88318972-88319572(+)
chr13:88319842-88320442(+)
chr13:88321532-88322132(+)
chr13:88322010-88322610(+)
chr13:88322552-88323152(+)
chr13:88323298-88323898(+)
chr13:88324167-88324767(+)
chr13:88324948-88325548(+)
chr13:88325758-88326358(+)
chr13:88326529-88327129(+)
chr13:88327603-88328203(+)
chr13:88328387-88328987(+)
chr13:88328987-88329587(+)
chr13:88329770-88330370(+)
chr13:88330259-88330859(+)
chr13:88331468-88332068(+)
chr13:88332055-88332655(+)
chr13:88332467-88333067(+)
chr13:88333085-88333685(+)
chr13:88333669-88334269(+)
chr13:88334455-88335055(+)
chr13:88334955-88335555(+)
chr13:88336055-88336655(+)
chr13:88337003-88337603(+)
chr13:88337436-88338036(+)
chr13:88338063-88338663(+)
chr13:88339615-88340215(+)
chr13:88341190-88341790(+)
chr13:88343730-88344330(+)
chr13:88344510-88345110(+)
chr13:88345110-88345710(+)
chr13:88346839-88347439(+)
chr13:88348580-88349180(+)
chr13:88349070-88349670(+)
chr13:88350440-88351040(+)
chr13:88355823-88356423(+)
chr13:88356255-88356855(+)
chr13:88357344-88357944(+)
chr13:88359195-88359795(+)
chr13:88360953-88361553(+)
chr13:88362730-88363330(+)
chr13:88363130-88363730(+)
chr13:88364186-88364786(+)
chr13:88366478-88367078(+)
chr13:88368582-88369182(+)
chr13:88369010-88369610(+)
chr13:88369471-88370071(+)
chr13:88370349-88370949(+)
chr13:88371390-88371990(+)
chr13:88372730-88373330(+)
chr13:88373760-88374360(+)
chr13:88374274-88374874(+)
chr13:88374940-88375540(+)
chr13:88375910-88376510(+)
chr13:88376350-88376950(+)
chr13:88378446-88379046(+)
chr13:88379600-88380200(+)
chr13:88380210-88380810(+)
chr13:88381400-88382000(+)
chr13:88383576-88384176(+)
chr13:88385835-88386435(+)
chr13:88386970-88387570(+)
chr13:88387491-88388091(+)
chr13:88389086-88389686(+)
chr13:88390140-88390740(+)
chr13:88390699-88391299(+)
chr13:88391299-88391899(+)
chr13:88396861-88397461(+)
chr13:88397660-88398260(+)
chr13:88400250-88400850(+)
chr13:88400950-88401550(+)
chr13:88406244-88406844(+)
chr13:88407483-88408083(+)
chr13:88408614-88409214(+)
chr13:88409316-88409916(+)
chr13:88412850-88413450(+)
chr13:88413310-88413910(+)
chr13:88414130-88414730(+)
chr13:88418030-88418630(+)
chr13:88419310-88419910(+)
chr13:88420636-88421236(+)
chr13:88421740-88422340(+)
chr13:88423090-88423690(+)
chr13:88423832-88424432(+)
chr13:88424303-88424903(+)
chr13:88427790-88428390(+)
chr13:88429518-88430118(+)
chr13:88429970-88430570(+)
chr13:88430450-88431050(+)
chr13:88431046-88431646(+)
chr13:88431598-88432198(+)
chr13:88432025-88432625(+)
chr13:88433393-88433993(+)
chr13:88433890-88434490(+)
chr13:88434537-88435137(+)
chr13:88435478-88436078(+)
chr13:88435940-88436540(+)
chr13:88437610-88438210(+)
chr13:88442710-88443310(+)
chr13:88445063-88445663(+)
chr13:88445550-88446150(+)
chr13:88448453-88449053(+)
chr13:88449670-88450270(+)
chr13:88450756-88451356(+)
chr13:88452470-88453070(+)
chr13:88453955-88454555(+)
chr13:88455130-88455730(+)
chr13:88455760-88456360(+)
chr13:88456246-88456846(+)
chr13:88457925-88458525(+)
chr13:88460835-88461435(+)
chr13:88462599-88463199(+)
chr13:88463088-88463688(+)
chr13:88465790-88466390(+)
chr13:88466490-88467090(+)
chr13:88470570-88471170(+)
chr13:88471404-88472004(+)
chr13:88471869-88472469(+)
chr13:88472407-88473007(+)
chr13:88473688-88474288(+)
chr13:88474330-88474930(+)
chr13:88476235-88476835(+)
chr13:88477850-88478450(+)
chr13:88478522-88479122(+)
chr13:88479605-88480205(+)
chr13:88480590-88481190(+)
chr13:88481538-88482138(+)
chr13:88484060-88484660(+)
chr13:88486450-88487050(+)
chr13:88489748-88490348(+)
chr13:88490231-88490831(+)
chr13:88494777-88495377(+)
chr13:88496263-88496863(+)
chr13:88497640-88498240(+)
chr13:88502510-88503110(+)
chr13:88502998-88503598(+)
chr13:88503599-88504199(+)
chr13:88505925-88506525(+)
chr13:88508310-88508910(+)
chr13:88509390-88509990(+)
chr13:88510510-88511110(+)
chr13:88512790-88513390(+)
chr13:88514792-88515392(+)
chr13:88516630-88517230(+)
chr13:88519505-88520105(+)
chr13:88520015-88520615(+)
chr13:88520888-88521488(+)
chr13:88523383-88523983(+)
chr13:88524983-88525583(+)
chr13:88528564-88529164(+)
chr13:88530930-88531530(+)
chr13:88533620-88534220(+)
chr13:88536030-88536630(+)
chr13:88537057-88537657(+)
chr13:88537840-88538440(+)
chr13:88538640-88539240(+)
chr13:88539200-88539800(+)
chr13:88539699-88540299(+)
chr13:88540371-88540971(+)
chr13:88541400-88542000(+)
chr13:88542790-88543390(+)
chr13:88544090-88544690(+)
chr13:88545378-88545978(+)
chr13:88546216-88546816(+)
chr13:88546670-88547270(+)
chr13:88547935-88548535(+)
chr13:88550250-88550850(+)
chr13:88550903-88551503(+)
chr13:88554834-88555434(+)
chr13:88555612-88556212(+)
chr13:88556470-88557070(+)
chr13:88556913-88557513(+)
chr13:88558075-88558675(+)
chr13:88558586-88559186(+)
chr13:88559305-88559905(+)
chr13:88563117-88563717(+)
chr13:88564540-88565140(+)
chr13:88565720-88566320(+)
chr13:88566250-88566850(+)
chr13:88569450-88570050(+)
chr13:88572098-88572698(+)
chr13:88573830-88574430(+)
chr13:88574318-88574918(+)
chr13:88575909-88576509(+)
chr13:88576670-88577270(+)
chr13:88577294-88577894(+)
chr13:88578710-88579310(+)
chr13:88579370-88579970(+)
chr13:88581460-88582060(+)
chr13:88584550-88585150(+)
chr13:88586310-88586910(+)
chr13:88587696-88588296(+)
chr13:88592370-88592970(+)
chr13:88592915-88593515(+)
chr13:88593362-88593962(+)
chr13:88594404-88595004(+)
chr13:88595870-88596470(+)
chr13:88596270-88596870(+)
chr13:88598090-88598690(+)
chr13:88601430-88602030(+)
chr13:88602119-88602719(+)
chr13:88604744-88605344(+)
chr13:88605520-88606120(+)
chr13:88606236-88606836(+)
chr13:88607130-88607730(+)
chr13:88607570-88608170(+)
chr13:88608430-88609030(+)
chr13:88609450-88610050(+)
chr13:88611730-88612330(+)
chr13:88613696-88614296(+)
chr13:88614495-88615095(+)
chr13:88615970-88616570(+)
chr13:88616978-88617578(+)
chr13:88617430-88618030(+)
chr13:88618170-88618770(+)
chr13:88618580-88619180(+)
chr13:88619190-88619790(+)
chr13:88619720-88620320(+)
chr13:88620240-88620840(+)
chr13:88621210-88621810(+)
chr13:88622110-88622710(+)
chr13:88623604-88624204(+)
chr13:88625193-88625793(+)
chr13:88626030-88626630(+)
chr13:88627151-88627751(+)
chr13:88629350-88629950(+)
chr13:88633478-88634078(+)
chr13:88634515-88635115(+)
chr13:88635098-88635698(+)
chr13:88635650-88636250(+)
chr13:88636295-88636895(+)
chr13:88637400-88638000(+)
chr13:88638801-88639401(+)
chr13:88640170-88640770(+)
chr13:88641140-88641740(+)
chr13:88642630-88643230(+)
chr13:88645595-88646195(+)
chr13:88646430-88647030(+)
chr13:88649110-88649710(+)
chr13:88650370-88650970(+)
chr13:88650850-88651450(+)
chr13:88651513-88652113(+)
chr13:88651926-88652526(+)
chr13:88652400-88653000(+)
chr13:88652935-88653535(+)
chr13:88655798-88656398(+)
chr13:88657294-88657894(+)
chr13:88657810-88658410(+)
chr13:88658370-88658970(+)
chr13:88661195-88661795(+)
chr13:88662570-88663170(+)
chr13:88663170-88663770(+)
chr13:88664550-88665150(+)
chr13:88665930-88666530(+)
chr13:88666706-88667306(+)
chr13:88667750-88668350(+)
chr13:88669220-88669820(+)
chr13:88671210-88671810(+)
chr13:88673166-88673766(+)
chr13:88674554-88675154(+)
chr13:88674989-88675589(+)
chr13:88677506-88678106(+)
chr13:88678255-88678855(+)
chr13:88678890-88679490(+)
chr13:88680628-88681228(+)
chr13:88684122-88684722(+)
chr13:88686110-88686710(+)
chr13:88688610-88689210(+)
chr13:88692433-88693033(+)
chr13:88694616-88695216(+)
chr13:88695170-88695770(+)
chr13:88697290-88697890(+)
chr13:88697944-88698544(+)
chr13:88698384-88698984(+)
chr13:88699650-88700250(+)
chr13:88700950-88701550(+)
chr13:88701440-88702040(+)
chr13:88704073-88704673(+)
chr13:88704830-88705430(+)
chr13:88709830-88710430(+)
chr13:88711160-88711760(+)
chr13:88712226-88712826(+)
chr13:88713850-88714450(+)
chr13:88715910-88716510(+)
chr13:88716750-88717350(+)
chr13:88720494-88721094(+)
chr13:88721141-88721741(+)
chr13:88723596-88724196(+)
chr13:88724549-88725149(+)
chr13:88725060-88725660(+)
chr13:88725975-88726575(+)
chr13:88727214-88727814(+)
chr13:88729851-88730451(+)
chr13:88731130-88731730(+)
chr13:88732850-88733450(+)
chr13:88734290-88734890(+)
chr13:88737201-88737801(+)
chr13:88738090-88738690(+)
chr13:88738763-88739363(+)
chr13:88743730-88744330(+)
chr13:88747070-88747670(+)
chr13:88748870-88749470(+)
chr13:88749712-88750312(+)
chr13:88750790-88751390(+)
chr13:88754730-88755330(+)
chr13:88755612-88756212(+)
chr13:88756025-88756625(+)
chr13:88756710-88757310(+)
chr13:88759629-88760229(+)
chr13:88763410-88764010(+)
chr13:88763990-88764590(+)
chr13:88764470-88765070(+)
chr13:88766528-88767128(+)
chr13:88767310-88767910(+)
chr13:88768325-88768925(+)
chr13:88769086-88769686(+)
chr13:88771965-88772565(+)
chr13:88776364-88776964(+)
chr13:88777195-88777795(+)
chr13:88777984-88778584(+)
chr13:88778480-88779080(+)
chr13:88779370-88779970(+)
chr13:88780065-88780665(+)
chr13:88780762-88781362(+)
chr13:88782210-88782810(+)
chr13:88783000-88783600(+)
chr13:88785222-88785822(+)
chr13:88785990-88786590(+)
chr13:88786580-88787180(+)
chr13:88787260-88787860(+)
chr13:88788430-88789030(+)
chr13:88788900-88789500(+)
chr13:88790260-88790860(+)
chr13:88793290-88793890(+)
chr13:88794552-88795152(+)
chr13:88795764-88796364(+)
chr13:88796840-88797440(+)
chr13:88797601-88798201(+)
chr13:88798610-88799210(+)
chr13:88799110-88799710(+)
chr13:88799640-88800240(+)
chr13:88800230-88800830(+)
chr13:88801830-88802430(+)
chr13:88802730-88803330(+)
chr13:88803260-88803860(+)
chr13:88803850-88804450(+)
chr13:88804290-88804890(+)
chr13:88804750-88805350(+)
chr13:88805565-88806165(+)
chr13:88806170-88806770(+)
chr13:88806583-88807183(+)
chr13:88807810-88808410(+)
chr13:88809420-88810020(+)
chr13:88810007-88810607(+)
chr13:88810470-88811070(+)
chr13:88810890-88811490(+)
chr13:88811357-88811957(+)
chr13:88811820-88812420(+)
chr13:88812502-88813102(+)
chr13:88813250-88813850(+)
chr13:88814323-88814923(+)
chr13:88814890-88815490(+)
chr13:88815830-88816430(+)
chr13:88816850-88817450(+)
chr13:88817818-88818418(+)
chr13:88819210-88819810(+)
chr13:88819773-88820373(+)
chr13:88822672-88823272(+)
chr13:88824180-88824780(+)
chr13:88825048-88825648(+)
chr13:88825670-88826270(+)
chr13:88826326-88826926(+)
chr13:88827670-88828270(+)
chr13:88828404-88829004(+)
chr13:88829265-88829865(+)
chr13:88830228-88830828(+)
chr13:88831218-88831818(+)
chr13:88831910-88832510(+)
chr13:88832504-88833104(+)
chr13:88834010-88834610(+)
chr13:88834478-88835078(+)
chr13:88834930-88835530(+)
chr13:88835930-88836530(+)
chr13:88836510-88837110(+)
chr13:88836990-88837590(+)
chr13:88841130-88841730(+)
chr13:88841910-88842510(+)
chr13:88842475-88843075(+)
chr13:88843688-88844288(+)
chr13:88846950-88847550(+)
chr13:88848251-88848851(+)
chr13:88856032-88856632(+)
chr13:88859734-88860334(+)
chr13:88860530-88861130(+)
chr13:88861277-88861877(+)
chr13:88863250-88863850(+)
chr13:88866790-88867390(+)
chr13:88868030-88868630(+)
chr13:88868880-88869480(+)
chr13:88869530-88870130(+)
chr13:88870056-88870656(+)
chr13:88870478-88871078(+)
chr13:88873330-88873930(+)
chr13:88873790-88874390(+)
chr13:88876515-88877115(+)
chr13:88878248-88878848(+)
chr13:88878770-88879370(+)
chr13:88880370-88880970(+)
chr13:88880828-88881428(+)
chr13:88881676-88882276(+)
chr13:88883110-88883710(+)
chr13:88885260-88885860(+)
chr13:88885770-88886370(+)
chr13:88888137-88888737(+)
chr13:88888620-88889220(+)
chr13:88889506-88890106(+)
chr13:88890131-88890731(+)
chr13:88892210-88892810(+)
chr13:88892670-88893270(+)
chr13:88894370-88894970(+)
chr13:88895750-88896350(+)
chr13:88896570-88897170(+)
chr13:88897709-88898309(+)
chr13:88898457-88899057(+)
chr13:88900488-88901088(+)
chr13:88902360-88902960(+)
chr13:88905430-88906030(+)
chr13:88906790-88907390(+)
chr13:88908110-88908710(+)
chr13:88908920-88909520(+)
chr13:88909971-88910571(+)
chr13:88910950-88911550(+)
chr13:88912420-88913020(+)
chr13:88918587-88919187(+)
chr13:88922930-88923530(+)
chr13:88924420-88925020(+)
chr13:88924870-88925470(+)
chr13:88927350-88927950(+)
chr13:88930419-88931019(+)
chr13:88931250-88931850(+)
chr13:88932150-88932750(+)
chr13:88932600-88933200(+)
chr13:88933289-88933889(+)
chr13:88933980-88934580(+)
chr13:88934850-88935450(+)
chr13:88936245-88936845(+)
chr13:88937420-88938020(+)
chr13:88937855-88938455(+)
chr13:88938310-88938910(+)
chr13:88939240-88939840(+)
chr13:88940516-88941116(+)
chr13:88941643-88942243(+)
chr13:88945035-88945635(+)
chr13:88945897-88946497(+)
chr13:88946627-88947227(+)
chr13:88947225-88947825(+)
chr13:88948170-88948770(+)
chr13:88949860-88950460(+)
chr13:88953003-88953603(+)
chr13:88954130-88954730(+)
chr13:88955318-88955918(+)
chr13:88955730-88956330(+)
chr13:88956334-88956934(+)
chr13:88956750-88957350(+)
chr13:88957330-88957930(+)
chr13:88958034-88958634(+)
chr13:88959887-88960487(+)
chr13:88966595-88967195(+)
chr13:88967070-88967670(+)
chr13:88967950-88968550(+)
chr13:88971267-88971867(+)
chr13:88972550-88973150(+)
chr13:88975530-88976130(+)
chr13:88976735-88977335(+)
chr13:88977155-88977755(+)
chr13:88977750-88978350(+)
chr13:88978200-88978800(+)
chr13:88979596-88980196(+)
chr13:88981073-88981673(+)
chr13:88982020-88982620(+)
chr13:88982758-88983358(+)
chr13:88983953-88984553(+)
chr13:88989620-88990220(+)
chr13:88990530-88991130(+)
chr13:88991090-88991690(+)
chr13:88991523-88992123(+)
chr13:88993050-88993650(+)
chr13:88993670-88994270(+)
chr13:88994370-88994970(+)
chr13:88995290-88995890(+)
chr13:88996830-88997430(+)
chr13:88997517-88998117(+)
chr13:88999350-88999950(+)
chr13:88999886-89000486(+)
chr13:89000330-89000930(+)
chr13:89002143-89002743(+)
chr13:89003739-89004339(+)
chr13:89007740-89008340(+)
chr13:89008410-89009010(+)
chr13:89010620-89011220(+)
chr13:89012946-89013546(+)
chr13:89014080-89014680(+)
chr13:89014970-89015570(+)
chr13:89018840-89019440(+)
chr13:89019595-89020195(+)
chr13:89020730-89021330(+)
chr13:89021220-89021820(+)
chr13:89021977-89022577(+)
chr13:89022729-89023329(+)
chr13:89023816-89024416(+)
chr13:89026340-89026940(+)
chr13:89028927-89029527(+)
chr13:89030610-89031210(+)
chr13:89031770-89032370(+)
chr13:89032710-89033310(+)
chr13:89034140-89034740(+)
chr13:89036758-89037358(+)
chr13:89037850-89038450(+)
chr13:89039390-89039990(+)
chr13:89044130-89044730(+)
chr13:89050577-89051177(+)
chr13:89051393-89051993(+)
chr13:89054945-89055545(+)
chr13:89055391-89055991(+)
chr13:89056618-89057218(+)
chr13:89057887-89058487(+)
chr13:89059210-89059810(+)
chr13:89059640-89060240(+)
chr13:89060790-89061390(+)
chr13:89061732-89062332(+)
chr13:89062173-89062773(+)
chr13:89062858-89063458(+)
chr13:89063870-89064470(+)
chr13:89065350-89065950(+)
chr13:89068967-89069567(+)
chr13:89071500-89072100(+)
chr13:89072650-89073250(+)
chr13:89074864-89075464(+)
chr13:89076610-89077210(+)
chr13:89078769-89079369(+)
chr13:89079190-89079790(+)
chr13:89080847-89081447(+)
chr13:89081968-89082568(+)
chr13:89083879-89084479(+)
chr13:89084670-89085270(+)
chr13:89085850-89086450(+)
chr13:89087022-89087622(+)
chr13:89089510-89090110(+)
chr13:89090180-89090780(+)
chr13:89090640-89091240(+)
chr13:89091090-89091690(+)
chr13:89092130-89092730(+)
chr13:89093750-89094350(+)
chr13:89094580-89095180(+)
chr13:89094990-89095590(+)
chr13:89097890-89098490(+)
chr13:89098810-89099410(+)
chr13:89102559-89103159(+)
chr13:89103355-89103955(+)
chr13:89103870-89104470(+)
chr13:89105150-89105750(+)
chr13:89105950-89106550(+)
chr13:89106560-89107160(+)
chr13:89107734-89108334(+)
chr13:89108226-89108826(+)
chr13:89108690-89109290(+)
chr13:89111518-89112118(+)
chr13:89112408-89113008(+)
chr13:89112995-89113595(+)
chr13:89113472-89114072(+)
chr13:89115486-89116086(+)
chr13:89116570-89117170(+)
chr13:89117047-89117647(+)
chr13:89119630-89120230(+)
chr13:89124322-89124922(+)
chr13:89125390-89125990(+)
chr13:89127957-89128557(+)
chr13:89128470-89129070(+)
chr13:89129858-89130458(+)
chr13:89130290-89130890(+)
chr13:89131550-89132150(+)
chr13:89133245-89133845(+)
chr13:89133770-89134370(+)
chr13:89134200-89134800(+)
chr13:89135930-89136530(+)
chr13:89137640-89138240(+)
chr13:89138610-89139210(+)
chr13:89144420-89145020(+)
chr13:89144953-89145553(+)
chr13:89147334-89147934(+)
chr13:89147960-89148560(+)
chr13:89149287-89149887(+)
chr13:89150890-89151490(+)
chr13:89151615-89152215(+)
chr13:89153270-89153870(+)
chr13:89155830-89156430(+)
chr13:89157470-89158070(+)
chr13:89160090-89160690(+)
chr13:89160780-89161380(+)
chr13:89163530-89164130(+)
chr13:89164240-89164840(+)
chr13:89164857-89165457(+)
chr13:89170475-89171075(+)
chr13:89171790-89172390(+)
chr13:89174990-89175590(+)
chr13:89176590-89177190(+)
chr13:89177110-89177710(+)
chr13:89177556-89178156(+)
chr13:89178070-89178670(+)
chr13:89178479-89179079(+)
chr13:89178938-89179538(+)
chr13:89179695-89180295(+)
chr13:89180130-89180730(+)
chr13:89182702-89183302(+)
chr13:89184070-89184670(+)
chr13:89184766-89185366(+)
chr13:89187056-89187656(+)
chr13:89187930-89188530(+)
chr13:89188430-89189030(+)
chr13:89189020-89189620(+)
chr13:89190150-89190750(+)
chr13:89191400-89192000(+)
chr13:89192060-89192660(+)
chr13:89192580-89193180(+)
chr13:89193290-89193890(+)
chr13:89193850-89194450(+)
chr13:89194670-89195270(+)
chr13:89196180-89196780(+)
chr13:89196947-89197547(+)
chr13:89197370-89197970(+)
chr13:89198250-89198850(+)
chr13:89198770-89199370(+)
chr13:89199430-89200030(+)
chr13:89201430-89202030(+)
chr13:89203430-89204030(+)
chr13:89204980-89205580(+)
chr13:89205618-89206218(+)
chr13:89206756-89207356(+)
chr13:89207608-89208208(+)
chr13:89208040-89208640(+)
chr13:89208826-89209426(+)
chr13:89210131-89210731(+)
chr13:89215070-89215670(+)
chr13:89215506-89216106(+)
chr13:89216579-89217179(+)
chr13:89217266-89217866(+)
chr13:89217682-89218282(+)
chr13:89218422-89219022(+)
chr13:89219134-89219734(+)
chr13:89219810-89220410(+)
chr13:89226110-89226710(+)
chr13:89227790-89228390(+)
chr13:89229330-89229930(+)
chr13:89234702-89235302(+)
chr13:89238313-89238913(+)
chr13:89239380-89239980(+)
chr13:89240315-89240915(+)
chr13:89243550-89244150(+)
chr13:89244142-89244742(+)
chr13:89244666-89245266(+)
chr13:89245392-89245992(+)
chr13:89246980-89247580(+)
chr13:89247950-89248550(+)
chr13:89252325-89252925(+)
chr13:89252890-89253490(+)
chr13:89254115-89254715(+)
chr13:89255052-89255652(+)
chr13:89255634-89256234(+)
chr13:89256808-89257408(+)
chr13:89257525-89258125(+)
chr13:89258010-89258610(+)
chr13:89258450-89259050(+)
chr13:89259470-89260070(+)
chr13:89261430-89262030(+)
chr13:89261950-89262550(+)
chr13:89263480-89264080(+)
chr13:89264180-89264780(+)
chr13:89265570-89266170(+)
chr13:89266480-89267080(+)
chr13:89266890-89267490(+)
chr13:89268193-89268793(+)
chr13:89269326-89269926(+)
chr13:89269829-89270429(+)
chr13:89270320-89270920(+)
chr13:89271041-89271641(+)
chr13:89271690-89272290(+)
chr13:89273810-89274410(+)
chr13:89274621-89275221(+)
chr13:89275373-89275973(+)
chr13:89278370-89278970(+)
chr13:89279205-89279805(+)
chr13:89279759-89280359(+)
chr13:89280990-89281590(+)
chr13:89282410-89283010(+)
chr13:89283592-89284192(+)
chr13:89286250-89286850(+)
chr13:89290050-89290650(+)
chr13:89290920-89291520(+)
chr13:89293630-89294230(+)
chr13:89294770-89295370(+)
chr13:89295589-89296189(+)
chr13:89296500-89297100(+)
chr13:89297160-89297760(+)
chr13:89298202-89298802(+)
chr13:89298950-89299550(+)
chr13:89299490-89300090(+)
chr13:89300040-89300640(+)
chr13:89300716-89301316(+)
chr13:89301954-89302554(+)
chr13:89303680-89304280(+)
chr13:89305110-89305710(+)
chr13:89307581-89308181(+)
chr13:89308892-89309492(+)
chr13:89316110-89316710(+)
chr13:89316560-89317160(+)
chr13:89318895-89319495(+)
chr13:89322050-89322650(+)
chr13:89323671-89324271(+)
chr13:89327018-89327618(+)
chr13:89327584-89328184(+)
chr13:89328186-89328786(+)
chr13:89332370-89332970(+)
chr13:89333217-89333817(+)
chr13:89334530-89335130(+)
chr13:89336640-89337240(+)
chr13:89337674-89338274(+)
chr13:89338160-89338760(+)
chr13:89338678-89339278(+)
chr13:89339369-89339969(+)
chr13:89341015-89341615(+)
chr13:89341870-89342470(+)
chr13:89342370-89342970(+)
chr13:89343540-89344140(+)
chr13:89347696-89348296(+)
chr13:89351870-89352470(+)
chr13:89353202-89353802(+)
chr13:89353736-89354336(+)
chr13:89354660-89355260(+)
chr13:89355252-89355852(+)
chr13:89355750-89356350(+)
chr13:89356246-89356846(+)
chr13:89356786-89357386(+)
chr13:89358110-89358710(+)
chr13:89359839-89360439(+)
chr13:89360630-89361230(+)
chr13:89361075-89361675(+)
chr13:89362620-89363220(+)
chr13:89364346-89364946(+)
chr13:89364815-89365415(+)
chr13:89365708-89366308(+)
chr13:89367088-89367688(+)
chr13:89368690-89369290(+)
chr13:89369230-89369830(+)
chr13:89369790-89370390(+)
chr13:89370250-89370850(+)
chr13:89371210-89371810(+)
chr13:89371850-89372450(+)
chr13:89372670-89373270(+)
chr13:89373450-89374050(+)
chr13:89374460-89375060(+)
chr13:89375190-89375790(+)
chr13:89375750-89376350(+)
chr13:89376250-89376850(+)
chr13:89377450-89378050(+)
chr13:89378170-89378770(+)
chr13:89381833-89382433(+)
chr13:89384578-89385178(+)
chr13:89385649-89386249(+)
chr13:89388297-89388897(+)
chr13:89390870-89391470(+)
chr13:89391350-89391950(+)
chr13:89392550-89393150(+)
chr13:89393800-89394400(+)
chr13:89395733-89396333(+)
chr13:89396399-89396999(+)
chr13:89398275-89398875(+)
chr13:89402830-89403430(+)
chr13:89404181-89404781(+)
chr13:89405850-89406450(+)
chr13:89407238-89407838(+)
chr13:89408870-89409470(+)
chr13:89410070-89410670(+)
chr13:89413129-89413729(+)
chr13:89414444-89415044(+)
chr13:89416258-89416858(+)
chr13:89417990-89418590(+)
chr13:89419770-89420370(+)
chr13:89420630-89421230(+)
chr13:89421185-89421785(+)
chr13:89427028-89427628(+)
chr13:89429390-89429990(+)
chr13:89431038-89431638(+)
chr13:89433770-89434370(+)
chr13:89440243-89440843(+)
chr13:89440790-89441390(+)
chr13:89441871-89442471(+)
chr13:89443270-89443870(+)
chr13:89445316-89445916(+)
chr13:89448410-89449010(+)
chr13:89452660-89453260(+)
chr13:89453513-89454113(+)
chr13:89455049-89455649(+)
chr13:89457530-89458130(+)
chr13:89459720-89460320(+)
chr13:89461430-89462030(+)
chr13:89463120-89463720(+)
chr13:89463765-89464365(+)
chr13:89466350-89466950(+)
chr13:89469710-89470310(+)
chr13:89472631-89473231(+)
chr13:89474770-89475370(+)
chr13:89475270-89475870(+)
chr13:89476950-89477550(+)
chr13:89477470-89478070(+)
chr13:89478850-89479450(+)
chr13:89482317-89482917(+)
chr13:89487088-89487688(+)
chr13:89488447-89489047(+)
chr13:89492189-89492789(+)
chr13:89495210-89495810(+)
chr13:89497870-89498470(+)
chr13:89500775-89501375(+)
chr13:89501890-89502490(+)
chr13:89502606-89503206(+)
chr13:89504463-89505063(+)
chr13:89507210-89507810(+)
chr13:89509393-89509993(+)
chr13:89510275-89510875(+)
chr13:89511186-89511786(+)
chr13:89511965-89512565(+)
chr13:89512550-89513150(+)
chr13:89512954-89513554(+)
chr13:89514282-89514882(+)
chr13:89515242-89515842(+)
chr13:89517810-89518410(+)
chr13:89518466-89519066(+)
chr13:89519410-89520010(+)
chr13:89520090-89520690(+)
chr13:89521110-89521710(+)
chr13:89523950-89524550(+)
chr13:89524832-89525432(+)
chr13:89528640-89529240(+)
chr13:89530368-89530968(+)
chr13:89530830-89531430(+)
chr13:89532800-89533400(+)
chr13:89535890-89536490(+)
chr13:89537751-89538351(+)
chr13:89538250-89538850(+)
chr13:89539380-89539980(+)
chr13:89546440-89547040(+)
chr13:89547465-89548065(+)
chr13:89547990-89548590(+)
chr13:89548706-89549306(+)
chr13:89549245-89549845(+)
chr13:89552341-89552941(+)
chr13:89552905-89553505(+)
chr13:89557450-89558050(+)
chr13:89558354-89558954(+)
chr13:89558940-89559540(+)
chr13:89560030-89560630(+)
chr13:89560545-89561145(+)
chr13:89561137-89561737(+)
chr13:89561642-89562242(+)
chr13:89562410-89563010(+)
chr13:89563510-89564110(+)
chr13:89570050-89570650(+)
chr13:89571090-89571690(+)
chr13:89571645-89572245(+)
chr13:89572104-89572704(+)
chr13:89573515-89574115(+)
chr13:89574650-89575250(+)
chr13:89575590-89576190(+)
chr13:89578110-89578710(+)
chr13:89578894-89579494(+)
chr13:89580630-89581230(+)
chr13:89581060-89581660(+)
chr13:89581500-89582100(+)
chr13:89582046-89582646(+)
chr13:89583372-89583972(+)
chr13:89585089-89585689(+)
chr13:89585650-89586250(+)
chr13:89586470-89587070(+)
chr13:89587050-89587650(+)
chr13:89588310-89588910(+)
chr13:89589405-89590005(+)
chr13:89590288-89590888(+)
chr13:89591740-89592340(+)
chr13:89594230-89594830(+)
chr13:89595010-89595610(+)
chr13:89595970-89596570(+)
chr13:89598390-89598990(+)
chr13:89599290-89599890(+)
chr13:89600637-89601237(+)
chr13:89602970-89603570(+)
chr13:89603400-89604000(+)
chr13:89604550-89605150(+)
chr13:89605310-89605910(+)
chr13:89606073-89606673(+)
chr13:89606710-89607310(+)
chr13:89607440-89608040(+)
chr13:89610978-89611578(+)
chr13:89613440-89614040(+)
chr13:89620930-89621530(+)
chr13:89622570-89623170(+)
chr13:89623480-89624080(+)
chr13:89623978-89624578(+)
chr13:89627675-89628275(+)
chr13:89628340-89628940(+)
chr13:89630635-89631235(+)
chr13:89631242-89631842(+)
chr13:89631865-89632465(+)
chr13:89632590-89633190(+)
chr13:89633890-89634490(+)
chr13:89634636-89635236(+)
chr13:89635890-89636490(+)
chr13:89638120-89638720(+)
chr13:89638610-89639210(+)
chr13:89645529-89646129(+)
chr13:89648540-89649140(+)
chr13:89649870-89650470(+)
chr13:89650455-89651055(+)
chr13:89652495-89653095(+)
chr13:89655710-89656310(+)
chr13:89657795-89658395(+)
chr13:89658350-89658950(+)
chr13:89660410-89661010(+)
chr13:89662990-89663590(+)
chr13:89663766-89664366(+)
chr13:89664180-89664780(+)
chr13:89665770-89666370(+)
chr13:89666611-89667211(+)
chr13:89667032-89667632(+)
chr13:89667714-89668314(+)
chr13:89668194-89668794(+)
chr13:89678865-89679465(+)
chr13:89679840-89680440(+)
chr13:89681238-89681838(+)
chr13:89683900-89684500(+)
chr13:89685370-89685970(+)
chr13:89686430-89687030(+)
chr13:89687404-89688004(+)
chr13:89689011-89689611(+)
chr13:89691710-89692310(+)
chr13:89692610-89693210(+)
chr13:89694210-89694810(+)
chr13:89695950-89696550(+)
chr13:89697830-89698430(+)
chr13:89698470-89699070(+)
chr13:89704765-89705365(+)
chr13:89705490-89706090(+)
chr13:89708819-89709419(+)
chr13:89709425-89710025(+)
chr13:89709985-89710585(+)
chr13:89711693-89712293(+)
chr13:89713916-89714516(+)
chr13:89715814-89716414(+)
chr13:89716622-89717222(+)
chr13:89717990-89718590(+)
chr13:89719025-89719625(+)
chr13:89722980-89723580(+)
chr13:89723618-89724218(+)
chr13:89725154-89725754(+)
chr13:89725980-89726580(+)
chr13:89726555-89727155(+)
chr13:89728160-89728760(+)
chr13:89729150-89729750(+)
chr13:89731290-89731890(+)
chr13:89732115-89732715(+)
chr13:89733590-89734190(+)
chr13:89734908-89735508(+)
chr13:89737690-89738290(+)
chr13:89740243-89740843(+)
chr13:89746160-89746760(+)
chr13:89746610-89747210(+)
chr13:89750217-89750817(+)
chr13:89751047-89751647(+)
chr13:89751793-89752393(+)
chr13:89752370-89752970(+)
chr13:89753665-89754265(+)
chr13:89754500-89755100(+)
chr13:89755470-89756070(+)
chr13:89755990-89756590(+)
chr13:89757910-89758510(+)
chr13:89759075-89759675(+)
chr13:89759895-89760495(+)
chr13:89762950-89763550(+)
chr13:89763465-89764065(+)
chr13:89765915-89766515(+)
chr13:89766530-89767130(+)
chr13:89767431-89768031(+)
chr13:89768273-89768873(+)
chr13:89771450-89772050(+)
chr13:89772820-89773420(+)
chr13:89775011-89775611(+)
chr13:89775544-89776144(+)
chr13:89779155-89779755(+)
chr13:89779590-89780190(+)
chr13:89780290-89780890(+)
chr13:89781375-89781975(+)
chr13:89782290-89782890(+)
chr13:89782690-89783290(+)
chr13:89785398-89785998(+)
chr13:89786467-89787067(+)
chr13:89786870-89787470(+)
chr13:89788838-89789438(+)
chr13:89791310-89791910(+)
chr13:89794780-89795380(+)
chr13:89795454-89796054(+)
chr13:89797452-89798052(+)
chr13:89802515-89803115(+)
chr13:89803290-89803890(+)
chr13:89806099-89806699(+)
chr13:89807710-89808310(+)
chr13:89808160-89808760(+)
chr13:89809030-89809630(+)
chr13:89811710-89812310(+)
chr13:89813940-89814540(+)
chr13:89814669-89815269(+)
chr13:89815294-89815894(+)
chr13:89815731-89816331(+)
chr13:89818670-89819270(+)
chr13:89820390-89820990(+)
chr13:89822114-89822714(+)
chr13:89823110-89823710(+)
chr13:89824370-89824970(+)
chr13:89825210-89825810(+)
chr13:89827703-89828303(+)
chr13:89828952-89829552(+)
chr13:89832175-89832775(+)
chr13:89833130-89833730(+)
chr13:89836555-89837155(+)
chr13:89837530-89838130(+)
chr13:89837970-89838570(+)
chr13:89839150-89839750(+)
chr13:89840090-89840690(+)
chr13:89841750-89842350(+)
chr13:89845750-89846350(+)
chr13:89851268-89851868(+)
chr13:89852350-89852950(+)
chr13:89853112-89853712(+)
chr13:89854430-89855030(+)
chr13:89854854-89855454(+)
chr13:89856570-89857170(+)
chr13:89857680-89858280(+)
chr13:89858155-89858755(+)
chr13:89859670-89860270(+)
chr13:89860540-89861140(+)
chr13:89861110-89861710(+)
chr13:89861710-89862310(+)
chr13:89864428-89865028(+)
chr13:89865510-89866110(+)
chr13:89865928-89866528(+)
chr13:89866366-89866966(+)
chr13:89866969-89867569(+)
chr13:89867410-89868010(+)
chr13:89867950-89868550(+)
chr13:89868974-89869574(+)
chr13:89869939-89870539(+)
chr13:89870700-89871300(+)
chr13:89872790-89873390(+)
chr13:89878210-89878810(+)
chr13:89879503-89880103(+)
chr13:89880730-89881330(+)
chr13:89884530-89885130(+)
chr13:89885235-89885835(+)
chr13:89890064-89890664(+)
chr13:89890615-89891215(+)
chr13:89891734-89892334(+)
chr13:89897930-89898530(+)
chr13:89899198-89899798(+)
chr13:89902120-89902720(+)
chr13:89904070-89904670(+)
chr13:89905350-89905950(+)
chr13:89907450-89908050(+)
chr13:89908192-89908792(+)
chr13:89909870-89910470(+)
chr13:89911090-89911690(+)
chr13:89916030-89916630(+)
chr13:89918470-89919070(+)
chr13:89919899-89920499(+)
chr13:89921892-89922492(+)
chr13:89922892-89923492(+)
chr13:89923619-89924219(+)
chr13:89924188-89924788(+)
chr13:89925250-89925850(+)
chr13:89927210-89927810(+)
chr13:89928472-89929072(+)
chr13:89928955-89929555(+)
chr13:89930325-89930925(+)
chr13:89931512-89932112(+)
chr13:89932025-89932625(+)
chr13:89932592-89933192(+)
chr13:89933412-89934012(+)
chr13:89933829-89934429(+)
chr13:89934454-89935054(+)
chr13:89936700-89937300(+)
chr13:89938240-89938840(+)
chr13:89939099-89939699(+)
chr13:89939730-89940330(+)
chr13:89940895-89941495(+)
chr13:89941620-89942220(+)
chr13:89942890-89943490(+)
chr13:89946462-89947062(+)
chr13:89950070-89950670(+)
chr13:89950730-89951330(+)
chr13:89951210-89951810(+)
chr13:89952030-89952630(+)
chr13:89953250-89953850(+)
chr13:89956347-89956947(+)
chr13:89957330-89957930(+)
chr13:89958610-89959210(+)
chr13:89959461-89960061(+)
chr13:89960170-89960770(+)
chr13:89961050-89961650(+)
chr13:89963392-89963992(+)
chr13:89964236-89964836(+)
chr13:89966895-89967495(+)
chr13:89967454-89968054(+)
chr13:89974073-89974673(+)
chr13:89974754-89975354(+)
chr13:89975730-89976330(+)
chr13:89976717-89977317(+)
chr13:89977830-89978430(+)
chr13:89978562-89979162(+)
chr13:89979455-89980055(+)
chr13:89980130-89980730(+)
chr13:89982670-89983270(+)
chr13:89983496-89984096(+)
chr13:89984845-89985445(+)
chr13:89986770-89987370(+)
chr13:89989800-89990400(+)
chr13:89990970-89991570(+)
chr13:89991550-89992150(+)
chr13:89991970-89992570(+)
chr13:89994469-89995069(+)
chr13:89994930-89995530(+)
chr13:89995338-89995938(+)
chr13:89996970-89997570(+)
chr13:90000380-90000980(+)
chr13:90002858-90003458(+)
chr13:90003390-90003990(+)
chr13:90004500-90005100(+)
chr13:90007230-90007830(+)
chr13:90007670-90008270(+)
chr13:90008950-90009550(+)
chr13:90009620-90010220(+)
chr13:90010461-90011061(+)
chr13:90013400-90014000(+)
chr13:90014056-90014656(+)
chr13:90015253-90015853(+)
chr13:90016611-90017211(+)
chr13:90019250-90019850(+)
chr13:90022210-90022810(+)
chr13:90024378-90024978(+)
chr13:90025570-90026170(+)
chr13:90027210-90027810(+)
chr13:90028003-90028603(+)
chr13:90028480-90029080(+)
chr13:90029910-90030510(+)
chr13:90030575-90031175(+)
chr13:90031810-90032410(+)
chr13:90032289-90032889(+)
chr13:90033480-90034080(+)
chr13:90034004-90034604(+)
chr13:90034590-90035190(+)
chr13:90035138-90035738(+)
chr13:90036003-90036603(+)
chr13:90038710-90039310(+)
chr13:90039290-90039890(+)
chr13:90040158-90040758(+)
chr13:90040878-90041478(+)
chr13:90042170-90042770(+)
chr13:90043370-90043970(+)
chr13:90045430-90046030(+)
chr13:90046093-90046693(+)
chr13:90046590-90047190(+)
chr13:90047170-90047770(+)
chr13:90048402-90049002(+)
chr13:90051590-90052190(+)
chr13:90052275-90052875(+)
chr13:90052775-90053375(+)
chr13:90053317-90053917(+)
chr13:90053855-90054455(+)
chr13:90054325-90054925(+)
chr13:90055290-90055890(+)
chr13:90056330-90056930(+)
chr13:90056760-90057360(+)
chr13:90058340-90058940(+)
chr13:90059001-90059601(+)
chr13:90059513-90060113(+)
chr13:90062372-90062972(+)
chr13:90062972-90063572(+)
chr13:90065060-90065660(+)
chr13:90065857-90066457(+)
chr13:90066440-90067040(+)
chr13:90067225-90067825(+)
chr13:90068130-90068730(+)
chr13:90068950-90069550(+)
chr13:90069920-90070520(+)
chr13:90071950-90072550(+)
chr13:90072630-90073230(+)
chr13:90077010-90077610(+)
chr13:90079290-90079890(+)
chr13:90080680-90081280(+)
chr13:90081868-90082468(+)
chr13:90083160-90083760(+)
chr13:90085101-90085701(+)
chr13:90086768-90087368(+)
chr13:90092051-90092651(+)
chr13:90095270-90095870(+)
chr13:90095900-90096500(+)
chr13:90097773-90098373(+)
chr13:90099350-90099950(+)
chr13:90100665-90101265(+)
chr13:90101180-90101780(+)
chr13:90102703-90103303(+)
chr13:90103253-90103853(+)
chr13:90104400-90105000(+)
chr13:90105110-90105710(+)
chr13:90105676-90106276(+)
chr13:90106766-90107366(+)
chr13:90107370-90107970(+)
chr13:90107899-90108499(+)
chr13:90108575-90109175(+)
chr13:90109047-90109647(+)
chr13:90109650-90110250(+)
chr13:90110124-90110724(+)
chr13:90110625-90111225(+)
chr13:90111240-90111840(+)
chr13:90114119-90114719(+)
chr13:90114814-90115414(+)
chr13:90116538-90117138(+)
chr13:90117070-90117670(+)
chr13:90117518-90118118(+)
chr13:90118090-90118690(+)
chr13:90118610-90119210(+)
chr13:90119250-90119850(+)
chr13:90120170-90120770(+)
chr13:90122650-90123250(+)
chr13:90123910-90124510(+)
chr13:90124670-90125270(+)
chr13:90125133-90125733(+)
chr13:90126950-90127550(+)
chr13:90127670-90128270(+)
chr13:90128310-90128910(+)
chr13:90128740-90129340(+)
chr13:90130390-90130990(+)
chr13:90131480-90132080(+)
chr13:90132536-90133136(+)
chr13:90135234-90135834(+)
chr13:90138199-90138799(+)
chr13:90138841-90139441(+)
chr13:90139290-90139890(+)
chr13:90141510-90142110(+)
chr13:90142797-90143397(+)
chr13:90143410-90144010(+)
chr13:90144250-90144850(+)
chr13:90148703-90149303(+)
chr13:90149754-90150354(+)
chr13:90150430-90151030(+)
chr13:90152485-90153085(+)
chr13:90154032-90154632(+)
chr13:90154505-90155105(+)
chr13:90156769-90157369(+)
chr13:90159649-90160249(+)
chr13:90165396-90165996(+)
chr13:90165827-90166427(+)
chr13:90166843-90167443(+)
chr13:90167623-90168223(+)
chr13:90169443-90170043(+)
chr13:90170499-90171099(+)
chr13:90172544-90173144(+)
chr13:90173195-90173795(+)
chr13:90175060-90175660(+)
chr13:90178340-90178940(+)
chr13:90180110-90180710(+)
chr13:90182180-90182780(+)
chr13:90182595-90183195(+)
chr13:90183455-90184055(+)
chr13:90186430-90187030(+)
chr13:90187389-90187989(+)
chr13:90192574-90193174(+)
chr13:90193334-90193934(+)
chr13:90193853-90194453(+)
chr13:90195020-90195620(+)
chr13:90197020-90197620(+)
chr13:90198328-90198928(+)
chr13:90199285-90199885(+)
chr13:90200140-90200740(+)
chr13:90200924-90201524(+)
chr13:90201510-90202110(+)
chr13:90203035-90203635(+)
chr13:90203690-90204290(+)
chr13:90204770-90205370(+)
chr13:90205610-90206210(+)
chr13:90206938-90207538(+)
chr13:90208070-90208670(+)
chr13:90213670-90214270(+)
chr13:90214475-90215075(+)
chr13:90214890-90215490(+)
chr13:90217845-90218445(+)
chr13:90220425-90221025(+)
chr13:90220930-90221530(+)
chr13:90225309-90225909(+)
chr13:90227090-90227690(+)
chr13:90228900-90229500(+)
chr13:90229481-90230081(+)
chr13:90230446-90231046(+)
chr13:90231405-90232005(+)
chr13:90232870-90233470(+)
chr13:90234890-90235490(+)
chr13:90235856-90236456(+)
chr13:90236259-90236859(+)
chr13:90236681-90237281(+)
chr13:90237970-90238570(+)
chr13:90239590-90240190(+)
chr13:90243530-90244130(+)
chr13:90246630-90247230(+)
chr13:90247727-90248327(+)
chr13:90248480-90249080(+)
chr13:90249970-90250570(+)
chr13:90250510-90251110(+)
chr13:90253071-90253671(+)
chr13:90254810-90255410(+)
chr13:90257950-90258550(+)
chr13:90258710-90259310(+)
chr13:90260650-90261250(+)
chr13:90261450-90262050(+)
chr13:90262478-90263078(+)
chr13:90263110-90263710(+)
chr13:90263900-90264500(+)
chr13:90266677-90267277(+)
chr13:90268760-90269360(+)
chr13:90270765-90271365(+)
chr13:90277286-90277886(+)
chr13:90279090-90279690(+)
chr13:90280144-90280744(+)
chr13:90280703-90281303(+)
chr13:90281174-90281774(+)
chr13:90284090-90284690(+)
chr13:90286464-90287064(+)
chr13:90288210-90288810(+)
chr13:90288878-90289478(+)
chr13:90291790-90292390(+)
chr13:90296995-90297595(+)
chr13:90297510-90298110(+)
chr13:90298830-90299430(+)
chr13:90300770-90301370(+)
chr13:90302330-90302930(+)
chr13:90302750-90303350(+)
chr13:90305144-90305744(+)
chr13:90305738-90306338(+)
chr13:90306535-90307135(+)
chr13:90307947-90308547(+)
chr13:90308755-90309355(+)
chr13:90309190-90309790(+)
chr13:90311548-90312148(+)
chr13:90312220-90312820(+)
chr13:90312868-90313468(+)
chr13:90314170-90314770(+)
chr13:90315610-90316210(+)
chr13:90316970-90317570(+)
chr13:90320890-90321490(+)
chr13:90322904-90323504(+)
chr13:90324270-90324870(+)
chr13:90324691-90325291(+)
chr13:90325936-90326536(+)
chr13:90327719-90328319(+)
chr13:90329134-90329734(+)
chr13:90329690-90330290(+)
chr13:90330776-90331376(+)
chr13:90331370-90331970(+)
chr13:90332313-90332913(+)
chr13:90333260-90333860(+)
chr13:90336317-90336917(+)
chr13:90336991-90337591(+)
chr13:90338060-90338660(+)
chr13:90338850-90339450(+)
chr13:90339335-90339935(+)
chr13:90339981-90340581(+)
chr13:90341068-90341668(+)
chr13:90341930-90342530(+)
chr13:90342430-90343030(+)
chr13:90345270-90345870(+)
chr13:90345680-90346280(+)
chr13:90346613-90347213(+)
chr13:90347758-90348358(+)
chr13:90348738-90349338(+)
chr13:90349250-90349850(+)
chr13:90349930-90350530(+)
chr13:90352110-90352710(+)
chr13:90354050-90354650(+)
chr13:90355880-90356480(+)
chr13:90357539-90358139(+)
chr13:90358356-90358956(+)
chr13:90360152-90360752(+)
chr13:90362030-90362630(+)
chr13:90365637-90366237(+)
chr13:90369660-90370260(+)
chr13:90372582-90373182(+)
chr13:90373371-90373971(+)
chr13:90375636-90376236(+)
chr13:90379137-90379737(+)
chr13:90379780-90380380(+)
chr13:90380550-90381150(+)
chr13:90383320-90383920(+)
chr13:90385995-90386595(+)
chr13:90386620-90387220(+)
chr13:90388385-90388985(+)
chr13:90389205-90389805(+)
chr13:90389762-90390362(+)
chr13:90390353-90390953(+)
chr13:90390855-90391455(+)
chr13:90391630-90392230(+)
chr13:90393436-90394036(+)
chr13:90394060-90394660(+)
chr13:90397153-90397753(+)
chr13:90398140-90398740(+)
chr13:90398657-90399257(+)
chr13:90399222-90399822(+)
chr13:90399870-90400470(+)
chr13:90400379-90400979(+)
chr13:90400851-90401451(+)
chr13:90402022-90402622(+)
chr13:90402532-90403132(+)
chr13:90403823-90404423(+)
chr13:90404543-90405143(+)
chr13:90405323-90405923(+)
chr13:90406090-90406690(+)
chr13:90406970-90407570(+)
chr13:90408125-90408725(+)
chr13:90412010-90412610(+)
chr13:90413155-90413755(+)
chr13:90415151-90415751(+)
chr13:90417303-90417903(+)
chr13:90418050-90418650(+)
chr13:90420140-90420740(+)
chr13:90424176-90424776(+)
chr13:90425040-90425640(+)
chr13:90426410-90427010(+)
chr13:90428994-90429594(+)
chr13:90431795-90432395(+)
chr13:90432390-90432990(+)
chr13:90433111-90433711(+)
chr13:90435328-90435928(+)
chr13:90435894-90436494(+)
chr13:90436410-90437010(+)
chr13:90437370-90437970(+)
chr13:90438618-90439218(+)
chr13:90439230-90439830(+)
chr13:90439850-90440450(+)
chr13:90440445-90441045(+)
chr13:90440850-90441450(+)
chr13:90441250-90441850(+)
chr13:90441820-90442420(+)
chr13:90442834-90443434(+)
chr13:90443393-90443993(+)
chr13:90444166-90444766(+)
chr13:90445164-90445764(+)
chr13:90445930-90446530(+)
chr13:90446590-90447190(+)
chr13:90447120-90447720(+)
chr13:90447790-90448390(+)
chr13:90448414-90449014(+)
chr13:90449223-90449823(+)
chr13:90449946-90450546(+)
chr13:90450540-90451140(+)
chr13:90451330-90451930(+)
chr13:90453970-90454570(+)
chr13:90455936-90456536(+)
chr13:90459833-90460433(+)
chr13:90464375-90464975(+)
chr13:90465059-90465659(+)
chr13:90465660-90466260(+)
chr13:90468040-90468640(+)
chr13:90470248-90470848(+)
chr13:90470690-90471290(+)
chr13:90471190-90471790(+)
chr13:90472590-90473190(+)
chr13:90474647-90475247(+)
chr13:90475115-90475715(+)
chr13:90478250-90478850(+)
chr13:90479250-90479850(+)
chr13:90479695-90480295(+)
chr13:90480151-90480751(+)
chr13:90480685-90481285(+)
chr13:90482324-90482924(+)
chr13:90482992-90483592(+)
chr13:90483558-90484158(+)
chr13:90484518-90485118(+)
chr13:90485017-90485617(+)
chr13:90485759-90486359(+)
chr13:90488852-90489452(+)
chr13:90489330-90489930(+)
chr13:90495807-90496407(+)
chr13:90498124-90498724(+)
chr13:90499168-90499768(+)
chr13:90499780-90500380(+)
chr13:90500390-90500990(+)
chr13:90501280-90501880(+)
chr13:90501730-90502330(+)
chr13:90502674-90503274(+)
chr13:90503770-90504370(+)
chr13:90504670-90505270(+)
chr13:90505382-90505982(+)
chr13:90507050-90507650(+)
chr13:90507722-90508322(+)
chr13:90508752-90509352(+)
chr13:90509223-90509823(+)
chr13:90509762-90510362(+)
chr13:90511050-90511650(+)
chr13:90512037-90512637(+)
chr13:90512790-90513390(+)
chr13:90513460-90514060(+)
chr13:90513930-90514530(+)
chr13:90514795-90515395(+)
chr13:90515650-90516250(+)
chr13:90516331-90516931(+)
chr13:90516970-90517570(+)
chr13:90517484-90518084(+)
chr13:90518830-90519430(+)
chr13:90519970-90520570(+)
chr13:90523670-90524270(+)
chr13:90524203-90524803(+)
chr13:90526190-90526790(+)
chr13:90527440-90528040(+)
chr13:90531138-90531738(+)
chr13:90532395-90532995(+)
chr13:90532879-90533479(+)
chr13:90533604-90534204(+)
chr13:90534190-90534790(+)
chr13:90535995-90536595(+)
chr13:90537537-90538137(+)
chr13:90538810-90539410(+)
chr13:90539975-90540575(+)
chr13:90541036-90541636(+)
chr13:90543568-90544168(+)
chr13:90545812-90546412(+)
chr13:90546954-90547554(+)
chr13:90548565-90549165(+)
chr13:90549950-90550550(+)
chr13:90550730-90551330(+)
chr13:90551472-90552072(+)
chr13:90551911-90552511(+)
chr13:90552533-90553133(+)
chr13:90553099-90553699(+)
chr13:90555270-90555870(+)
chr13:90558083-90558683(+)
chr13:90562435-90563035(+)
chr13:90566985-90567585(+)
chr13:90568309-90568909(+)
chr13:90568726-90569326(+)
chr13:90572083-90572683(+)
chr13:90572514-90573114(+)
chr13:90572990-90573590(+)
chr13:90575231-90575831(+)
chr13:90575880-90576480(+)
chr13:90577225-90577825(+)
chr13:90578625-90579225(+)
chr13:90579330-90579930(+)
chr13:90581200-90581800(+)
chr13:90582505-90583105(+)
chr13:90582967-90583567(+)
chr13:90583602-90584202(+)
chr13:90584250-90584850(+)
chr13:90584917-90585517(+)
chr13:90586295-90586895(+)
chr13:90587190-90587790(+)
chr13:90588405-90589005(+)
chr13:90588938-90589538(+)
chr13:90591070-90591670(+)
chr13:90596764-90597364(+)
chr13:90597650-90598250(+)
chr13:90602695-90603295(+)
chr13:90603481-90604081(+)
chr13:90605750-90606350(+)
chr13:90607886-90608486(+)
chr13:90609185-90609785(+)
chr13:90609933-90610533(+)
chr13:90613886-90614486(+)
chr13:90615118-90615718(+)
chr13:90615839-90616439(+)
chr13:90617862-90618462(+)
chr13:90618722-90619322(+)
chr13:90620570-90621170(+)
chr13:90621085-90621685(+)
chr13:90622083-90622683(+)
chr13:90628994-90629594(+)
chr13:90631109-90631709(+)
chr13:90632970-90633570(+)
chr13:90634797-90635397(+)
chr13:90638330-90638930(+)
chr13:90639821-90640421(+)
chr13:90640379-90640979(+)
chr13:90642531-90643131(+)
chr13:90643730-90644330(+)
chr13:90644418-90645018(+)
chr13:90645270-90645870(+)
chr13:90645870-90646470(+)
chr13:90646810-90647410(+)
chr13:90648490-90649090(+)
chr13:90650550-90651150(+)
chr13:90651117-90651717(+)
chr13:90652628-90653228(+)
chr13:90653650-90654250(+)
chr13:90654875-90655475(+)
chr13:90655706-90656306(+)
chr13:90656412-90657012(+)
chr13:90657875-90658475(+)
chr13:90660880-90661480(+)
chr13:90661850-90662450(+)
chr13:90664380-90664980(+)
chr13:90668194-90668794(+)
chr13:90668621-90669221(+)
chr13:90672823-90673423(+)
chr13:90674650-90675250(+)
chr13:90675770-90676370(+)
chr13:90678490-90679090(+)
chr13:90678890-90679490(+)
chr13:90679930-90680530(+)
chr13:90680670-90681270(+)
chr13:90681480-90682080(+)
chr13:90684210-90684810(+)
chr13:90685025-90685625(+)
chr13:90690986-90691586(+)
chr13:90691810-90692410(+)
chr13:90692840-90693440(+)
chr13:90693375-90693975(+)
chr13:90694240-90694840(+)
chr13:90695130-90695730(+)
chr13:90696106-90696706(+)
chr13:90699741-90700341(+)
chr13:90700300-90700900(+)
chr13:90700822-90701422(+)
chr13:90701570-90702170(+)
chr13:90702410-90703010(+)
chr13:90703480-90704080(+)
chr13:90704255-90704855(+)
chr13:90705650-90706250(+)
chr13:90706210-90706810(+)
chr13:90707278-90707878(+)
chr13:90711430-90712030(+)
chr13:90712323-90712923(+)
chr13:90712840-90713440(+)
chr13:90714690-90715290(+)
chr13:90715230-90715830(+)
chr13:90715710-90716310(+)
chr13:90716350-90716950(+)
chr13:90716815-90717415(+)
chr13:90717350-90717950(+)
chr13:90719209-90719809(+)
chr13:90720799-90721399(+)
chr13:90721590-90722190(+)
chr13:90722438-90723038(+)
chr13:90723117-90723717(+)
chr13:90723826-90724426(+)
chr13:90724526-90725126(+)
chr13:90726680-90727280(+)
chr13:90730675-90731275(+)
chr13:90731302-90731902(+)
chr13:90733267-90733867(+)
chr13:90735785-90736385(+)
chr13:90737040-90737640(+)
chr13:90737970-90738570(+)
chr13:90738812-90739412(+)
chr13:90739704-90740304(+)
chr13:90741912-90742512(+)
chr13:90743730-90744330(+)
chr13:90746507-90747107(+)
chr13:90747290-90747890(+)
chr13:90748070-90748670(+)
chr13:90751930-90752530(+)
chr13:90753300-90753900(+)
chr13:90754810-90755410(+)
chr13:90755316-90755916(+)
chr13:90756843-90757443(+)
chr13:90757481-90758081(+)
chr13:90758011-90758611(+)
chr13:90758910-90759510(+)
chr13:90759424-90760024(+)
chr13:90759825-90760425(+)
chr13:90760230-90760830(+)
chr13:90760672-90761272(+)
chr13:90761920-90762520(+)
chr13:90764900-90765500(+)
chr13:90768267-90768867(+)
chr13:90770738-90771338(+)
chr13:90771457-90772057(+)
chr13:90772243-90772843(+)
chr13:90773940-90774540(+)
chr13:90776571-90777171(+)
chr13:90777870-90778470(+)
chr13:90778849-90779449(+)
chr13:90781792-90782392(+)
chr13:90783110-90783710(+)
chr13:90784930-90785530(+)
chr13:90787587-90788187(+)
chr13:90789700-90790300(+)
chr13:90797050-90797650(+)
chr13:90797532-90798132(+)
chr13:90797951-90798551(+)
chr13:90800050-90800650(+)
chr13:90801260-90801860(+)
chr13:90801750-90802350(+)
chr13:90802330-90802930(+)
chr13:90805630-90806230(+)
chr13:90806595-90807195(+)
chr13:90808360-90808960(+)
chr13:90809690-90810290(+)
chr13:90810669-90811269(+)
chr13:90814570-90815170(+)
chr13:90814975-90815575(+)
chr13:90815970-90816570(+)
chr13:90816370-90816970(+)
chr13:90816851-90817451(+)
chr13:90817380-90817980(+)
chr13:90819610-90820210(+)
chr13:90820510-90821110(+)
chr13:90821880-90822480(+)
chr13:90822496-90823096(+)
chr13:90823083-90823683(+)
chr13:90823724-90824324(+)
chr13:90824570-90825170(+)
chr13:90827995-90828595(+)
chr13:90828670-90829270(+)
chr13:90829608-90830208(+)
chr13:90830303-90830903(+)
chr13:90832584-90833184(+)
chr13:90833010-90833610(+)
chr13:90834155-90834755(+)
chr13:90836175-90836775(+)
chr13:90836595-90837195(+)
chr13:90837026-90837626(+)
chr13:90837840-90838440(+)
chr13:90838710-90839310(+)
chr13:90839215-90839815(+)
chr13:90839761-90840361(+)
chr13:90840230-90840830(+)
chr13:90840670-90841270(+)
chr13:90841581-90842181(+)
chr13:90844050-90844650(+)
chr13:90844810-90845410(+)
chr13:90845450-90846050(+)
chr13:90847490-90848090(+)
chr13:90848730-90849330(+)
chr13:90849869-90850469(+)
chr13:90852471-90853071(+)
chr13:90852942-90853542(+)
chr13:90853380-90853980(+)
chr13:90854165-90854765(+)
chr13:90854712-90855312(+)
chr13:90855140-90855740(+)
chr13:90856730-90857330(+)
chr13:90857239-90857839(+)
chr13:90858020-90858620(+)
chr13:90859050-90859650(+)
chr13:90859810-90860410(+)
chr13:90861514-90862114(+)
chr13:90863500-90864100(+)
chr13:90864060-90864660(+)
chr13:90865081-90865681(+)
chr13:90865853-90866453(+)
chr13:90867649-90868249(+)
chr13:90869410-90870010(+)
chr13:90873600-90874200(+)
chr13:90876406-90877006(+)
chr13:90878050-90878650(+)
chr13:90879250-90879850(+)
chr13:90880400-90881000(+)
chr13:90882656-90883256(+)
chr13:90884446-90885046(+)
chr13:90886462-90887062(+)
chr13:90888822-90889422(+)
chr13:90889993-90890593(+)
chr13:90890585-90891185(+)
chr13:90892590-90893190(+)
chr13:90894250-90894850(+)
chr13:90894713-90895313(+)
chr13:90895636-90896236(+)
chr13:90897094-90897694(+)
chr13:90898792-90899392(+)
chr13:90899710-90900310(+)
chr13:90900750-90901350(+)
chr13:90902297-90902897(+)
chr13:90904433-90905033(+)
chr13:90905130-90905730(+)
chr13:90905854-90906454(+)
chr13:90906518-90907118(+)
chr13:90907810-90908410(+)
chr13:90908730-90909330(+)
chr13:90909390-90909990(+)
chr13:90910839-90911439(+)
chr13:90912013-90912613(+)
chr13:90912590-90913190(+)
chr13:90913380-90913980(+)
chr13:90917425-90918025(+)
chr13:90919810-90920410(+)
chr13:90920222-90920822(+)
chr13:90922371-90922971(+)
chr13:90922929-90923529(+)
chr13:90923330-90923930(+)
chr13:90924526-90925126(+)
chr13:90925335-90925935(+)
chr13:90926090-90926690(+)
chr13:90927862-90928462(+)
chr13:90928358-90928958(+)
chr13:90930170-90930770(+)
chr13:90930970-90931570(+)
chr13:90932350-90932950(+)
chr13:90933828-90934428(+)
chr13:90935230-90935830(+)
chr13:90939575-90940175(+)
chr13:90940930-90941530(+)
chr13:90942130-90942730(+)
chr13:90942742-90943342(+)
chr13:90943290-90943890(+)
chr13:90944165-90944765(+)
chr13:90944870-90945470(+)
chr13:90945550-90946150(+)
chr13:90945965-90946565(+)
chr13:90949426-90950026(+)
chr13:90949903-90950503(+)
chr13:90951436-90952036(+)
chr13:90954224-90954824(+)
chr13:90954646-90955246(+)
chr13:90956790-90957390(+)
chr13:90957310-90957910(+)
chr13:90959610-90960210(+)
chr13:90960090-90960690(+)
chr13:90960781-90961381(+)
chr13:90962694-90963294(+)
chr13:90963420-90964020(+)
chr13:90964072-90964672(+)
chr13:90964723-90965323(+)
chr13:90966487-90967087(+)
chr13:90967219-90967819(+)
chr13:90968850-90969450(+)
chr13:90971780-90972380(+)
chr13:90972530-90973130(+)
chr13:90973596-90974196(+)
chr13:90974606-90975206(+)
chr13:90975606-90976206(+)
chr13:90979009-90979609(+)
chr13:90980374-90980974(+)
chr13:90981408-90982008(+)
chr13:90981839-90982439(+)
chr13:90982464-90983064(+)
chr13:90984575-90985175(+)
chr13:90986010-90986610(+)
chr13:90987613-90988213(+)
chr13:90988650-90989250(+)
chr13:90992610-90993210(+)
chr13:90993040-90993640(+)
chr13:90994050-90994650(+)
chr13:90995990-90996590(+)
chr13:90997650-90998250(+)
chr13:90998495-90999095(+)
chr13:90999180-90999780(+)
chr13:91000234-91000834(+)
chr13:91001138-91001738(+)
chr13:91001750-91002350(+)
chr13:91002280-91002880(+)
chr13:91002834-91003434(+)
chr13:91004174-91004774(+)
chr13:91004937-91005537(+)
chr13:91006520-91007120(+)
chr13:91007845-91008445(+)
chr13:91009790-91010390(+)
chr13:91010610-91011210(+)
chr13:91012970-91013570(+)
chr13:91014853-91015453(+)
chr13:91016455-91017055(+)
chr13:91017291-91017891(+)
chr13:91022303-91022903(+)
chr13:91022815-91023415(+)
chr13:91023558-91024158(+)
chr13:91026350-91026950(+)
chr13:91027150-91027750(+)
chr13:91028003-91028603(+)
chr13:91030698-91031298(+)
chr13:91031220-91031820(+)
chr13:91032798-91033398(+)
chr13:91033750-91034350(+)
chr13:91034346-91034946(+)
chr13:91035261-91035861(+)
chr13:91036021-91036621(+)
chr13:91037037-91037637(+)
chr13:91037900-91038500(+)
chr13:91038660-91039260(+)
chr13:91039785-91040385(+)
chr13:91040520-91041120(+)
chr13:91041157-91041757(+)
chr13:91041710-91042310(+)
chr13:91042210-91042810(+)
chr13:91042650-91043250(+)
chr13:91043250-91043850(+)
chr13:91046030-91046630(+)
chr13:91046670-91047270(+)
chr13:91047180-91047780(+)
chr13:91047806-91048406(+)
chr13:91048543-91049143(+)
chr13:91049134-91049734(+)
chr13:91049624-91050224(+)
chr13:91050710-91051310(+)
chr13:91051390-91051990(+)
chr13:91053224-91053824(+)
chr13:91054762-91055362(+)
chr13:91055450-91056050(+)
chr13:91056242-91056842(+)
chr13:91056923-91057523(+)
chr13:91057475-91058075(+)
chr13:91058790-91059390(+)
chr13:91059273-91059873(+)
chr13:91061800-91062400(+)
chr13:91064542-91065142(+)
chr13:91065144-91065744(+)
chr13:91066349-91066949(+)
chr13:91066848-91067448(+)
chr13:91067342-91067942(+)
chr13:91067969-91068569(+)
chr13:91068649-91069249(+)
chr13:91069094-91069694(+)
chr13:91069616-91070216(+)
chr13:91070303-91070903(+)
chr13:91071230-91071830(+)
chr13:91072824-91073424(+)
chr13:91076980-91077580(+)
chr13:91079519-91080119(+)
chr13:91080206-91080806(+)
chr13:91080787-91081387(+)
chr13:91081890-91082490(+)
chr13:91082300-91082900(+)
chr13:91083780-91084380(+)
chr13:91084260-91084860(+)
chr13:91087112-91087712(+)
chr13:91087850-91088450(+)
chr13:91088954-91089554(+)
chr13:91090682-91091282(+)
chr13:91091404-91092004(+)
chr13:91092231-91092831(+)
chr13:91093265-91093865(+)
chr13:91093739-91094339(+)
chr13:91095495-91096095(+)
chr13:91095970-91096570(+)
chr13:91096788-91097388(+)
chr13:91097333-91097933(+)
chr13:91099093-91099693(+)
chr13:91099852-91100452(+)
chr13:91100640-91101240(+)
chr13:91103205-91103805(+)
chr13:91106294-91106894(+)
chr13:91107030-91107630(+)
chr13:91108008-91108608(+)
chr13:91109175-91109775(+)
chr13:91111900-91112500(+)
chr13:91117130-91117730(+)
chr13:91122840-91123440(+)
chr13:91129311-91129911(+)
chr13:91129740-91130340(+)
chr13:91130610-91131210(+)
chr13:91132205-91132805(+)
chr13:91134400-91135000(+)
chr13:91134850-91135450(+)
chr13:91136290-91136890(+)
chr13:91136987-91137587(+)
chr13:91137607-91138207(+)
chr13:91138989-91139589(+)
chr13:91140130-91140730(+)
chr13:91142502-91143102(+)
chr13:91145015-91145615(+)
chr13:91145759-91146359(+)
chr13:91147115-91147715(+)
chr13:91147535-91148135(+)
chr13:91148173-91148773(+)
chr13:91149650-91150250(+)
chr13:91150330-91150930(+)
chr13:91150913-91151513(+)
chr13:91152750-91153350(+)
chr13:91153596-91154196(+)
chr13:91154343-91154943(+)
chr13:91154993-91155593(+)
chr13:91156220-91156820(+)
chr13:91157818-91158418(+)
chr13:91158990-91159590(+)
chr13:91160770-91161370(+)
chr13:91162464-91163064(+)
chr13:91165383-91165983(+)
chr13:91166650-91167250(+)
chr13:91170515-91171115(+)
chr13:91171544-91172144(+)
chr13:91172208-91172808(+)
chr13:91172749-91173349(+)
chr13:91175559-91176159(+)
chr13:91177840-91178440(+)
chr13:91178948-91179548(+)
chr13:91180610-91181210(+)
chr13:91183208-91183808(+)
chr13:91183890-91184490(+)
chr13:91184970-91185570(+)
chr13:91186023-91186623(+)
chr13:91187003-91187603(+)
chr13:91187675-91188275(+)
chr13:91188790-91189390(+)
chr13:91190310-91190910(+)
chr13:91192550-91193150(+)
chr13:91193270-91193870(+)
chr13:91194410-91195010(+)
chr13:91195301-91195901(+)
chr13:91196595-91197195(+)
chr13:91197556-91198156(+)
chr13:91199448-91200048(+)
chr13:91200510-91201110(+)
chr13:91203290-91203890(+)
chr13:91205004-91205604(+)
chr13:91207505-91208105(+)
chr13:91208393-91208993(+)
chr13:91209785-91210385(+)
chr13:91211526-91212126(+)
chr13:91212488-91213088(+)
chr13:91213150-91213750(+)
chr13:91214090-91214690(+)
chr13:91214638-91215238(+)
chr13:91215710-91216310(+)
chr13:91216230-91216830(+)
chr13:91217583-91218183(+)
chr13:91218123-91218723(+)
chr13:91219890-91220490(+)
chr13:91220778-91221378(+)
chr13:91222210-91222810(+)
chr13:91223678-91224278(+)
chr13:91224210-91224810(+)
chr13:91224859-91225459(+)
chr13:91226440-91227040(+)
chr13:91226930-91227530(+)
chr13:91228430-91229030(+)
chr13:91229036-91229636(+)
chr13:91229872-91230472(+)
chr13:91232161-91232761(+)
chr13:91233496-91234096(+)
chr13:91234592-91235192(+)
chr13:91235230-91235830(+)
chr13:91236090-91236690(+)
chr13:91236662-91237262(+)
chr13:91237569-91238169(+)
chr13:91239920-91240520(+)
chr13:91240869-91241469(+)
chr13:91242640-91243240(+)
chr13:91243150-91243750(+)
chr13:91243948-91244548(+)
chr13:91245823-91246423(+)
chr13:91246824-91247424(+)
chr13:91248270-91248870(+)
chr13:91249945-91250545(+)
chr13:91250590-91251190(+)
chr13:91251790-91252390(+)
chr13:91252950-91253550(+)
chr13:91254370-91254970(+)
chr13:91255056-91255656(+)
chr13:91255610-91256210(+)
chr13:91256055-91256655(+)
chr13:91256880-91257480(+)
chr13:91257813-91258413(+)
chr13:91262030-91262630(+)
chr13:91262760-91263360(+)
chr13:91263785-91264385(+)
chr13:91264440-91265040(+)
chr13:91265071-91265671(+)
chr13:91265614-91266214(+)
chr13:91266452-91267052(+)
chr13:91267376-91267976(+)
chr13:91268170-91268770(+)
chr13:91268850-91269450(+)
chr13:91269663-91270263(+)
chr13:91270267-91270867(+)
chr13:91270730-91271330(+)
chr13:91272614-91273214(+)
chr13:91274024-91274624(+)
chr13:91274759-91275359(+)
chr13:91275497-91276097(+)
chr13:91276410-91277010(+)
chr13:91277435-91278035(+)
chr13:91280075-91280675(+)
chr13:91281202-91281802(+)
chr13:91282230-91282830(+)
chr13:91283090-91283690(+)
chr13:91283630-91284230(+)
chr13:91284358-91284958(+)
chr13:91285932-91286532(+)
chr13:91287135-91287735(+)
chr13:91287540-91288140(+)
chr13:91288003-91288603(+)
chr13:91290020-91290620(+)
chr13:91290480-91291080(+)
chr13:91291630-91292230(+)
chr13:91292331-91292931(+)
chr13:91293126-91293726(+)
chr13:91294210-91294810(+)
chr13:91295830-91296430(+)
chr13:91296750-91297350(+)
chr13:91298105-91298705(+)
chr13:91300506-91301106(+)
chr13:91304330-91304930(+)
chr13:91309070-91309670(+)
chr13:91309590-91310190(+)
chr13:91310347-91310947(+)
chr13:91310902-91311502(+)
chr13:91315350-91315950(+)
chr13:91315907-91316507(+)
chr13:91316356-91316956(+)
chr13:91324152-91324752(+)
chr13:91324679-91325279(+)
chr13:91325914-91326514(+)
chr13:91326810-91327410(+)
chr13:91327296-91327896(+)
chr13:91328065-91328665(+)
chr13:91328903-91329503(+)
chr13:91330810-91331410(+)
chr13:91331610-91332210(+)
chr13:91332972-91333572(+)
chr13:91335853-91336453(+)
chr13:91337203-91337803(+)
chr13:91337610-91338210(+)
chr13:91338578-91339178(+)
chr13:91339363-91339963(+)
chr13:91340155-91340755(+)
chr13:91341230-91341830(+)
chr13:91341997-91342597(+)
chr13:91342844-91343444(+)
chr13:91347662-91348262(+)
chr13:91348388-91348988(+)
chr13:91348816-91349416(+)
chr13:91349330-91349930(+)
chr13:91351500-91352100(+)
chr13:91352093-91352693(+)
chr13:91354183-91354783(+)
chr13:91356030-91356630(+)
chr13:91358750-91359350(+)
chr13:91360348-91360948(+)
chr13:91361471-91362071(+)
chr13:91362419-91363019(+)
chr13:91365747-91366347(+)
chr13:91366454-91367054(+)
chr13:91367666-91368266(+)
chr13:91368290-91368890(+)
chr13:91368832-91369432(+)
chr13:91369601-91370201(+)
chr13:91370367-91370967(+)
chr13:91370889-91371489(+)
chr13:91371502-91372102(+)
chr13:91373852-91374452(+)
chr13:91374500-91375100(+)
chr13:91375637-91376237(+)
chr13:91377110-91377710(+)
chr13:91377930-91378530(+)
chr13:91378578-91379178(+)
chr13:91379483-91380083(+)
chr13:91381590-91382190(+)
chr13:91382156-91382756(+)
chr13:91383034-91383634(+)
chr13:91383750-91384350(+)
chr13:91384190-91384790(+)
chr13:91384738-91385338(+)
chr13:91391037-91391637(+)
chr13:91391750-91392350(+)
chr13:91392226-91392826(+)
chr13:91394493-91395093(+)
chr13:91395330-91395930(+)
chr13:91396694-91397294(+)
chr13:91397650-91398250(+)
chr13:91398442-91399042(+)
chr13:91399090-91399690(+)
chr13:91399880-91400480(+)
chr13:91400876-91401476(+)
chr13:91402323-91402923(+)
chr13:91403153-91403753(+)
chr13:91404276-91404876(+)
chr13:91406960-91407560(+)
chr13:91407735-91408335(+)
chr13:91408827-91409427(+)
chr13:91409542-91410142(+)
chr13:91410326-91410926(+)
chr13:91410763-91411363(+)
chr13:91411560-91412160(+)
chr13:91412415-91413015(+)
chr13:91412907-91413507(+)
chr13:91413530-91414130(+)
chr13:91414395-91414995(+)
chr13:91414865-91415465(+)
chr13:91415866-91416466(+)
chr13:91417220-91417820(+)
chr13:91417630-91418230(+)
chr13:91418533-91419133(+)
chr13:91418971-91419571(+)
chr13:91420270-91420870(+)
chr13:91421498-91422098(+)
chr13:91422498-91423098(+)
chr13:91423480-91424080(+)
chr13:91424020-91424620(+)
chr13:91425825-91426425(+)
chr13:91426230-91426830(+)
chr13:91426870-91427470(+)
chr13:91428191-91428791(+)
chr13:91430750-91431350(+)
chr13:91431653-91432253(+)
chr13:91432800-91433400(+)
chr13:91433748-91434348(+)
chr13:91435286-91435886(+)
chr13:91439194-91439794(+)
chr13:91440905-91441505(+)
chr13:91442640-91443240(+)
chr13:91443379-91443979(+)
chr13:91444444-91445044(+)
chr13:91445595-91446195(+)
chr13:91448570-91449170(+)
chr13:91449767-91450367(+)
chr13:91450434-91451034(+)
chr13:91450947-91451547(+)
chr13:91452517-91453117(+)
chr13:91453303-91453903(+)
chr13:91453767-91454367(+)
chr13:91454448-91455048(+)
chr13:91455410-91456010(+)
chr13:91456335-91456935(+)
chr13:91456792-91457392(+)
chr13:91457231-91457831(+)
chr13:91458263-91458863(+)
chr13:91458914-91459514(+)
chr13:91462320-91462920(+)
chr13:91463610-91464210(+)
chr13:91464069-91464669(+)
chr13:91465170-91465770(+)
chr13:91465750-91466350(+)
chr13:91472033-91472633(+)
chr13:91475190-91475790(+)
chr13:91476218-91476818(+)
chr13:91476890-91477490(+)
chr13:91477530-91478130(+)
chr13:91478370-91478970(+)
chr13:91479015-91479615(+)
chr13:91479990-91480590(+)
chr13:91480435-91481035(+)
chr13:91480970-91481570(+)
chr13:91482695-91483295(+)
chr13:91483978-91484578(+)
chr13:91485650-91486250(+)
chr13:91486194-91486794(+)
chr13:91486893-91487493(+)
chr13:91487818-91488418(+)
chr13:91488375-91488975(+)
chr13:91489195-91489795(+)
chr13:91490626-91491226(+)
chr13:91491224-91491824(+)
chr13:91492003-91492603(+)
chr13:91497874-91498474(+)
chr13:91499099-91499699(+)
chr13:91505940-91506540(+)
chr13:91507650-91508250(+)
chr13:91508135-91508735(+)
chr13:91508670-91509270(+)
chr13:91512680-91513280(+)
chr13:91513472-91514072(+)
chr13:91515950-91516550(+)
chr13:91517414-91518014(+)
chr13:91518130-91518730(+)
chr13:91518803-91519403(+)
chr13:91519427-91520027(+)
chr13:91519861-91520461(+)
chr13:91520399-91520999(+)
chr13:91521286-91521886(+)
chr13:91521770-91522370(+)
chr13:91522550-91523150(+)
chr13:91523230-91523830(+)
chr13:91524050-91524650(+)
chr13:91524791-91525391(+)
chr13:91525390-91525990(+)
chr13:91526410-91527010(+)
chr13:91526810-91527410(+)
chr13:91527700-91528300(+)
chr13:91529410-91530010(+)
chr13:91530006-91530606(+)
chr13:91530935-91531535(+)
chr13:91531510-91532110(+)
chr13:91533120-91533720(+)
chr13:91533636-91534236(+)
chr13:91534534-91535134(+)
chr13:91535740-91536340(+)
chr13:91536263-91536863(+)
chr13:91537280-91537880(+)
chr13:91539055-91539655(+)
chr13:91540290-91540890(+)
chr13:91542053-91542653(+)
chr13:91542500-91543100(+)
chr13:91543276-91543876(+)
chr13:91544450-91545050(+)
chr13:91545040-91545640(+)
chr13:91546337-91546937(+)
chr13:91548139-91548739(+)
chr13:91548672-91549272(+)
chr13:91549777-91550377(+)
chr13:91550977-91551577(+)
chr13:91551488-91552088(+)
chr13:91552130-91552730(+)
chr13:91554290-91554890(+)
chr13:91558070-91558670(+)
chr13:91559230-91559830(+)
chr13:91561830-91562430(+)
chr13:91562254-91562854(+)
chr13:91565732-91566332(+)
chr13:91567590-91568190(+)
chr13:91568020-91568620(+)
chr13:91569090-91569690(+)
chr13:91569775-91570375(+)
chr13:91570215-91570815(+)
chr13:91570678-91571278(+)
chr13:91571294-91571894(+)
chr13:91571827-91572427(+)
chr13:91572230-91572830(+)
chr13:91572940-91573540(+)
chr13:91573582-91574182(+)
chr13:91575770-91576370(+)
chr13:91576630-91577230(+)
chr13:91577850-91578450(+)
chr13:91578604-91579204(+)
chr13:91579345-91579945(+)
chr13:91580175-91580775(+)
chr13:91580810-91581410(+)
chr13:91581657-91582257(+)
chr13:91585425-91586025(+)
chr13:91586070-91586670(+)
chr13:91586714-91587314(+)
chr13:91588520-91589120(+)
chr13:91589310-91589910(+)
chr13:91589730-91590330(+)
chr13:91590250-91590850(+)
chr13:91591010-91591610(+)
chr13:91593040-91593640(+)
chr13:91594270-91594870(+)
chr13:91594760-91595360(+)
chr13:91596003-91596603(+)
chr13:91597770-91598370(+)
chr13:91598654-91599254(+)
chr13:91599450-91600050(+)
chr13:91600101-91600701(+)
chr13:91600620-91601220(+)
chr13:91602273-91602873(+)
chr13:91602878-91603478(+)
chr13:91603748-91604348(+)
chr13:91604474-91605074(+)
chr13:91605348-91605948(+)
chr13:91606650-91607250(+)
chr13:91608156-91608756(+)
chr13:91611046-91611646(+)
chr13:91612150-91612750(+)
chr13:91618150-91618750(+)
chr13:91619100-91619700(+)
chr13:91619888-91620488(+)
chr13:91620621-91621221(+)
chr13:91621458-91622058(+)
chr13:91622521-91623121(+)
chr13:91623350-91623950(+)
chr13:91626018-91626618(+)
chr13:91626648-91627248(+)
chr13:91627350-91627950(+)
chr13:91628305-91628905(+)
chr13:91629240-91629840(+)
chr13:91629990-91630590(+)
chr13:91631184-91631784(+)
chr13:91632330-91632930(+)
chr13:91634892-91635492(+)
chr13:91636954-91637554(+)
chr13:91639334-91639934(+)
chr13:91641400-91642000(+)
chr13:91642078-91642678(+)
chr13:91643930-91644530(+)
chr13:91645643-91646243(+)
chr13:91647288-91647888(+)
chr13:91647747-91648347(+)
chr13:91648489-91649089(+)
chr13:91650098-91650698(+)
chr13:91651575-91652175(+)
chr13:91653527-91654127(+)
chr13:91654850-91655450(+)
chr13:91656257-91656857(+)
chr13:91657270-91657870(+)
chr13:91660790-91661390(+)
chr13:91661250-91661850(+)
chr13:91662250-91662850(+)
chr13:91662800-91663400(+)
chr13:91663731-91664331(+)
chr13:91666335-91666935(+)
chr13:91666862-91667462(+)
chr13:91668470-91669070(+)
chr13:91669080-91669680(+)
chr13:91669514-91670114(+)
chr13:91670320-91670920(+)
chr13:91670760-91671360(+)
chr13:91671875-91672475(+)
chr13:91672517-91673117(+)
chr13:91673460-91674060(+)
chr13:91674490-91675090(+)
chr13:91675140-91675740(+)
chr13:91676090-91676690(+)
chr13:91677108-91677708(+)
chr13:91680290-91680890(+)
chr13:91681056-91681656(+)
chr13:91681576-91682176(+)
chr13:91683675-91684275(+)
chr13:91684230-91684830(+)
chr13:91685464-91686064(+)
chr13:91686178-91686778(+)
chr13:91686810-91687410(+)
chr13:91689096-91689696(+)
chr13:91690090-91690690(+)
chr13:91692440-91693040(+)
chr13:91694510-91695110(+)
chr13:91696430-91697030(+)
chr13:91697575-91698175(+)
chr13:91698300-91698900(+)
chr13:91699095-91699695(+)
chr13:91700600-91701200(+)
chr13:91703080-91703680(+)
chr13:91703685-91704285(+)
chr13:91704310-91704910(+)
chr13:91705039-91705639(+)
chr13:91705710-91706310(+)
chr13:91708352-91708952(+)
chr13:91708821-91709421(+)
chr13:91709250-91709850(+)
chr13:91710209-91710809(+)
chr13:91712130-91712730(+)
chr13:91712658-91713258(+)
chr13:91713985-91714585(+)
chr13:91715030-91715630(+)
chr13:91716090-91716690(+)
chr13:91716866-91717466(+)
chr13:91718305-91718905(+)
chr13:91719010-91719610(+)
chr13:91719650-91720250(+)
chr13:91720298-91720898(+)
chr13:91722210-91722810(+)
chr13:91722990-91723590(+)
chr13:91724645-91725245(+)
chr13:91726295-91726895(+)
chr13:91727650-91728250(+)
chr13:91728270-91728870(+)
chr13:91729264-91729864(+)
chr13:91730229-91730829(+)
chr13:91731391-91731991(+)
chr13:91733010-91733610(+)
chr13:91734202-91734802(+)
chr13:91735687-91736287(+)
chr13:91736750-91737350(+)
chr13:91737289-91737889(+)
chr13:91739343-91739943(+)
chr13:91740290-91740890(+)
chr13:91741121-91741721(+)
chr13:91743024-91743624(+)
chr13:91744335-91744935(+)
chr13:91744905-91745505(+)
chr13:91746838-91747438(+)
chr13:91748810-91749410(+)
chr13:91749404-91750004(+)
chr13:91750946-91751546(+)
chr13:91753558-91754158(+)
chr13:91754510-91755110(+)
chr13:91755193-91755793(+)
chr13:91755905-91756505(+)
chr13:91756843-91757443(+)
chr13:91762062-91762662(+)
chr13:91763853-91764453(+)
chr13:91764482-91765082(+)
chr13:91765094-91765694(+)
chr13:91767592-91768192(+)
chr13:91769527-91770127(+)
chr13:91770360-91770960(+)
chr13:91773283-91773883(+)
chr13:91773830-91774430(+)
chr13:91775913-91776513(+)
chr13:91777233-91777833(+)
chr13:91778010-91778610(+)
chr13:91778934-91779534(+)
chr13:91779370-91779970(+)
chr13:91780127-91780727(+)
chr13:91780585-91781185(+)
chr13:91781858-91782458(+)
chr13:91784463-91785063(+)
chr13:91784937-91785537(+)
chr13:91785580-91786180(+)
chr13:91786395-91786995(+)
chr13:91787405-91788005(+)
chr13:91788107-91788707(+)
chr13:91788852-91789452(+)
chr13:91789925-91790525(+)
chr13:91790588-91791188(+)
chr13:91791448-91792048(+)
chr13:91792562-91793162(+)
chr13:91793153-91793753(+)
chr13:91793807-91794407(+)
chr13:91794778-91795378(+)
chr13:91795190-91795790(+)
chr13:91796319-91796919(+)
chr13:91797909-91798509(+)
chr13:91798717-91799317(+)
chr13:91799410-91800010(+)
chr13:91800910-91801510(+)
chr13:91804117-91804717(+)
chr13:91805499-91806099(+)
chr13:91806703-91807303(+)
chr13:91807126-91807726(+)
chr13:91807631-91808231(+)
chr13:91808590-91809190(+)
chr13:91809357-91809957(+)
chr13:91810097-91810697(+)
chr13:91810555-91811155(+)
chr13:91812870-91813470(+)
chr13:91813510-91814110(+)
chr13:91814300-91814900(+)
chr13:91816150-91816750(+)
chr13:91816968-91817568(+)
chr13:91818975-91819575(+)
chr13:91820178-91820778(+)
chr13:91821054-91821654(+)
chr13:91821624-91822224(+)
chr13:91822248-91822848(+)
chr13:91822970-91823570(+)
chr13:91825396-91825996(+)
chr13:91826293-91826893(+)
chr13:91826729-91827329(+)
chr13:91827197-91827797(+)
chr13:91827679-91828279(+)
chr13:91828213-91828813(+)
chr13:91828980-91829580(+)
chr13:91829820-91830420(+)
chr13:91830356-91830956(+)
chr13:91831070-91831670(+)
chr13:91832433-91833033(+)
chr13:91833102-91833702(+)
chr13:91834051-91834651(+)
chr13:91834993-91835593(+)
chr13:91835494-91836094(+)
chr13:91836030-91836630(+)
chr13:91836442-91837042(+)
chr13:91836964-91837564(+)
chr13:91837430-91838030(+)
chr13:91839991-91840591(+)
chr13:91841190-91841790(+)
chr13:91845470-91846070(+)
chr13:91846910-91847510(+)
chr13:91848350-91848950(+)
chr13:91849310-91849910(+)
chr13:91852639-91853239(+)
chr13:91853140-91853740(+)
chr13:91853874-91854474(+)
chr13:91854750-91855350(+)
chr13:91855580-91856180(+)
chr13:91855985-91856585(+)
chr13:91859377-91859977(+)
chr13:91860066-91860666(+)
chr13:91860620-91861220(+)
chr13:91863688-91864288(+)
chr13:91864380-91864980(+)
chr13:91864868-91865468(+)
chr13:91866308-91866908(+)
chr13:91868331-91868931(+)
chr13:91868809-91869409(+)
chr13:91869311-91869911(+)
chr13:91869870-91870470(+)
chr13:91870635-91871235(+)
chr13:91871359-91871959(+)
chr13:91873168-91873768(+)
chr13:91874435-91875035(+)
chr13:91876594-91877194(+)
chr13:91877150-91877750(+)
chr13:91877680-91878280(+)
chr13:91878282-91878882(+)
chr13:91879333-91879933(+)
chr13:91880275-91880875(+)
chr13:91881165-91881765(+)
chr13:91884400-91885000(+)
chr13:91884891-91885491(+)
chr13:91885420-91886020(+)
chr13:91886103-91886703(+)
chr13:91887170-91887770(+)
chr13:91887910-91888510(+)
chr13:91888950-91889550(+)
chr13:91889830-91890430(+)
chr13:91890242-91890842(+)
chr13:91890890-91891490(+)
chr13:91891385-91891985(+)
chr13:91892529-91893129(+)
chr13:91893116-91893716(+)
chr13:91893594-91894194(+)
chr13:91894210-91894810(+)
chr13:91894803-91895403(+)
chr13:91896212-91896812(+)
chr13:91897408-91898008(+)
chr13:91898167-91898767(+)
chr13:91898810-91899410(+)
chr13:91899926-91900526(+)
chr13:91900525-91901125(+)
chr13:91901030-91901630(+)
chr13:91901520-91902120(+)
chr13:91902080-91902680(+)
chr13:91902530-91903130(+)
chr13:91903700-91904300(+)
chr13:91904190-91904790(+)
chr13:91906210-91906810(+)
chr13:91907140-91907740(+)
chr13:91908013-91908613(+)
chr13:91909600-91910200(+)
chr13:91910960-91911560(+)
chr13:91913190-91913790(+)
chr13:91916635-91917235(+)
chr13:91918195-91918795(+)
chr13:91918795-91919395(+)
chr13:91919370-91919970(+)
chr13:91921039-91921639(+)
chr13:91922202-91922802(+)
chr13:91924170-91924770(+)
chr13:91925790-91926390(+)
chr13:91928480-91929080(+)
chr13:91929190-91929790(+)
chr13:91930440-91931040(+)
chr13:91931058-91931658(+)
chr13:91931670-91932270(+)
chr13:91932957-91933557(+)
chr13:91935128-91935728(+)
chr13:91936150-91936750(+)
chr13:91937875-91938475(+)
chr13:91938507-91939107(+)
chr13:91941510-91942110(+)
chr13:91942750-91943350(+)
chr13:91943371-91943971(+)
chr13:91944003-91944603(+)
chr13:91944802-91945402(+)
chr13:91946195-91946795(+)
chr13:91948131-91948731(+)
chr13:91948962-91949562(+)
chr13:91949630-91950230(+)
chr13:91950862-91951462(+)
chr13:91952093-91952693(+)
chr13:91953590-91954190(+)
chr13:91954267-91954867(+)
chr13:91955350-91955950(+)
chr13:91956210-91956810(+)
chr13:91956909-91957509(+)
chr13:91957727-91958327(+)
chr13:91958510-91959110(+)
chr13:91960445-91961045(+)
chr13:91963558-91964158(+)
chr13:91964260-91964860(+)
chr13:91965230-91965830(+)
chr13:91965853-91966453(+)
chr13:91966950-91967550(+)
chr13:91970570-91971170(+)
chr13:91971235-91971835(+)
chr13:91972100-91972700(+)
chr13:91973050-91973650(+)
chr13:91974875-91975475(+)
chr13:91975451-91976051(+)
chr13:91977125-91977725(+)
chr13:91978326-91978926(+)
chr13:91979058-91979658(+)
chr13:91980390-91980990(+)
chr13:91982530-91983130(+)
chr13:91985455-91986055(+)
chr13:91987250-91987850(+)
chr13:91991570-91992170(+)
chr13:91992010-91992610(+)
chr13:91993030-91993630(+)
chr13:91993570-91994170(+)
chr13:91994015-91994615(+)
chr13:91995330-91995930(+)
chr13:91995870-91996470(+)
chr13:91997645-91998245(+)
chr13:91998250-91998850(+)
chr13:91999050-91999650(+)
chr13:91999578-92000178(+)
chr13:92000403-92001003(+)
chr13:92001008-92001608(+)
chr13:92001617-92002217(+)
chr13:92002158-92002758(+)
chr13:92002660-92003260(+)
chr13:92003100-92003700(+)
chr13:92003510-92004110(+)
chr13:92004142-92004742(+)
chr13:92004563-92005163(+)
chr13:92005425-92006025(+)
chr13:92005921-92006521(+)
chr13:92006666-92007266(+)
chr13:92007441-92008041(+)
chr13:92007958-92008558(+)
chr13:92008453-92009053(+)
chr13:92008923-92009523(+)
chr13:92009488-92010088(+)
chr13:92010011-92010611(+)
chr13:92010589-92011189(+)
chr13:92011363-92011963(+)
chr13:92011847-92012447(+)
chr13:92012301-92012901(+)
chr13:92012787-92013387(+)
chr13:92013978-92014578(+)
chr13:92014610-92015210(+)
chr13:92015093-92015693(+)
chr13:92015770-92016370(+)
chr13:92017719-92018319(+)
chr13:92018512-92019112(+)
chr13:92019304-92019904(+)
chr13:92019954-92020554(+)
chr13:92021090-92021690(+)
chr13:92021604-92022204(+)
chr13:92022648-92023248(+)
chr13:92024997-92025597(+)
chr13:92026730-92027330(+)
chr13:92027267-92027867(+)
chr13:92030560-92031160(+)
chr13:92031816-92032416(+)
chr13:92032940-92033540(+)
chr13:92033535-92034135(+)
chr13:92035400-92036000(+)
chr13:92036948-92037548(+)
chr13:92038418-92039018(+)
chr13:92039674-92040274(+)
chr13:92041394-92041994(+)
chr13:92043750-92044350(+)
chr13:92047010-92047610(+)
chr13:92047480-92048080(+)
chr13:92048375-92048975(+)
chr13:92049767-92050367(+)
chr13:92050574-92051174(+)
chr13:92051336-92051936(+)
chr13:92052032-92052632(+)
chr13:92052821-92053421(+)
chr13:92053980-92054580(+)
chr13:92055130-92055730(+)
chr13:92057303-92057903(+)
chr13:92058787-92059387(+)
chr13:92059400-92060000(+)
chr13:92061143-92061743(+)
chr13:92061856-92062456(+)
chr13:92063414-92064014(+)
chr13:92064090-92064690(+)
chr13:92066418-92067018(+)
chr13:92067400-92068000(+)
chr13:92069733-92070333(+)
chr13:92070324-92070924(+)
chr13:92071872-92072472(+)
chr13:92073930-92074530(+)
chr13:92079034-92079634(+)
chr13:92080285-92080885(+)
chr13:92083808-92084408(+)
chr13:92090782-92091382(+)
chr13:92091690-92092290(+)
chr13:92093510-92094110(+)
chr13:92094585-92095185(+)
chr13:92095522-92096122(+)
chr13:92096680-92097280(+)
chr13:92097408-92098008(+)
chr13:92097820-92098420(+)
chr13:92098862-92099462(+)
chr13:92100201-92100801(+)
chr13:92100958-92101558(+)
chr13:92101570-92102170(+)
chr13:92103400-92104000(+)
chr13:92103910-92104510(+)
chr13:92104398-92104998(+)
chr13:92106870-92107470(+)
chr13:92107784-92108384(+)
chr13:92108430-92109030(+)
chr13:92109700-92110300(+)
chr13:92110180-92110780(+)
chr13:92111612-92112212(+)
chr13:92113050-92113650(+)
chr13:92113600-92114200(+)
chr13:92116690-92117290(+)
chr13:92118156-92118756(+)
chr13:92118870-92119470(+)
chr13:92120452-92121052(+)
chr13:92122304-92122904(+)
chr13:92122897-92123497(+)
chr13:92123710-92124310(+)
chr13:92125170-92125770(+)
chr13:92127215-92127815(+)
chr13:92128682-92129282(+)
chr13:92129730-92130330(+)
chr13:92132420-92133020(+)
chr13:92133033-92133633(+)
chr13:92134656-92135256(+)
chr13:92135336-92135936(+)
chr13:92137555-92138155(+)
chr13:92138176-92138776(+)
chr13:92140780-92141380(+)
chr13:92143220-92143820(+)
chr13:92143679-92144279(+)
chr13:92144165-92144765(+)
chr13:92145593-92146193(+)
chr13:92146590-92147190(+)
chr13:92147367-92147967(+)
chr13:92150443-92151043(+)
chr13:92151595-92152195(+)
chr13:92156770-92157370(+)
chr13:92157495-92158095(+)
chr13:92159390-92159990(+)
chr13:92164425-92165025(+)
chr13:92166430-92167030(+)
chr13:92168670-92169270(+)
chr13:92173150-92173750(+)
chr13:92173755-92174355(+)
chr13:92175240-92175840(+)
chr13:92176705-92177305(+)
chr13:92178950-92179550(+)
chr13:92179700-92180300(+)
chr13:92180870-92181470(+)
chr13:92182105-92182705(+)
chr13:92183768-92184368(+)
chr13:92184310-92184910(+)
chr13:92185523-92186123(+)
chr13:92187640-92188240(+)
chr13:92188555-92189155(+)
chr13:92189390-92189990(+)
chr13:92190150-92190750(+)
chr13:92190722-92191322(+)
chr13:92191486-92192086(+)
chr13:92192096-92192696(+)
chr13:92192516-92193116(+)
chr13:92194414-92195014(+)
chr13:92195190-92195790(+)
chr13:92196848-92197448(+)
chr13:92199013-92199613(+)
chr13:92203090-92203690(+)
chr13:92205510-92206110(+)
chr13:92207483-92208083(+)
chr13:92209432-92210032(+)
chr13:92209891-92210491(+)
chr13:92215460-92216060(+)
chr13:92215982-92216582(+)
chr13:92216492-92217092(+)
chr13:92217455-92218055(+)
chr13:92217950-92218550(+)
chr13:92219030-92219630(+)
chr13:92219622-92220222(+)
chr13:92220212-92220812(+)
chr13:92220763-92221363(+)
chr13:92224055-92224655(+)
chr13:92224560-92225160(+)
chr13:92225285-92225885(+)
chr13:92226355-92226955(+)
chr13:92226921-92227521(+)
chr13:92227590-92228190(+)
chr13:92228711-92229311(+)
chr13:92231215-92231815(+)
chr13:92234926-92235526(+)
chr13:92236070-92236670(+)
chr13:92236705-92237305(+)
chr13:92237950-92238550(+)
chr13:92239050-92239650(+)
chr13:92239735-92240335(+)
chr13:92240320-92240920(+)
chr13:92242650-92243250(+)
chr13:92244273-92244873(+)
chr13:92244964-92245564(+)
chr13:92245630-92246230(+)
chr13:92246234-92246834(+)
chr13:92248989-92249589(+)
chr13:92249480-92250080(+)
chr13:92250795-92251395(+)
chr13:92251751-92252351(+)
chr13:92252420-92253020(+)
chr13:92253688-92254288(+)
chr13:92254512-92255112(+)
chr13:92255170-92255770(+)
chr13:92259290-92259890(+)
chr13:92259690-92260290(+)
chr13:92260550-92261150(+)
chr13:92261514-92262114(+)
chr13:92262661-92263261(+)
chr13:92263342-92263942(+)
chr13:92263810-92264410(+)
chr13:92268634-92269234(+)
chr13:92270480-92271080(+)
chr13:92271485-92272085(+)
chr13:92272589-92273189(+)
chr13:92273143-92273743(+)
chr13:92274165-92274765(+)
chr13:92274750-92275350(+)
chr13:92275336-92275936(+)
chr13:92277890-92278490(+)
chr13:92280910-92281510(+)
chr13:92282635-92283235(+)
chr13:92283070-92283670(+)
chr13:92283580-92284180(+)
chr13:92284222-92284822(+)
chr13:92286710-92287310(+)
chr13:92287710-92288310(+)
chr13:92288776-92289376(+)
chr13:92289455-92290055(+)
chr13:92291484-92292084(+)
chr13:92293730-92294330(+)
chr13:92294470-92295070(+)
chr13:92295656-92296256(+)
chr13:92296985-92297585(+)
chr13:92297770-92298370(+)
chr13:92299647-92300247(+)
chr13:92300910-92301510(+)
chr13:92301640-92302240(+)
chr13:92303150-92303750(+)
chr13:92304030-92304630(+)
chr13:92304611-92305211(+)
chr13:92306638-92307238(+)
chr13:92307893-92308493(+)
chr13:92308970-92309570(+)
chr13:92309510-92310110(+)
chr13:92310688-92311288(+)
chr13:92311398-92311998(+)
chr13:92311825-92312425(+)
chr13:92312321-92312921(+)
chr13:92313290-92313890(+)
chr13:92314040-92314640(+)
chr13:92314857-92315457(+)
chr13:92316262-92316862(+)
chr13:92317004-92317604(+)
chr13:92319392-92319992(+)
chr13:92320250-92320850(+)
chr13:92321079-92321679(+)
chr13:92322005-92322605(+)
chr13:92322605-92323205(+)
chr13:92325050-92325650(+)
chr13:92326070-92326670(+)
chr13:92327065-92327665(+)
chr13:92328815-92329415(+)
chr13:92330095-92330695(+)
chr13:92331520-92332120(+)
chr13:92333360-92333960(+)
chr13:92335226-92335826(+)
chr13:92335832-92336432(+)
chr13:92338810-92339410(+)
chr13:92339542-92340142(+)
chr13:92340710-92341310(+)
chr13:92342090-92342690(+)
chr13:92343100-92343700(+)
chr13:92344326-92344926(+)
chr13:92345316-92345916(+)
chr13:92346130-92346730(+)
chr13:92347071-92347671(+)
chr13:92350830-92351430(+)
chr13:92351550-92352150(+)
chr13:92354152-92354752(+)
chr13:92355570-92356170(+)
chr13:92356508-92357108(+)
chr13:92358670-92359270(+)
chr13:92359632-92360232(+)
chr13:92360706-92361306(+)
chr13:92361344-92361944(+)
chr13:92362160-92362760(+)
chr13:92367014-92367614(+)
chr13:92367470-92368070(+)
chr13:92367990-92368590(+)
chr13:92369453-92370053(+)
chr13:92370645-92371245(+)
chr13:92371209-92371809(+)
chr13:92372490-92373090(+)
chr13:92373530-92374130(+)
chr13:92374446-92375046(+)
chr13:92375680-92376280(+)
chr13:92376290-92376890(+)
chr13:92376946-92377546(+)
chr13:92378047-92378647(+)
chr13:92378776-92379376(+)
chr13:92382016-92382616(+)
chr13:92382610-92383210(+)
chr13:92383210-92383810(+)
chr13:92389108-92389708(+)
chr13:92390130-92390730(+)
chr13:92391470-92392070(+)
chr13:92391910-92392510(+)
chr13:92392390-92392990(+)
chr13:92392830-92393430(+)
chr13:92393475-92394075(+)
chr13:92394124-92394724(+)
chr13:92394581-92395181(+)
chr13:92395105-92395705(+)
chr13:92396389-92396989(+)
chr13:92397263-92397863(+)
chr13:92398125-92398725(+)
chr13:92398550-92399150(+)
chr13:92399373-92399973(+)
chr13:92403473-92404073(+)
chr13:92409090-92409690(+)
chr13:92410820-92411420(+)
chr13:92412430-92413030(+)
chr13:92413093-92413693(+)
chr13:92413590-92414190(+)
chr13:92414070-92414670(+)
chr13:92415125-92415725(+)
chr13:92415750-92416350(+)
chr13:92416810-92417410(+)
chr13:92417231-92417831(+)
chr13:92418730-92419330(+)
chr13:92419803-92420403(+)
chr13:92421000-92421600(+)
chr13:92421570-92422170(+)
chr13:92425090-92425690(+)
chr13:92425838-92426438(+)
chr13:92426698-92427298(+)
chr13:92428842-92429442(+)
chr13:92429876-92430476(+)
chr13:92430403-92431003(+)
chr13:92431730-92432330(+)
chr13:92434164-92434764(+)
chr13:92436510-92437110(+)
chr13:92437190-92437790(+)
chr13:92437806-92438406(+)
chr13:92442818-92443418(+)
chr13:92443370-92443970(+)
chr13:92444736-92445336(+)
chr13:92445215-92445815(+)
chr13:92446710-92447310(+)
chr13:92447653-92448253(+)
chr13:92448360-92448960(+)
chr13:92449735-92450335(+)
chr13:92450370-92450970(+)
chr13:92452641-92453241(+)
chr13:92453191-92453791(+)
chr13:92453860-92454460(+)
chr13:92454615-92455215(+)
chr13:92455975-92456575(+)
chr13:92456404-92457004(+)
chr13:92456917-92457517(+)
chr13:92457760-92458360(+)
chr13:92458193-92458793(+)
chr13:92460455-92461055(+)
chr13:92461420-92462020(+)
chr13:92462990-92463590(+)
chr13:92463901-92464501(+)
chr13:92464445-92465045(+)
chr13:92464863-92465463(+)
chr13:92465364-92465964(+)
chr13:92466264-92466864(+)
chr13:92466910-92467510(+)
chr13:92467568-92468168(+)
chr13:92468055-92468655(+)
chr13:92468595-92469195(+)
chr13:92469407-92470007(+)
chr13:92470140-92470740(+)
chr13:92470830-92471430(+)
chr13:92471770-92472370(+)
chr13:92472510-92473110(+)
chr13:92473310-92473910(+)
chr13:92474610-92475210(+)
chr13:92476633-92477233(+)
chr13:92477655-92478255(+)
chr13:92479510-92480110(+)
chr13:92481890-92482490(+)
chr13:92487690-92488290(+)
chr13:92490150-92490750(+)
chr13:92492395-92492995(+)
chr13:92493198-92493798(+)
chr13:92493820-92494420(+)
chr13:92495419-92496019(+)
chr13:92496410-92497010(+)
chr13:92497700-92498300(+)
chr13:92499378-92499978(+)
chr13:92501134-92501734(+)
chr13:92502330-92502930(+)
chr13:92505925-92506525(+)
chr13:92506902-92507502(+)
chr13:92507310-92507910(+)
chr13:92512270-92512870(+)
chr13:92512680-92513280(+)
chr13:92514442-92515042(+)
chr13:92515070-92515670(+)
chr13:92515801-92516401(+)
chr13:92518460-92519060(+)
chr13:92521890-92522490(+)
chr13:92522435-92523035(+)
chr13:92523310-92523910(+)
chr13:92524130-92524730(+)
chr13:92525530-92526130(+)
chr13:92526150-92526750(+)
chr13:92527028-92527628(+)
chr13:92528002-92528602(+)
chr13:92528639-92529239(+)
chr13:92529090-92529690(+)
chr13:92529990-92530590(+)
chr13:92530617-92531217(+)
chr13:92531577-92532177(+)
chr13:92532840-92533440(+)
chr13:92533450-92534050(+)
chr13:92535201-92535801(+)
chr13:92536130-92536730(+)
chr13:92537430-92538030(+)
chr13:92538130-92538730(+)
chr13:92538610-92539210(+)
chr13:92540450-92541050(+)
chr13:92541689-92542289(+)
chr13:92542230-92542830(+)
chr13:92542870-92543470(+)
chr13:92543308-92543908(+)
chr13:92544410-92545010(+)
chr13:92546457-92547057(+)
chr13:92547017-92547617(+)
chr13:92547750-92548350(+)
chr13:92548700-92549300(+)
chr13:92549335-92549935(+)
chr13:92550310-92550910(+)
chr13:92551102-92551702(+)
chr13:92552330-92552930(+)
chr13:92552870-92553470(+)
chr13:92553540-92554140(+)
chr13:92554452-92555052(+)
chr13:92556147-92556747(+)
chr13:92556754-92557354(+)
chr13:92558395-92558995(+)
chr13:92559787-92560387(+)
chr13:92562178-92562778(+)
chr13:92562920-92563520(+)
chr13:92564190-92564790(+)
chr13:92565670-92566270(+)
chr13:92567230-92567830(+)
chr13:92569206-92569806(+)
chr13:92570003-92570603(+)
chr13:92571700-92572300(+)
chr13:92573492-92574092(+)
chr13:92574595-92575195(+)
chr13:92575324-92575924(+)
chr13:92576800-92577400(+)
chr13:92578602-92579202(+)
chr13:92580085-92580685(+)
chr13:92582806-92583406(+)
chr13:92583646-92584246(+)
chr13:92584614-92585214(+)
chr13:92585095-92585695(+)
chr13:92586066-92586666(+)
chr13:92586546-92587146(+)
chr13:92587087-92587687(+)
chr13:92588390-92588990(+)
chr13:92588930-92589530(+)
chr13:92590270-92590870(+)
chr13:92591710-92592310(+)
chr13:92596132-92596732(+)
chr13:92597570-92598170(+)
chr13:92598202-92598802(+)
chr13:92598648-92599248(+)
chr13:92600865-92601465(+)
chr13:92602251-92602851(+)
chr13:92602890-92603490(+)
chr13:92604260-92604860(+)
chr13:92605080-92605680(+)
chr13:92605719-92606319(+)
chr13:92607707-92608307(+)
chr13:92608157-92608757(+)
chr13:92612730-92613330(+)
chr13:92613130-92613730(+)
chr13:92614130-92614730(+)
chr13:92614590-92615190(+)
chr13:92616155-92616755(+)
chr13:92617230-92617830(+)
chr13:92617669-92618269(+)
chr13:92618110-92618710(+)
chr13:92628628-92629228(+)
chr13:92630523-92631123(+)
chr13:92631796-92632396(+)
chr13:92632342-92632942(+)
chr13:92633130-92633730(+)
chr13:92634008-92634608(+)
chr13:92635400-92636000(+)
chr13:92635970-92636570(+)
chr13:92636460-92637060(+)
chr13:92638938-92639538(+)
chr13:92640424-92641024(+)
chr13:92641630-92642230(+)
chr13:92642030-92642630(+)
chr13:92643361-92643961(+)
chr13:92644810-92645410(+)
chr13:92645210-92645810(+)
chr13:92645692-92646292(+)
chr13:92646210-92646810(+)
chr13:92646645-92647245(+)
chr13:92648230-92648830(+)
chr13:92650770-92651370(+)
chr13:92652631-92653231(+)
chr13:92654472-92655072(+)
chr13:92655135-92655735(+)
chr13:92656910-92657510(+)
chr13:92657430-92658030(+)
chr13:92660420-92661020(+)
chr13:92661725-92662325(+)
chr13:92662130-92662730(+)
chr13:92662550-92663150(+)
chr13:92663510-92664110(+)
chr13:92664972-92665572(+)
chr13:92665430-92666030(+)
chr13:92668075-92668675(+)
chr13:92668920-92669520(+)
chr13:92669810-92670410(+)
chr13:92675160-92675760(+)
chr13:92675643-92676243(+)
chr13:92676761-92677361(+)
chr13:92677380-92677980(+)
chr13:92678490-92679090(+)
chr13:92678931-92679531(+)
chr13:92679332-92679932(+)
chr13:92679910-92680510(+)
chr13:92680427-92681027(+)
chr13:92680853-92681453(+)
chr13:92681259-92681859(+)
chr13:92682730-92683330(+)
chr13:92684734-92685334(+)
chr13:92685185-92685785(+)
chr13:92686920-92687520(+)
chr13:92687503-92688103(+)
chr13:92687921-92688521(+)
chr13:92689780-92690380(+)
chr13:92691084-92691684(+)
chr13:92691870-92692470(+)
chr13:92692540-92693140(+)
chr13:92693340-92693940(+)
chr13:92693805-92694405(+)
chr13:92694634-92695234(+)
chr13:92695250-92695850(+)
chr13:92696483-92697083(+)
chr13:92697410-92698010(+)
chr13:92702542-92703142(+)
chr13:92704290-92704890(+)
chr13:92705310-92705910(+)
chr13:92706143-92706743(+)
chr13:92706571-92707171(+)
chr13:92707117-92707717(+)
chr13:92707760-92708360(+)
chr13:92708230-92708830(+)
chr13:92708880-92709480(+)
chr13:92709582-92710182(+)
chr13:92710050-92710650(+)
chr13:92710765-92711365(+)
chr13:92714340-92714940(+)
chr13:92716285-92716885(+)
chr13:92717310-92717910(+)
chr13:92718464-92719064(+)
chr13:92719110-92719710(+)
chr13:92722090-92722690(+)
chr13:92725810-92726410(+)
chr13:92726835-92727435(+)
chr13:92728816-92729416(+)
chr13:92729460-92730060(+)
chr13:92730707-92731307(+)
chr13:92731472-92732072(+)
chr13:92735220-92735820(+)
chr13:92737850-92738450(+)
chr13:92742250-92742850(+)
chr13:92744150-92744750(+)
chr13:92748110-92748710(+)
chr13:92748790-92749390(+)
chr13:92749486-92750086(+)
chr13:92751930-92752530(+)
chr13:92753380-92753980(+)
chr13:92753945-92754545(+)
chr13:92754381-92754981(+)
chr13:92755078-92755678(+)
chr13:92755788-92756388(+)
chr13:92756333-92756933(+)
chr13:92756980-92757580(+)
chr13:92758869-92759469(+)
chr13:92760040-92760640(+)
chr13:92766443-92767043(+)
chr13:92767910-92768510(+)
chr13:92768572-92769172(+)
chr13:92769070-92769670(+)
chr13:92771177-92771777(+)
chr13:92772310-92772910(+)
chr13:92773440-92774040(+)
chr13:92774020-92774620(+)
chr13:92774479-92775079(+)
chr13:92776150-92776750(+)
chr13:92776870-92777470(+)
chr13:92782595-92783195(+)
chr13:92784678-92785278(+)
chr13:92785395-92785995(+)
chr13:92786161-92786761(+)
chr13:92786678-92787278(+)
chr13:92787148-92787748(+)
chr13:92787756-92788356(+)
chr13:92788395-92788995(+)
chr13:92788930-92789530(+)
chr13:92789686-92790286(+)
chr13:92792870-92793470(+)
chr13:92793931-92794531(+)
chr13:92795913-92796513(+)
chr13:92796820-92797420(+)
chr13:92797770-92798370(+)
chr13:92799710-92800310(+)
chr13:92800475-92801075(+)
chr13:92801525-92802125(+)
chr13:92802650-92803250(+)
chr13:92803710-92804310(+)
chr13:92806135-92806735(+)
chr13:92808350-92808950(+)
chr13:92810475-92811075(+)
chr13:92813206-92813806(+)
chr13:92816035-92816635(+)
chr13:92816480-92817080(+)
chr13:92816945-92817545(+)
chr13:92817870-92818470(+)
chr13:92818960-92819560(+)
chr13:92819827-92820427(+)
chr13:92823880-92824480(+)
chr13:92824345-92824945(+)
chr13:92825110-92825710(+)
chr13:92827533-92828133(+)
chr13:92829102-92829702(+)
chr13:92830149-92830749(+)
chr13:92831379-92831979(+)
chr13:92831943-92832543(+)
chr13:92832520-92833120(+)
chr13:92838784-92839384(+)
chr13:92839538-92840138(+)
chr13:92840900-92841500(+)
chr13:92841745-92842345(+)
chr13:92845671-92846271(+)
chr13:92846250-92846850(+)
chr13:92847730-92848330(+)
chr13:92848752-92849352(+)
chr13:92849811-92850411(+)
chr13:92850475-92851075(+)
chr13:92852062-92852662(+)
chr13:92853730-92854330(+)
chr13:92854360-92854960(+)
chr13:92856810-92857410(+)
chr13:92857344-92857944(+)
chr13:92860010-92860610(+)
chr13:92862730-92863330(+)
chr13:92863391-92863991(+)
chr13:92863850-92864450(+)
chr13:92865178-92865778(+)
chr13:92865636-92866236(+)
chr13:92866042-92866642(+)
chr13:92866904-92867504(+)
chr13:92868122-92868722(+)
chr13:92870776-92871376(+)
chr13:92871647-92872247(+)
chr13:92874065-92874665(+)
chr13:92874471-92875071(+)
chr13:92875183-92875783(+)
chr13:92875843-92876443(+)
chr13:92876613-92877213(+)
chr13:92877019-92877619(+)
chr13:92877420-92878020(+)
chr13:92877971-92878571(+)
chr13:92878990-92879590(+)
chr13:92879454-92880054(+)
chr13:92882070-92882670(+)
chr13:92885034-92885634(+)
chr13:92886530-92887130(+)
chr13:92887970-92888570(+)
chr13:92892530-92893130(+)
chr13:92896062-92896662(+)
chr13:92896620-92897220(+)
chr13:92898550-92899150(+)
chr13:92900300-92900900(+)
chr13:92901410-92902010(+)
chr13:92902282-92902882(+)
chr13:92903845-92904445(+)
chr13:92904670-92905270(+)
chr13:92905490-92906090(+)
chr13:92907275-92907875(+)
chr13:92907716-92908316(+)
chr13:92908318-92908918(+)
chr13:92908790-92909390(+)
chr13:92911135-92911735(+)
chr13:92911709-92912309(+)
chr13:92912420-92913020(+)
chr13:92913290-92913890(+)
chr13:92914190-92914790(+)
chr13:92914631-92915231(+)
chr13:92917020-92917620(+)
chr13:92917526-92918126(+)
chr13:92918476-92919076(+)
chr13:92920715-92921315(+)
chr13:92922020-92922620(+)
chr13:92923101-92923701(+)
chr13:92923715-92924315(+)
chr13:92924295-92924895(+)
chr13:92928074-92928674(+)
chr13:92928898-92929498(+)
chr13:92933028-92933628(+)
chr13:92933490-92934090(+)
chr13:92942550-92943150(+)
chr13:92943050-92943650(+)
chr13:92943630-92944230(+)
chr13:92945990-92946590(+)
chr13:92946590-92947190(+)
chr13:92947160-92947760(+)
chr13:92947810-92948410(+)
chr13:92948275-92948875(+)
chr13:92950593-92951193(+)
chr13:92951331-92951931(+)
chr13:92952180-92952780(+)
chr13:92952829-92953429(+)
chr13:92953490-92954090(+)
chr13:92954461-92955061(+)
chr13:92955563-92956163(+)
chr13:92955970-92956570(+)
chr13:92956550-92957150(+)
chr13:92957145-92957745(+)
chr13:92957893-92958493(+)
chr13:92958455-92959055(+)
chr13:92959580-92960180(+)
chr13:92960445-92961045(+)
chr13:92962450-92963050(+)
chr13:92965559-92966159(+)
chr13:92966434-92967034(+)
chr13:92966870-92967470(+)
chr13:92967422-92968022(+)
chr13:92969212-92969812(+)
chr13:92970250-92970850(+)
chr13:92972584-92973184(+)
chr13:92973227-92973827(+)
chr13:92974713-92975313(+)
chr13:92978974-92979574(+)
chr13:92979870-92980470(+)
chr13:92980842-92981442(+)
chr13:92981378-92981978(+)
chr13:92981905-92982505(+)
chr13:92983370-92983970(+)
chr13:92983770-92984370(+)
chr13:92984870-92985470(+)
chr13:92985275-92985875(+)
chr13:92986270-92986870(+)
chr13:92986915-92987515(+)
chr13:92987650-92988250(+)
chr13:92989000-92989600(+)
chr13:92992410-92993010(+)
chr13:92994210-92994810(+)
chr13:92995190-92995790(+)
chr13:92997774-92998374(+)
chr13:92998284-92998884(+)
chr13:92999359-92999959(+)
chr13:93006717-93007317(+)
chr13:93007364-93007964(+)
chr13:93008235-93008835(+)
chr13:93009450-93010050(+)
chr13:93009890-93010490(+)
chr13:93010410-93011010(+)
chr13:93010832-93011432(+)
chr13:93013650-93014250(+)
chr13:93014886-93015486(+)
chr13:93016546-93017146(+)
chr13:93018055-93018655(+)
chr13:93018610-93019210(+)
chr13:93020910-93021510(+)
chr13:93022250-93022850(+)
chr13:93024050-93024650(+)
chr13:93027655-93028255(+)
chr13:93030078-93030678(+)
chr13:93031063-93031663(+)
chr13:93031542-93032142(+)
chr13:93032050-93032650(+)
chr13:93035140-93035740(+)
chr13:93035610-93036210(+)
chr13:93036118-93036718(+)
chr13:93038070-93038670(+)
chr13:93039770-93040370(+)
chr13:93040470-93041070(+)
chr13:93041056-93041656(+)
chr13:93041508-93042108(+)
chr13:93042471-93043071(+)
chr13:93044040-93044640(+)
chr13:93045370-93045970(+)
chr13:93048290-93048890(+)
chr13:93048779-93049379(+)
chr13:93049650-93050250(+)
chr13:93051840-93052440(+)
chr13:93053830-93054430(+)
chr13:93054720-93055320(+)
chr13:93055410-93056010(+)
chr13:93056330-93056930(+)
chr13:93058130-93058730(+)
chr13:93059280-93059880(+)
chr13:93060044-93060644(+)
chr13:93062590-93063190(+)
chr13:93063450-93064050(+)
chr13:93064020-93064620(+)
chr13:93064587-93065187(+)
chr13:93065141-93065741(+)
chr13:93065616-93066216(+)
chr13:93066018-93066618(+)
chr13:93067033-93067633(+)
chr13:93067944-93068544(+)
chr13:93068360-93068960(+)
chr13:93070300-93070900(+)
chr13:93071022-93071622(+)
chr13:93071930-93072530(+)
chr13:93072867-93073467(+)
chr13:93073270-93073870(+)
chr13:93073860-93074460(+)
chr13:93074700-93075300(+)
chr13:93075230-93075830(+)
chr13:93075716-93076316(+)
chr13:93077150-93077750(+)
chr13:93079660-93080260(+)
chr13:93080460-93081060(+)
chr13:93081270-93081870(+)
chr13:93081870-93082470(+)
chr13:93082510-93083110(+)
chr13:93083992-93084592(+)
chr13:93084550-93085150(+)
chr13:93085210-93085810(+)
chr13:93085650-93086250(+)
chr13:93086114-93086714(+)
chr13:93087040-93087640(+)
chr13:93088473-93089073(+)
chr13:93089069-93089669(+)
chr13:93090190-93090790(+)
chr13:93091010-93091610(+)
chr13:93092250-93092850(+)
chr13:93093220-93093820(+)
chr13:93095184-93095784(+)
chr13:93095674-93096274(+)
chr13:93096433-93097033(+)
chr13:93097850-93098450(+)
chr13:93098690-93099290(+)
chr13:93099701-93100301(+)
chr13:93101290-93101890(+)
chr13:93101850-93102450(+)
chr13:93102680-93103280(+)
chr13:93103248-93103848(+)
chr13:93104550-93105150(+)
chr13:93104976-93105576(+)
chr13:93105478-93106078(+)
chr13:93106410-93107010(+)
chr13:93107130-93107730(+)
chr13:93107742-93108342(+)
chr13:93108403-93109003(+)
chr13:93109030-93109630(+)
chr13:93109450-93110050(+)
chr13:93110120-93110720(+)
chr13:93110880-93111480(+)
chr13:93111478-93112078(+)
chr13:93112010-93112610(+)
chr13:93112633-93113233(+)
chr13:93113714-93114314(+)
chr13:93115274-93115874(+)
chr13:93116150-93116750(+)
chr13:93117739-93118339(+)
chr13:93119013-93119613(+)
chr13:93120341-93120941(+)
chr13:93120750-93121350(+)
chr13:93121210-93121810(+)
chr13:93123050-93123650(+)
chr13:93125350-93125950(+)
chr13:93126058-93126658(+)
chr13:93126690-93127290(+)
chr13:93129255-93129855(+)
chr13:93129747-93130347(+)
chr13:93130992-93131592(+)
chr13:93132528-93133128(+)
chr13:93136222-93136822(+)
chr13:93138016-93138616(+)
chr13:93139286-93139886(+)
chr13:93140120-93140720(+)
chr13:93140526-93141126(+)
chr13:93141987-93142587(+)
chr13:93143990-93144590(+)
chr13:93144978-93145578(+)
chr13:93145713-93146313(+)
chr13:93148680-93149280(+)
chr13:93150326-93150926(+)
chr13:93150810-93151410(+)
chr13:93152366-93152966(+)
chr13:93154750-93155350(+)
chr13:93156630-93157230(+)
chr13:93157230-93157830(+)
chr13:93157812-93158412(+)
chr13:93158620-93159220(+)
chr13:93159108-93159708(+)
chr13:93159626-93160226(+)
chr13:93160308-93160908(+)
chr13:93160910-93161510(+)
chr13:93161350-93161950(+)
chr13:93161860-93162460(+)
chr13:93162556-93163156(+)
chr13:93163354-93163954(+)
chr13:93163845-93164445(+)
chr13:93164376-93164976(+)
chr13:93164954-93165554(+)
chr13:93165853-93166453(+)
chr13:93166370-93166970(+)
chr13:93166840-93167440(+)
chr13:93167310-93167910(+)
chr13:93167850-93168450(+)
chr13:93168350-93168950(+)
chr13:93168811-93169411(+)
chr13:93169452-93170052(+)
chr13:93170003-93170603(+)
chr13:93172593-93173193(+)
chr13:93173130-93173730(+)
chr13:93174460-93175060(+)
chr13:93175205-93175805(+)
chr13:93176130-93176730(+)
chr13:93177713-93178313(+)
chr13:93178350-93178950(+)
chr13:93179470-93180070(+)
chr13:93180320-93180920(+)
chr13:93181210-93181810(+)
chr13:93181736-93182336(+)
chr13:93182516-93183116(+)
chr13:93183894-93184494(+)
chr13:93187110-93187710(+)
chr13:93188470-93189070(+)
chr13:93189614-93190214(+)
chr13:93195510-93196110(+)
chr13:93196585-93197185(+)
chr13:93198120-93198720(+)
chr13:93199426-93200026(+)
chr13:93200790-93201390(+)
chr13:93201413-93202013(+)
chr13:93203597-93204197(+)
chr13:93209090-93209690(+)
chr13:93210880-93211480(+)
chr13:93211298-93211898(+)
chr13:93211760-93212360(+)
chr13:93213082-93213682(+)
chr13:93213650-93214250(+)
chr13:93214216-93214816(+)
chr13:93216590-93217190(+)
chr13:93217401-93218001(+)
chr13:93218352-93218952(+)
chr13:93220553-93221153(+)
chr13:93221428-93222028(+)
chr13:93222025-93222625(+)
chr13:93224408-93225008(+)
chr13:93225585-93226185(+)
chr13:93226661-93227261(+)
chr13:93227897-93228497(+)
chr13:93228320-93228920(+)
chr13:93229774-93230374(+)
chr13:93231424-93232024(+)
chr13:93232575-93233175(+)
chr13:93233368-93233968(+)
chr13:93237500-93238100(+)
chr13:93238826-93239426(+)
chr13:93242553-93243153(+)
chr13:93249259-93249859(+)
chr13:93249897-93250497(+)
chr13:93251519-93252119(+)
chr13:93252655-93253255(+)
chr13:93253230-93253830(+)
chr13:93253770-93254370(+)
chr13:93254752-93255352(+)
chr13:93255700-93256300(+)
chr13:93256919-93257519(+)
chr13:93257358-93257958(+)
chr13:93258270-93258870(+)
chr13:93259810-93260410(+)
chr13:93260670-93261270(+)
chr13:93261512-93262112(+)
chr13:93262030-93262630(+)
chr13:93262610-93263210(+)
chr13:93263250-93263850(+)
chr13:93263907-93264507(+)
chr13:93264710-93265310(+)
chr13:93265890-93266490(+)
chr13:93266579-93267179(+)
chr13:93267130-93267730(+)
chr13:93268627-93269227(+)
chr13:93269113-93269713(+)
chr13:93270966-93271566(+)
chr13:93271475-93272075(+)
chr13:93273093-93273693(+)
chr13:93274203-93274803(+)
chr13:93274870-93275470(+)
chr13:93275345-93275945(+)
chr13:93276557-93277157(+)
chr13:93279445-93280045(+)
chr13:93280450-93281050(+)
chr13:93283739-93284339(+)
chr13:93285110-93285710(+)
chr13:93287490-93288090(+)
chr13:93288419-93289019(+)
chr13:93290290-93290890(+)
chr13:93291750-93292350(+)
chr13:93293090-93293690(+)
chr13:93294380-93294980(+)
chr13:93296207-93296807(+)
chr13:93296710-93297310(+)
chr13:93298940-93299540(+)
chr13:93299410-93300010(+)
chr13:93301080-93301680(+)
chr13:93301555-93302155(+)
chr13:93305330-93305930(+)
chr13:93305840-93306440(+)
chr13:93306990-93307590(+)
chr13:93307663-93308263(+)
chr13:93308933-93309533(+)
chr13:93309644-93310244(+)
chr13:93313750-93314350(+)
chr13:93314910-93315510(+)
chr13:93316125-93316725(+)
chr13:93318460-93319060(+)
chr13:93320304-93320904(+)
chr13:93321710-93322310(+)
chr13:93322247-93322847(+)
chr13:93322690-93323290(+)
chr13:93324018-93324618(+)
chr13:93326209-93326809(+)
chr13:93327850-93328450(+)
chr13:93329691-93330291(+)
chr13:93330630-93331230(+)
chr13:93331726-93332326(+)
chr13:93333401-93334001(+)
chr13:93334367-93334967(+)
chr13:93335115-93335715(+)
chr13:93335770-93336370(+)
chr13:93336840-93337440(+)
chr13:93345295-93345895(+)
chr13:93345920-93346520(+)
chr13:93353845-93354445(+)
chr13:93354830-93355430(+)
chr13:93356046-93356646(+)
chr13:93361662-93362262(+)
chr13:93362619-93363219(+)
chr13:93366020-93366620(+)
chr13:93366790-93367390(+)
chr13:93367417-93368017(+)
chr13:93367860-93368460(+)
chr13:93368413-93369013(+)
chr13:93368912-93369512(+)
chr13:93372005-93372605(+)
chr13:93372750-93373350(+)
chr13:93373150-93373750(+)
chr13:93373576-93374176(+)
chr13:93377130-93377730(+)
chr13:93378030-93378630(+)
chr13:93378793-93379393(+)
chr13:93379325-93379925(+)
chr13:93381970-93382570(+)
chr13:93384570-93385170(+)
chr13:93385470-93386070(+)
chr13:93386133-93386733(+)
chr13:93389238-93389838(+)
chr13:93391460-93392060(+)
chr13:93396186-93396786(+)
chr13:93396650-93397250(+)
chr13:93397456-93398056(+)
chr13:93398810-93399410(+)
chr13:93399608-93400208(+)
chr13:93401970-93402570(+)
chr13:93402730-93403330(+)
chr13:93404088-93404688(+)
chr13:93404818-93405418(+)
chr13:93412470-93413070(+)
chr13:93413842-93414442(+)
chr13:93416090-93416690(+)
chr13:93417052-93417652(+)
chr13:93418850-93419450(+)
chr13:93419688-93420288(+)
chr13:93420771-93421371(+)
chr13:93421219-93421819(+)
chr13:93421978-93422578(+)
chr13:93422880-93423480(+)
chr13:93427070-93427670(+)
chr13:93427803-93428403(+)
chr13:93428315-93428915(+)
chr13:93431330-93431930(+)
chr13:93431988-93432588(+)
chr13:93432522-93433122(+)
chr13:93433801-93434401(+)
chr13:93434452-93435052(+)
chr13:93436410-93437010(+)
chr13:93438250-93438850(+)
chr13:93438860-93439460(+)
chr13:93441203-93441803(+)
chr13:93450678-93451278(+)
chr13:93452436-93453036(+)
chr13:93454928-93455528(+)
chr13:93456519-93457119(+)
chr13:93457076-93457676(+)
chr13:93458356-93458956(+)
chr13:93459538-93460138(+)
chr13:93460115-93460715(+)
chr13:93467906-93468506(+)
chr13:93470626-93471226(+)
chr13:93473475-93474075(+)
chr13:93473890-93474490(+)
chr13:93475235-93475835(+)
chr13:93476396-93476996(+)
chr13:93477608-93478208(+)
chr13:93478309-93478909(+)
chr13:93479725-93480325(+)
chr13:93481226-93481826(+)
chr13:93482079-93482679(+)
chr13:93483006-93483606(+)
chr13:93485218-93485818(+)
chr13:93485896-93486496(+)
chr13:93486520-93487120(+)
chr13:93488377-93488977(+)
chr13:93489330-93489930(+)
chr13:93490959-93491559(+)
chr13:93493820-93494420(+)
chr13:93494238-93494838(+)
chr13:93495686-93496286(+)
chr13:93496350-93496950(+)
chr13:93496932-93497532(+)
chr13:93498573-93499173(+)
chr13:93499350-93499950(+)
chr13:93500000-93500600(+)
chr13:93501538-93502138(+)
chr13:93504858-93505458(+)
chr13:93507870-93508470(+)
chr13:93508403-93509003(+)
chr13:93509523-93510123(+)
chr13:93510130-93510730(+)
chr13:93511615-93512215(+)
chr13:93516329-93516929(+)
chr13:93516797-93517397(+)
chr13:93518282-93518882(+)
chr13:93520390-93520990(+)
chr13:93521336-93521936(+)
chr13:93523050-93523650(+)
chr13:93523550-93524150(+)
chr13:93524447-93525047(+)
chr13:93525149-93525749(+)
chr13:93525710-93526310(+)
chr13:93527010-93527610(+)
chr13:93530130-93530730(+)
chr13:93531471-93532071(+)
chr13:93532550-93533150(+)
chr13:93533385-93533985(+)
chr13:93534690-93535290(+)
chr13:93535910-93536510(+)
chr13:93536992-93537592(+)
chr13:93537810-93538410(+)
chr13:93538730-93539330(+)
chr13:93539870-93540470(+)
chr13:93540340-93540940(+)
chr13:93541974-93542574(+)
chr13:93543880-93544480(+)
chr13:93544660-93545260(+)
chr13:93546634-93547234(+)
chr13:93547440-93548040(+)
chr13:93548110-93548710(+)
chr13:93548980-93549580(+)
chr13:93549610-93550210(+)
chr13:93551099-93551699(+)
chr13:93551770-93552370(+)
chr13:93552413-93553013(+)
chr13:93553270-93553870(+)
chr13:93553907-93554507(+)
chr13:93555889-93556489(+)
chr13:93556990-93557590(+)
chr13:93557430-93558030(+)
chr13:93558870-93559470(+)
chr13:93560750-93561350(+)
chr13:93561764-93562364(+)
chr13:93562650-93563250(+)
chr13:93563623-93564223(+)
chr13:93564250-93564850(+)
chr13:93564784-93565384(+)
chr13:93565266-93565866(+)
chr13:93565810-93566410(+)
chr13:93566414-93567014(+)
chr13:93568510-93569110(+)
chr13:93569030-93569630(+)
chr13:93570885-93571485(+)
chr13:93572560-93573160(+)
chr13:93574090-93574690(+)
chr13:93575330-93575930(+)
chr13:93576257-93576857(+)
chr13:93579230-93579830(+)
chr13:93582290-93582890(+)
chr13:93583080-93583680(+)
chr13:93584145-93584745(+)
chr13:93585240-93585840(+)
chr13:93586030-93586630(+)
chr13:93587078-93587678(+)
chr13:93589302-93589902(+)
chr13:93590030-93590630(+)
chr13:93590692-93591292(+)
chr13:93591960-93592560(+)
chr13:93593349-93593949(+)
chr13:93594020-93594620(+)
chr13:93597310-93597910(+)
chr13:93600083-93600683(+)
chr13:93602711-93603311(+)
chr13:93603401-93604001(+)
chr13:93604299-93604899(+)
chr13:93606912-93607512(+)
chr13:93607690-93608290(+)
chr13:93608090-93608690(+)
chr13:93608790-93609390(+)
chr13:93609730-93610330(+)
chr13:93610350-93610950(+)
chr13:93610820-93611420(+)
chr13:93611870-93612470(+)
chr13:93615171-93615771(+)
chr13:93617823-93618423(+)
chr13:93618558-93619158(+)
chr13:93619048-93619648(+)
chr13:93620088-93620688(+)
chr13:93620680-93621280(+)
chr13:93621109-93621709(+)
chr13:93623050-93623650(+)
chr13:93623877-93624477(+)
chr13:93624470-93625070(+)
chr13:93624886-93625486(+)
chr13:93625661-93626261(+)
chr13:93626620-93627220(+)
chr13:93627100-93627700(+)
chr13:93629648-93630248(+)
chr13:93632020-93632620(+)
chr13:93633370-93633970(+)
chr13:93634530-93635130(+)
chr13:93635460-93636060(+)
chr13:93636313-93636913(+)
chr13:93637750-93638350(+)
chr13:93640075-93640675(+)
chr13:93641424-93642024(+)
chr13:93643885-93644485(+)
chr13:93645430-93646030(+)
chr13:93646239-93646839(+)
chr13:93647785-93648385(+)
chr13:93651390-93651990(+)
chr13:93652470-93653070(+)
chr13:93653530-93654130(+)
chr13:93654189-93654789(+)
chr13:93655627-93656227(+)
chr13:93656163-93656763(+)
chr13:93657072-93657672(+)
chr13:93658415-93659015(+)
chr13:93662490-93663090(+)
chr13:93664594-93665194(+)
chr13:93667510-93668110(+)
chr13:93669670-93670270(+)
chr13:93671270-93671870(+)
chr13:93671883-93672483(+)
chr13:93673570-93674170(+)
chr13:93674870-93675470(+)
chr13:93675494-93676094(+)
chr13:93676086-93676686(+)
chr13:93676570-93677170(+)
chr13:93677120-93677720(+)
chr13:93678120-93678720(+)
chr13:93679710-93680310(+)
chr13:93681708-93682308(+)
chr13:93682350-93682950(+)
chr13:93682961-93683561(+)
chr13:93684335-93684935(+)
chr13:93684835-93685435(+)
chr13:93686038-93686638(+)
chr13:93688960-93689560(+)
chr13:93689485-93690085(+)
chr13:93690470-93691070(+)
chr13:93691293-93691893(+)
chr13:93692560-93693160(+)
chr13:93693290-93693890(+)
chr13:93693836-93694436(+)
chr13:93694890-93695490(+)
chr13:93696590-93697190(+)
chr13:93697204-93697804(+)
chr13:93698055-93698655(+)
chr13:93699679-93700279(+)
chr13:93700390-93700990(+)
chr13:93700960-93701560(+)
chr13:93701900-93702500(+)
chr13:93702400-93703000(+)
chr13:93703010-93703610(+)
chr13:93703580-93704180(+)
chr13:93704725-93705325(+)
chr13:93705453-93706053(+)
chr13:93707175-93707775(+)
chr13:93707610-93708210(+)
chr13:93708119-93708719(+)
chr13:93709450-93710050(+)
chr13:93710445-93711045(+)
chr13:93710890-93711490(+)
chr13:93711668-93712268(+)
chr13:93712300-93712900(+)
chr13:93713347-93713947(+)
chr13:93718407-93719007(+)
chr13:93720580-93721180(+)
chr13:93721090-93721690(+)
chr13:93722000-93722600(+)
chr13:93723511-93724111(+)
chr13:93725721-93726321(+)
chr13:93727662-93728262(+)
chr13:93728130-93728730(+)
chr13:93728710-93729310(+)
chr13:93731437-93732037(+)
chr13:93732183-93732783(+)
chr13:93732716-93733316(+)
chr13:93733995-93734595(+)
chr13:93735850-93736450(+)
chr13:93738460-93739060(+)
chr13:93739862-93740462(+)
chr13:93743230-93743830(+)
chr13:93744140-93744740(+)
chr13:93748390-93748990(+)
chr13:93749890-93750490(+)
chr13:93750673-93751273(+)
chr13:93751142-93751742(+)
chr13:93753370-93753970(+)
chr13:93754598-93755198(+)
chr13:93756521-93757121(+)
chr13:93758154-93758754(+)
chr13:93758608-93759208(+)
chr13:93759190-93759790(+)
chr13:93760391-93760991(+)
chr13:93760847-93761447(+)
chr13:93761350-93761950(+)
chr13:93762050-93762650(+)
chr13:93762770-93763370(+)
chr13:93766592-93767192(+)
chr13:93768960-93769560(+)
chr13:93769590-93770190(+)
chr13:93770279-93770879(+)
chr13:93771730-93772330(+)
chr13:93772581-93773181(+)
chr13:93774470-93775070(+)
chr13:93777330-93777930(+)
chr13:93778750-93779350(+)
chr13:93785240-93785840(+)
chr13:93788199-93788799(+)
chr13:93796151-93796751(+)
chr13:93797342-93797942(+)
chr13:93797926-93798526(+)
chr13:93799074-93799674(+)
chr13:93799650-93800250(+)
chr13:93800107-93800707(+)
chr13:93801227-93801827(+)
chr13:93802303-93802903(+)
chr13:93803423-93804023(+)
chr13:93804570-93805170(+)
chr13:93806883-93807483(+)
chr13:93809214-93809814(+)
chr13:93810750-93811350(+)
chr13:93813268-93813868(+)
chr13:93816013-93816613(+)
chr13:93818310-93818910(+)
chr13:93818932-93819532(+)
chr13:93819550-93820150(+)
chr13:93821647-93822247(+)
chr13:93822197-93822797(+)
chr13:93822695-93823295(+)
chr13:93824260-93824860(+)
chr13:93825160-93825760(+)
chr13:93825804-93826404(+)
chr13:93827037-93827637(+)
chr13:93829330-93829930(+)
chr13:93829750-93830350(+)
chr13:93831950-93832550(+)
chr13:93832538-93833138(+)
chr13:93833220-93833820(+)
chr13:93833970-93834570(+)
chr13:93834605-93835205(+)
chr13:93835433-93836033(+)
chr13:93836526-93837126(+)
chr13:93837715-93838315(+)
chr13:93838256-93838856(+)
chr13:93839130-93839730(+)
chr13:93839531-93840131(+)
chr13:93840090-93840690(+)
chr13:93840532-93841132(+)
chr13:93841270-93841870(+)
chr13:93841986-93842586(+)
chr13:93842525-93843125(+)
chr13:93842953-93843553(+)
chr13:93846640-93847240(+)
chr13:93847290-93847890(+)
chr13:93848210-93848810(+)
chr13:93848920-93849520(+)
chr13:93850580-93851180(+)
chr13:93851904-93852504(+)
chr13:93852786-93853386(+)
chr13:93853580-93854180(+)
chr13:93854318-93854918(+)
chr13:93854770-93855370(+)
chr13:93855278-93855878(+)
chr13:93855720-93856320(+)
chr13:93856150-93856750(+)
chr13:93857110-93857710(+)
chr13:93857800-93858400(+)
chr13:93858600-93859200(+)
chr13:93859043-93859643(+)
chr13:93859620-93860220(+)
chr13:93860520-93861120(+)
chr13:93861490-93862090(+)
chr13:93862095-93862695(+)
chr13:93862966-93863566(+)
chr13:93863570-93864170(+)
chr13:93864360-93864960(+)
chr13:93865590-93866190(+)
chr13:93866220-93866820(+)
chr13:93866990-93867590(+)
chr13:93867850-93868450(+)
chr13:93868292-93868892(+)
chr13:93868980-93869580(+)
chr13:93869918-93870518(+)
chr13:93870635-93871235(+)
chr13:93871370-93871970(+)
chr13:93872209-93872809(+)
chr13:93873010-93873610(+)
chr13:93873430-93874030(+)
chr13:93875119-93875719(+)
chr13:93875610-93876210(+)
chr13:93876250-93876850(+)
chr13:93876654-93877254(+)
chr13:93877177-93877777(+)
chr13:93877842-93878442(+)
chr13:93878325-93878925(+)
chr13:93878759-93879359(+)
chr13:93879457-93880057(+)
chr13:93880094-93880694(+)
chr13:93880561-93881161(+)
chr13:93881358-93881958(+)
chr13:93881779-93882379(+)
chr13:93882552-93883152(+)
chr13:93883010-93883610(+)
chr13:93883924-93884524(+)
chr13:93884413-93885013(+)
chr13:93885730-93886330(+)
chr13:93886234-93886834(+)
chr13:93886963-93887563(+)
chr13:93887650-93888250(+)
chr13:93888450-93889050(+)
chr13:93889050-93889650(+)
chr13:93889990-93890590(+)
chr13:93890915-93891515(+)
chr13:93894752-93895352(+)
chr13:93895510-93896110(+)
chr13:93896314-93896914(+)
chr13:93896834-93897434(+)
chr13:93897460-93898060(+)
chr13:93897938-93898538(+)
chr13:93898610-93899210(+)
chr13:93900210-93900810(+)
chr13:93900718-93901318(+)
chr13:93901637-93902237(+)
chr13:93902499-93903099(+)
chr13:93903170-93903770(+)
chr13:93903673-93904273(+)
chr13:93904270-93904870(+)
chr13:93905530-93906130(+)
chr13:93906090-93906690(+)
chr13:93906959-93907559(+)
chr13:93907870-93908470(+)
chr13:93909130-93909730(+)
chr13:93910228-93910828(+)
chr13:93910866-93911466(+)
chr13:93911270-93911870(+)
chr13:93911886-93912486(+)
chr13:93912756-93913356(+)
chr13:93913532-93914132(+)
chr13:93914076-93914676(+)
chr13:93914872-93915472(+)
chr13:93915560-93916160(+)
chr13:93916000-93916600(+)
chr13:93916450-93917050(+)
chr13:93917131-93917731(+)
chr13:93917725-93918325(+)
chr13:93918860-93919460(+)
chr13:93919950-93920550(+)
chr13:93920656-93921256(+)
chr13:93921900-93922500(+)
chr13:93922551-93923151(+)
chr13:93922989-93923589(+)
chr13:93923525-93924125(+)
chr13:93924390-93924990(+)
chr13:93926156-93926756(+)
chr13:93926983-93927583(+)
chr13:93927583-93928183(+)
chr13:93928215-93928815(+)
chr13:93928659-93929259(+)
chr13:93929470-93930070(+)
chr13:93931212-93931812(+)
chr13:93932109-93932709(+)
chr13:93932690-93933290(+)
chr13:93935349-93935949(+)
chr13:93936204-93936804(+)
chr13:93937198-93937798(+)
chr13:93938251-93938851(+)
chr13:93939393-93939993(+)
chr13:93941033-93941633(+)
chr13:93942028-93942628(+)
chr13:93942667-93943267(+)
chr13:93944442-93945042(+)
chr13:93945055-93945655(+)
chr13:93945855-93946455(+)
chr13:93946625-93947225(+)
chr13:93947565-93948165(+)
chr13:93948704-93949304(+)
chr13:93949250-93949850(+)
chr13:93950470-93951070(+)
chr13:93950929-93951529(+)
chr13:93951580-93952180(+)
chr13:93952110-93952710(+)
chr13:93954672-93955272(+)
chr13:93956284-93956884(+)
chr13:93957013-93957613(+)
chr13:93957447-93958047(+)
chr13:93958146-93958746(+)
chr13:93958890-93959490(+)
chr13:93959297-93959897(+)
chr13:93959797-93960397(+)
chr13:93960470-93961070(+)
chr13:93960910-93961510(+)
chr13:93961600-93962200(+)
chr13:93962043-93962643(+)
chr13:93963330-93963930(+)
chr13:93963910-93964510(+)
chr13:93964700-93965300(+)
chr13:93965470-93966070(+)
chr13:93966532-93967132(+)
chr13:93966964-93967564(+)
chr13:93968951-93969551(+)
chr13:93970030-93970630(+)
chr13:93970710-93971310(+)
chr13:93971560-93972160(+)
chr13:93972290-93972890(+)
chr13:93973107-93973707(+)
chr13:93973760-93974360(+)
chr13:93977805-93978405(+)
chr13:93978362-93978962(+)
chr13:93978910-93979510(+)
chr13:93979542-93980142(+)
chr13:93980042-93980642(+)
chr13:93981145-93981745(+)
chr13:93982085-93982685(+)
chr13:93983730-93984330(+)
chr13:93984275-93984875(+)
chr13:93986090-93986690(+)
chr13:93988875-93989475(+)
chr13:93989670-93990270(+)
chr13:93990383-93990983(+)
chr13:93991038-93991638(+)
chr13:93991658-93992258(+)
chr13:93992590-93993190(+)
chr13:93994025-93994625(+)
chr13:93994645-93995245(+)
chr13:93995245-93995845(+)
chr13:93995780-93996380(+)
chr13:93996251-93996851(+)
chr13:93997221-93997821(+)
chr13:93997959-93998559(+)
chr13:93998515-93999115(+)
chr13:93999241-93999841(+)
chr13:93999812-94000412(+)
chr13:94001031-94001631(+)
chr13:94004763-94005363(+)
chr13:94005418-94006018(+)
chr13:94007320-94007920(+)
chr13:94007850-94008450(+)
chr13:94008451-94009051(+)
chr13:94009064-94009664(+)
chr13:94009530-94010130(+)
chr13:94010020-94010620(+)
chr13:94010493-94011093(+)
chr13:94011370-94011970(+)
chr13:94012199-94012799(+)
chr13:94012810-94013410(+)
chr13:94013370-94013970(+)
chr13:94013876-94014476(+)
chr13:94014308-94014908(+)
chr13:94014830-94015430(+)
chr13:94016314-94016914(+)
chr13:94017033-94017633(+)
chr13:94017530-94018130(+)
chr13:94018301-94018901(+)
chr13:94018974-94019574(+)
chr13:94019410-94020010(+)
chr13:94019970-94020570(+)
chr13:94020862-94021462(+)
chr13:94021630-94022230(+)
chr13:94022050-94022650(+)
chr13:94022470-94023070(+)
chr13:94023022-94023622(+)
chr13:94024490-94025090(+)
chr13:94025037-94025637(+)
chr13:94027593-94028193(+)
chr13:94028090-94028690(+)
chr13:94028550-94029150(+)
chr13:94029322-94029922(+)
chr13:94030320-94030920(+)
chr13:94031335-94031935(+)
chr13:94033260-94033860(+)
chr13:94037350-94037950(+)
chr13:94038355-94038955(+)
chr13:94040150-94040750(+)
chr13:94040844-94041444(+)
chr13:94041894-94042494(+)
chr13:94042380-94042980(+)
chr13:94042913-94043513(+)
chr13:94043370-94043970(+)
chr13:94044041-94044641(+)
chr13:94044480-94045080(+)
chr13:94047250-94047850(+)
chr13:94048810-94049410(+)
chr13:94049357-94049957(+)
chr13:94050256-94050856(+)
chr13:94050838-94051438(+)
chr13:94051560-94052160(+)
chr13:94053251-94053851(+)
chr13:94054287-94054887(+)
chr13:94058194-94058794(+)
chr13:94058670-94059270(+)
chr13:94059702-94060302(+)
chr13:94061089-94061689(+)
chr13:94061996-94062596(+)
chr13:94062790-94063390(+)
chr13:94063404-94064004(+)
chr13:94064834-94065434(+)
chr13:94066387-94066987(+)
chr13:94066985-94067585(+)
chr13:94068931-94069531(+)
chr13:94069355-94069955(+)
chr13:94071662-94072262(+)
chr13:94072342-94072942(+)
chr13:94072996-94073596(+)
chr13:94073610-94074210(+)
chr13:94075291-94075891(+)
chr13:94077589-94078189(+)
chr13:94080420-94081020(+)
chr13:94081870-94082470(+)
chr13:94082590-94083190(+)
chr13:94083560-94084160(+)
chr13:94084209-94084809(+)
chr13:94085880-94086480(+)
chr13:94087410-94088010(+)
chr13:94087829-94088429(+)
chr13:94089294-94089894(+)
chr13:94092310-94092910(+)
chr13:94094063-94094663(+)
chr13:94095900-94096500(+)
chr13:94097200-94097800(+)
chr13:94098333-94098933(+)
chr13:94099810-94100410(+)
chr13:94100410-94101010(+)
chr13:94102347-94102947(+)
chr13:94102830-94103430(+)
chr13:94103310-94103910(+)
chr13:94103930-94104530(+)
chr13:94106812-94107412(+)
chr13:94107410-94108010(+)
chr13:94107898-94108498(+)
chr13:94108639-94109239(+)
chr13:94109500-94110100(+)
chr13:94110031-94110631(+)
chr13:94112111-94112711(+)
chr13:94114100-94114700(+)
chr13:94114830-94115430(+)
chr13:94115492-94116092(+)
chr13:94117602-94118202(+)
chr13:94118220-94118820(+)
chr13:94118632-94119232(+)
chr13:94119429-94120029(+)
chr13:94120460-94121060(+)
chr13:94123880-94124480(+)
chr13:94124890-94125490(+)
chr13:94126000-94126600(+)
chr13:94126478-94127078(+)
chr13:94127680-94128280(+)
chr13:94128335-94128935(+)
chr13:94129409-94130009(+)
chr13:94130790-94131390(+)
chr13:94132844-94133444(+)
chr13:94134470-94135070(+)
chr13:94134919-94135519(+)
chr13:94135750-94136350(+)
chr13:94137650-94138250(+)
chr13:94140110-94140710(+)
chr13:94148075-94148675(+)
chr13:94148984-94149584(+)
chr13:94149432-94150032(+)
chr13:94150120-94150720(+)
chr13:94150650-94151250(+)
chr13:94151392-94151992(+)
chr13:94152124-94152724(+)
chr13:94152755-94153355(+)
chr13:94153834-94154434(+)
chr13:94155433-94156033(+)
chr13:94156926-94157526(+)
chr13:94157513-94158113(+)
chr13:94157990-94158590(+)
chr13:94158530-94159130(+)
chr13:94161680-94162280(+)
chr13:94162730-94163330(+)
chr13:94163530-94164130(+)
chr13:94165453-94166053(+)
chr13:94166170-94166770(+)
chr13:94167090-94167690(+)
chr13:94168201-94168801(+)
chr13:94169215-94169815(+)
chr13:94170492-94171092(+)
chr13:94171650-94172250(+)
chr13:94172131-94172731(+)
chr13:94173521-94174121(+)
chr13:94174616-94175216(+)
chr13:94176280-94176880(+)
chr13:94176690-94177290(+)
chr13:94177205-94177805(+)
chr13:94177860-94178460(+)
chr13:94178390-94178990(+)
chr13:94178870-94179470(+)
chr13:94182080-94182680(+)
chr13:94183330-94183930(+)
chr13:94184107-94184707(+)
chr13:94184597-94185197(+)
chr13:94185899-94186499(+)
chr13:94186378-94186978(+)
chr13:94187398-94187998(+)
chr13:94187950-94188550(+)
chr13:94190470-94191070(+)
chr13:94192090-94192690(+)
chr13:94196556-94197156(+)
chr13:94197250-94197850(+)
chr13:94198270-94198870(+)
chr13:94198705-94199305(+)
chr13:94199540-94200140(+)
chr13:94200034-94200634(+)
chr13:94201143-94201743(+)
chr13:94201644-94202244(+)
chr13:94202395-94202995(+)
chr13:94202854-94203454(+)
chr13:94204228-94204828(+)
chr13:94204769-94205369(+)
chr13:94206717-94207317(+)
chr13:94207661-94208261(+)
chr13:94208712-94209312(+)
chr13:94209457-94210057(+)
chr13:94210718-94211318(+)
chr13:94211831-94212431(+)
chr13:94212371-94212971(+)
chr13:94212917-94213517(+)
chr13:94213882-94214482(+)
chr13:94214841-94215441(+)
chr13:94215529-94216129(+)
chr13:94219860-94220460(+)
chr13:94223290-94223890(+)
chr13:94224806-94225406(+)
chr13:94229990-94230590(+)
chr13:94231710-94232310(+)
chr13:94233600-94234200(+)
chr13:94234370-94234970(+)
chr13:94234834-94235434(+)
chr13:94239679-94240279(+)
chr13:94240645-94241245(+)
chr13:94241881-94242481(+)
chr13:94242670-94243270(+)
chr13:94249383-94249983(+)
chr13:94250230-94250830(+)
chr13:94250682-94251282(+)
chr13:94251478-94252078(+)
chr13:94252323-94252923(+)
chr13:94253013-94253613(+)
chr13:94254453-94255053(+)
chr13:94255162-94255762(+)
chr13:94255750-94256350(+)
chr13:94259550-94260150(+)
chr13:94261520-94262120(+)
chr13:94261987-94262587(+)
chr13:94262862-94263462(+)
chr13:94265005-94265605(+)
chr13:94265590-94266190(+)
chr13:94266943-94267543(+)
chr13:94268692-94269292(+)
chr13:94269190-94269790(+)
chr13:94270510-94271110(+)
chr13:94271481-94272081(+)
chr13:94272377-94272977(+)
chr13:94273220-94273820(+)
chr13:94274150-94274750(+)
chr13:94275287-94275887(+)
chr13:94276421-94277021(+)
chr13:94276906-94277506(+)
chr13:94277723-94278323(+)
chr13:94280289-94280889(+)
chr13:94281090-94281690(+)
chr13:94281618-94282218(+)
chr13:94283210-94283810(+)
chr13:94284459-94285059(+)
chr13:94286270-94286870(+)
chr13:94287825-94288425(+)
chr13:94289290-94289890(+)
chr13:94290550-94291150(+)
chr13:94293600-94294200(+)
chr13:94294859-94295459(+)
chr13:94295306-94295906(+)
chr13:94295910-94296510(+)
chr13:94297430-94298030(+)
chr13:94298381-94298981(+)
chr13:94298940-94299540(+)
chr13:94299470-94300070(+)
chr13:94300215-94300815(+)
chr13:94301566-94302166(+)
chr13:94302589-94303189(+)
chr13:94303716-94304316(+)
chr13:94305403-94306003(+)
chr13:94305925-94306525(+)
chr13:94307382-94307982(+)
chr13:94309790-94310390(+)
chr13:94311130-94311730(+)
chr13:94312674-94313274(+)
chr13:94313590-94314190(+)
chr13:94314090-94314690(+)
chr13:94315922-94316522(+)
chr13:94318422-94319022(+)
chr13:94319047-94319647(+)
chr13:94320765-94321365(+)
chr13:94321590-94322190(+)
chr13:94322087-94322687(+)
chr13:94323043-94323643(+)
chr13:94324048-94324648(+)
chr13:94325144-94325744(+)
chr13:94325964-94326564(+)
chr13:94326511-94327111(+)
chr13:94327090-94327690(+)
chr13:94329130-94329730(+)
chr13:94329590-94330190(+)
chr13:94330470-94331070(+)
chr13:94331590-94332190(+)
chr13:94332081-94332681(+)
chr13:94332538-94333138(+)
chr13:94334206-94334806(+)
chr13:94337253-94337853(+)
chr13:94338390-94338990(+)
chr13:94339432-94340032(+)
chr13:94341477-94342077(+)
chr13:94342328-94342928(+)
chr13:94344430-94345030(+)
chr13:94346561-94347161(+)
chr13:94350238-94350838(+)
chr13:94351146-94351746(+)
chr13:94352197-94352797(+)
chr13:94352810-94353410(+)
chr13:94355810-94356410(+)
chr13:94356778-94357378(+)
chr13:94357590-94358190(+)
chr13:94360546-94361146(+)
chr13:94360962-94361562(+)
chr13:94361649-94362249(+)
chr13:94363244-94363844(+)
chr13:94365537-94366137(+)
chr13:94366295-94366895(+)
chr13:94368018-94368618(+)
chr13:94368743-94369343(+)
chr13:94373588-94374188(+)
chr13:94374830-94375430(+)
chr13:94375482-94376082(+)
chr13:94376314-94376914(+)
chr13:94376970-94377570(+)
chr13:94377850-94378450(+)
chr13:94378463-94379063(+)
chr13:94379234-94379834(+)
chr13:94379686-94380286(+)
chr13:94380863-94381463(+)
chr13:94381366-94381966(+)
chr13:94382851-94383451(+)
chr13:94384343-94384943(+)
chr13:94386250-94386850(+)
chr13:94388233-94388833(+)
chr13:94389066-94389666(+)
chr13:94391150-94391750(+)
chr13:94391930-94392530(+)
chr13:94392449-94393049(+)
chr13:94396190-94396790(+)
chr13:94397047-94397647(+)
chr13:94398047-94398647(+)
chr13:94398750-94399350(+)
chr13:94399240-94399840(+)
chr13:94399750-94400350(+)
chr13:94403020-94403620(+)
chr13:94403731-94404331(+)
chr13:94404669-94405269(+)
chr13:94405230-94405830(+)
chr13:94405796-94406396(+)
chr13:94406430-94407030(+)
chr13:94406890-94407490(+)
chr13:94407587-94408187(+)
chr13:94408510-94409110(+)
chr13:94408921-94409521(+)
chr13:94409379-94409979(+)
chr13:94410170-94410770(+)
chr13:94410744-94411344(+)
chr13:94412470-94413070(+)
chr13:94414920-94415520(+)
chr13:94417215-94417815(+)
chr13:94417894-94418494(+)
chr13:94419212-94419812(+)
chr13:94419723-94420323(+)
chr13:94420152-94420752(+)
chr13:94420586-94421186(+)
chr13:94421267-94421867(+)
chr13:94421776-94422376(+)
chr13:94422595-94423195(+)
chr13:94423284-94423884(+)
chr13:94423971-94424571(+)
chr13:94426150-94426750(+)
chr13:94426652-94427252(+)
chr13:94427105-94427705(+)
chr13:94427869-94428469(+)
chr13:94429054-94429654(+)
chr13:94429503-94430103(+)
chr13:94429973-94430573(+)
chr13:94430709-94431309(+)
chr13:94431750-94432350(+)
chr13:94432380-94432980(+)
chr13:94433040-94433640(+)
chr13:94434750-94435350(+)
chr13:94437770-94438370(+)
chr13:94439017-94439617(+)
chr13:94440608-94441208(+)
chr13:94441183-94441783(+)
chr13:94443700-94444300(+)
chr13:94444440-94445040(+)
chr13:94446329-94446929(+)
chr13:94447042-94447642(+)
chr13:94448930-94449530(+)
chr13:94449599-94450199(+)
chr13:94452520-94453120(+)
chr13:94453490-94454090(+)
chr13:94456810-94457410(+)
chr13:94457854-94458454(+)
chr13:94458720-94459320(+)
chr13:94459121-94459721(+)
chr13:94459570-94460170(+)
chr13:94462141-94462741(+)
chr13:94462996-94463596(+)
chr13:94463442-94464042(+)
chr13:94463936-94464536(+)
chr13:94464730-94465330(+)
chr13:94466792-94467392(+)
chr13:94470501-94471101(+)
chr13:94471521-94472121(+)
chr13:94472809-94473409(+)
chr13:94476402-94477002(+)
chr13:94477572-94478172(+)
chr13:94478210-94478810(+)
chr13:94478831-94479431(+)
chr13:94479720-94480320(+)
chr13:94480250-94480850(+)
chr13:94481770-94482370(+)
chr13:94482326-94482926(+)
chr13:94482970-94483570(+)
chr13:94484523-94485123(+)
chr13:94485595-94486195(+)
chr13:94486200-94486800(+)
chr13:94489370-94489970(+)
chr13:94489790-94490390(+)
chr13:94490981-94491581(+)
chr13:94491510-94492110(+)
chr13:94492903-94493503(+)
chr13:94493597-94494197(+)
chr13:94494357-94494957(+)
chr13:94495529-94496129(+)
chr13:94499360-94499960(+)
chr13:94499990-94500590(+)
chr13:94500390-94500990(+)
chr13:94500850-94501450(+)
chr13:94501653-94502253(+)
chr13:94502074-94502674(+)
chr13:94502942-94503542(+)
chr13:94503391-94503991(+)
chr13:94504110-94504710(+)
chr13:94504760-94505360(+)
chr13:94506072-94506672(+)
chr13:94509263-94509863(+)
chr13:94510740-94511340(+)
chr13:94511220-94511820(+)
chr13:94511824-94512424(+)
chr13:94512430-94513030(+)
chr13:94513967-94514567(+)
chr13:94514423-94515023(+)
chr13:94515658-94516258(+)
chr13:94516421-94517021(+)
chr13:94517310-94517910(+)
chr13:94518240-94518840(+)
chr13:94519179-94519779(+)
chr13:94519648-94520248(+)
chr13:94520124-94520724(+)
chr13:94521050-94521650(+)
chr13:94521807-94522407(+)
chr13:94522950-94523550(+)
chr13:94524550-94525150(+)
chr13:94525036-94525636(+)
chr13:94525670-94526270(+)
chr13:94526650-94527250(+)
chr13:94527701-94528301(+)
chr13:94528338-94528938(+)
chr13:94528750-94529350(+)
chr13:94529760-94530360(+)
chr13:94533130-94533730(+)
chr13:94533594-94534194(+)
chr13:94534373-94534973(+)
chr13:94536110-94536710(+)
chr13:94536574-94537174(+)
chr13:94539820-94540420(+)
chr13:94540700-94541300(+)
chr13:94541288-94541888(+)
chr13:94541699-94542299(+)
chr13:94542109-94542709(+)
chr13:94543382-94543982(+)
chr13:94544830-94545430(+)
chr13:94545950-94546550(+)
chr13:94546630-94547230(+)
chr13:94547350-94547950(+)
chr13:94548380-94548980(+)
chr13:94550400-94551000(+)
chr13:94551180-94551780(+)
chr13:94552136-94552736(+)
chr13:94552866-94553466(+)
chr13:94555110-94555710(+)
chr13:94556084-94556684(+)
chr13:94558732-94559332(+)
chr13:94559875-94560475(+)
chr13:94560466-94561066(+)
chr13:94561470-94562070(+)
chr13:94562027-94562627(+)
chr13:94562930-94563530(+)
chr13:94566750-94567350(+)
chr13:94567545-94568145(+)
chr13:94567990-94568590(+)
chr13:94569610-94570210(+)
chr13:94570870-94571470(+)
chr13:94571900-94572500(+)
chr13:94573628-94574228(+)
chr13:94574362-94574962(+)
chr13:94575212-94575812(+)
chr13:94575981-94576581(+)
chr13:94577158-94577758(+)
chr13:94578054-94578654(+)
chr13:94578589-94579189(+)
chr13:94579632-94580232(+)
chr13:94581084-94581684(+)
chr13:94582130-94582730(+)
chr13:94582880-94583480(+)
chr13:94583858-94584458(+)
chr13:94585169-94585769(+)
chr13:94587750-94588350(+)
chr13:94589045-94589645(+)
chr13:94591800-94592400(+)
chr13:94593460-94594060(+)
chr13:94594163-94594763(+)
chr13:94595490-94596090(+)
chr13:94597178-94597778(+)
chr13:94597759-94598359(+)
chr13:94599145-94599745(+)
chr13:94599814-94600414(+)
chr13:94600550-94601150(+)
chr13:94601450-94602050(+)
chr13:94602628-94603228(+)
chr13:94603276-94603876(+)
chr13:94604094-94604694(+)
chr13:94605968-94606568(+)
chr13:94606800-94607400(+)
chr13:94607620-94608220(+)
chr13:94608134-94608734(+)
chr13:94608549-94609149(+)
chr13:94609711-94610311(+)
chr13:94612268-94612868(+)
chr13:94615359-94615959(+)
chr13:94615838-94616438(+)
chr13:94616258-94616858(+)
chr13:94617622-94618222(+)
chr13:94618445-94619045(+)
chr13:94620710-94621310(+)
chr13:94621870-94622470(+)
chr13:94622630-94623230(+)
chr13:94624023-94624623(+)
chr13:94624889-94625489(+)
chr13:94626050-94626650(+)
chr13:94626980-94627580(+)
chr13:94627392-94627992(+)
chr13:94627948-94628548(+)
chr13:94628702-94629302(+)
chr13:94629495-94630095(+)
chr13:94630114-94630714(+)
chr13:94631280-94631880(+)
chr13:94632115-94632715(+)
chr13:94632724-94633324(+)
chr13:94633591-94634191(+)
chr13:94634466-94635066(+)
chr13:94636079-94636679(+)
chr13:94636551-94637151(+)
chr13:94637020-94637620(+)
chr13:94639050-94639650(+)
chr13:94640030-94640630(+)
chr13:94641494-94642094(+)
chr13:94645450-94646050(+)
chr13:94646150-94646750(+)
chr13:94646570-94647170(+)
chr13:94647030-94647630(+)
chr13:94647450-94648050(+)
chr13:94651810-94652410(+)
chr13:94652810-94653410(+)
chr13:94654010-94654610(+)
chr13:94654964-94655564(+)
chr13:94655915-94656515(+)
chr13:94657132-94657732(+)
chr13:94657674-94658274(+)
chr13:94658456-94659056(+)
chr13:94659259-94659859(+)
chr13:94661865-94662465(+)
chr13:94663118-94663718(+)
chr13:94663641-94664241(+)
chr13:94664842-94665442(+)
chr13:94665760-94666360(+)
chr13:94666695-94667295(+)
chr13:94670800-94671400(+)
chr13:94671600-94672200(+)
chr13:94672573-94673173(+)
chr13:94673008-94673608(+)
chr13:94674762-94675362(+)
chr13:94676510-94677110(+)
chr13:94677312-94677912(+)
chr13:94679850-94680450(+)
chr13:94680419-94681019(+)
chr13:94680820-94681420(+)
chr13:94681717-94682317(+)
chr13:94682944-94683544(+)
chr13:94683688-94684288(+)
chr13:94684333-94684933(+)
chr13:94685208-94685808(+)
chr13:94685944-94686544(+)
chr13:94686420-94687020(+)
chr13:94689142-94689742(+)
chr13:94692582-94693182(+)
chr13:94697115-94697715(+)
chr13:94698354-94698954(+)
chr13:94699698-94700298(+)
chr13:94701190-94701790(+)
chr13:94702230-94702830(+)
chr13:94702825-94703425(+)
chr13:94706200-94706800(+)
chr13:94706740-94707340(+)
chr13:94707963-94708563(+)
chr13:94708583-94709183(+)
chr13:94709714-94710314(+)
chr13:94710641-94711241(+)
chr13:94711129-94711729(+)
chr13:94713070-94713670(+)
chr13:94713473-94714073(+)
chr13:94715262-94715862(+)
chr13:94716019-94716619(+)
chr13:94716530-94717130(+)
chr13:94717120-94717720(+)
chr13:94717857-94718457(+)
chr13:94723645-94724245(+)
chr13:94724749-94725349(+)
chr13:94725238-94725838(+)
chr13:94725996-94726596(+)
chr13:94728610-94729210(+)
chr13:94730715-94731315(+)
chr13:94731990-94732590(+)
chr13:94732662-94733262(+)
chr13:94734533-94735133(+)
chr13:94735110-94735710(+)
chr13:94735744-94736344(+)
chr13:94736210-94736810(+)
chr13:94737673-94738273(+)
chr13:94738315-94738915(+)
chr13:94739173-94739773(+)
chr13:94739667-94740267(+)
chr13:94740976-94741576(+)
chr13:94742248-94742848(+)
chr13:94743132-94743732(+)
chr13:94743652-94744252(+)
chr13:94745811-94746411(+)
chr13:94746397-94746997(+)
chr13:94748890-94749490(+)
chr13:94751470-94752070(+)
chr13:94752570-94753170(+)
chr13:94753010-94753610(+)
chr13:94757130-94757730(+)
chr13:94758979-94759579(+)
chr13:94761090-94761690(+)
chr13:94762083-94762683(+)
chr13:94762870-94763470(+)
chr13:94763770-94764370(+)
chr13:94764387-94764987(+)
chr13:94764970-94765570(+)
chr13:94765813-94766413(+)
chr13:94766323-94766923(+)
chr13:94767203-94767803(+)
chr13:94770780-94771380(+)
chr13:94771621-94772221(+)
chr13:94772243-94772843(+)
chr13:94772970-94773570(+)
chr13:94773830-94774430(+)
chr13:94774572-94775172(+)
chr13:94775688-94776288(+)
chr13:94776550-94777150(+)
chr13:94777115-94777715(+)
chr13:94779455-94780055(+)
chr13:94780593-94781193(+)
chr13:94781210-94781810(+)
chr13:94781644-94782244(+)
chr13:94782390-94782990(+)
chr13:94783038-94783638(+)
chr13:94783553-94784153(+)
chr13:94784060-94784660(+)
chr13:94784582-94785182(+)
chr13:94785759-94786359(+)
chr13:94786230-94786830(+)
chr13:94787083-94787683(+)
chr13:94788270-94788870(+)
chr13:94790433-94791033(+)
chr13:94790984-94791584(+)
chr13:94791694-94792294(+)
chr13:94792218-94792818(+)
chr13:94792662-94793262(+)
chr13:94793188-94793788(+)
chr13:94796019-94796619(+)
chr13:94798065-94798665(+)
chr13:94798580-94799180(+)
chr13:94800236-94800836(+)
chr13:94801163-94801763(+)
chr13:94802215-94802815(+)
chr13:94805642-94806242(+)
chr13:94806515-94807115(+)
chr13:94807070-94807670(+)
chr13:94807746-94808346(+)
chr13:94808450-94809050(+)
chr13:94809073-94809673(+)
chr13:94810007-94810607(+)
chr13:94810470-94811070(+)
chr13:94810970-94811570(+)
chr13:94813064-94813664(+)
chr13:94813950-94814550(+)
chr13:94814469-94815069(+)
chr13:94818630-94819230(+)
chr13:94820318-94820918(+)
chr13:94821201-94821801(+)
chr13:94821632-94822232(+)
chr13:94822362-94822962(+)
chr13:94823666-94824266(+)
chr13:94824594-94825194(+)
chr13:94825470-94826070(+)
chr13:94826441-94827041(+)
chr13:94827253-94827853(+)
chr13:94828720-94829320(+)
chr13:94829177-94829777(+)
chr13:94830841-94831441(+)
chr13:94832503-94833103(+)
chr13:94833876-94834476(+)
chr13:94834386-94834986(+)
chr13:94840470-94841070(+)
chr13:94841310-94841910(+)
chr13:94843511-94844111(+)
chr13:94844679-94845279(+)
chr13:94845210-94845810(+)
chr13:94845681-94846281(+)
chr13:94846331-94846931(+)
chr13:94847875-94848475(+)
chr13:94848566-94849166(+)
chr13:94849486-94850086(+)
chr13:94850827-94851427(+)
chr13:94851870-94852470(+)
chr13:94852300-94852900(+)
chr13:94853166-94853766(+)
chr13:94854675-94855275(+)
chr13:94857114-94857714(+)
chr13:94857590-94858190(+)
chr13:94858036-94858636(+)
chr13:94858470-94859070(+)
chr13:94859009-94859609(+)
chr13:94859710-94860310(+)
chr13:94860510-94861110(+)
chr13:94861225-94861825(+)
chr13:94862180-94862780(+)
chr13:94862976-94863576(+)
chr13:94863630-94864230(+)
chr13:94864365-94864965(+)
chr13:94865690-94866290(+)
chr13:94866266-94866866(+)
chr13:94866843-94867443(+)
chr13:94867412-94868012(+)
chr13:94868613-94869213(+)
chr13:94869518-94870118(+)
chr13:94870620-94871220(+)
chr13:94871276-94871876(+)
chr13:94871750-94872350(+)
chr13:94872210-94872810(+)
chr13:94873678-94874278(+)
chr13:94874390-94874990(+)
chr13:94874791-94875391(+)
chr13:94875270-94875870(+)
chr13:94875995-94876595(+)
chr13:94876790-94877390(+)
chr13:94878120-94878720(+)
chr13:94878730-94879330(+)
chr13:94879410-94880010(+)
chr13:94879890-94880490(+)
chr13:94880899-94881499(+)
chr13:94881484-94882084(+)
chr13:94881910-94882510(+)
chr13:94882390-94882990(+)
chr13:94883171-94883771(+)
chr13:94884305-94884905(+)
chr13:94884850-94885450(+)
chr13:94885547-94886147(+)
chr13:94886026-94886626(+)
chr13:94886430-94887030(+)
chr13:94886887-94887487(+)
chr13:94887460-94888060(+)
chr13:94887930-94888530(+)
chr13:94888336-94888936(+)
chr13:94888994-94889594(+)
chr13:94889624-94890224(+)
chr13:94891295-94891895(+)
chr13:94891860-94892460(+)
chr13:94893296-94893896(+)
chr13:94894708-94895308(+)
chr13:94895636-94896236(+)
chr13:94896130-94896730(+)
chr13:94896590-94897190(+)
chr13:94897250-94897850(+)
chr13:94897770-94898370(+)
chr13:94898686-94899286(+)
chr13:94899994-94900594(+)
chr13:94900952-94901552(+)
chr13:94901656-94902256(+)
chr13:94902200-94902800(+)
chr13:94902670-94903270(+)
chr13:94903614-94904214(+)
chr13:94904017-94904617(+)
chr13:94904885-94905485(+)
chr13:94905548-94906148(+)
chr13:94906060-94906660(+)
chr13:94906867-94907467(+)
chr13:94907690-94908290(+)
chr13:94908863-94909463(+)
chr13:94910733-94911333(+)
chr13:94912170-94912770(+)
chr13:94912630-94913230(+)
chr13:94913335-94913935(+)
chr13:94914298-94914898(+)
chr13:94915287-94915887(+)
chr13:94915790-94916390(+)
chr13:94917010-94917610(+)
chr13:94917738-94918338(+)
chr13:94919772-94920372(+)
chr13:94920849-94921449(+)
chr13:94921356-94921956(+)
chr13:94921920-94922520(+)
chr13:94922699-94923299(+)
chr13:94923680-94924280(+)
chr13:94924197-94924797(+)
chr13:94925732-94926332(+)
chr13:94926270-94926870(+)
chr13:94926745-94927345(+)
chr13:94928190-94928790(+)
chr13:94932482-94933082(+)
chr13:94934630-94935230(+)
chr13:94936072-94936672(+)
chr13:94937760-94938360(+)
chr13:94938844-94939444(+)
chr13:94941070-94941670(+)
chr13:94943390-94943990(+)
chr13:94944148-94944748(+)
chr13:94945198-94945798(+)
chr13:94945770-94946370(+)
chr13:94946270-94946870(+)
chr13:94947610-94948210(+)
chr13:94948160-94948760(+)
chr13:94948584-94949184(+)
chr13:94949410-94950010(+)
chr13:94950517-94951117(+)
chr13:94952641-94953241(+)
chr13:94954840-94955440(+)
chr13:94955263-94955863(+)
chr13:94955829-94956429(+)
chr13:94956714-94957314(+)
chr13:94957126-94957726(+)
chr13:94957579-94958179(+)
chr13:94958158-94958758(+)
chr13:94959930-94960530(+)
chr13:94960915-94961515(+)
chr13:94961767-94962367(+)
chr13:94962590-94963190(+)
chr13:94963480-94964080(+)
chr13:94964040-94964640(+)
chr13:94964814-94965414(+)
chr13:94965622-94966222(+)
chr13:94966085-94966685(+)
chr13:94967332-94967932(+)
chr13:94969153-94969753(+)
chr13:94970590-94971190(+)
chr13:94971651-94972251(+)
chr13:94972510-94973110(+)
chr13:94975048-94975648(+)
chr13:94975929-94976529(+)
chr13:94976523-94977123(+)
chr13:94977194-94977794(+)
chr13:94977781-94978381(+)
chr13:94978475-94979075(+)
chr13:94978881-94979481(+)
chr13:94979445-94980045(+)
chr13:94979890-94980490(+)
chr13:94980600-94981200(+)
chr13:94981445-94982045(+)
chr13:94981904-94982504(+)
chr13:94982571-94983171(+)
chr13:94983470-94984070(+)
chr13:94984465-94985065(+)
chr13:94984872-94985472(+)
chr13:94985328-94985928(+)
chr13:94986376-94986976(+)
chr13:94988030-94988630(+)
chr13:94991418-94992018(+)
chr13:94994330-94994930(+)
chr13:94994794-94995394(+)
chr13:94995339-94995939(+)
chr13:94995950-94996550(+)
chr13:94996524-94997124(+)
chr13:94997571-94998171(+)
chr13:94998315-94998915(+)
chr13:95000670-95001270(+)
chr13:95002270-95002870(+)
chr13:95002808-95003408(+)
chr13:95003705-95004305(+)
chr13:95004175-95004775(+)
chr13:95005348-95005948(+)
chr13:95008040-95008640(+)
chr13:95011897-95012497(+)
chr13:95013753-95014353(+)
chr13:95014539-95015139(+)
chr13:95015235-95015835(+)
chr13:95015642-95016242(+)
chr13:95017890-95018490(+)
chr13:95021510-95022110(+)
chr13:95022046-95022646(+)
chr13:95023603-95024203(+)
chr13:95030790-95031390(+)
chr13:95031274-95031874(+)
chr13:95033008-95033608(+)
chr13:95033459-95034059(+)
chr13:95033941-95034541(+)
chr13:95034552-95035152(+)
chr13:95035186-95035786(+)
chr13:95035941-95036541(+)
chr13:95036447-95037047(+)
chr13:95039453-95040053(+)
chr13:95041250-95041850(+)
chr13:95041761-95042361(+)
chr13:95042530-95043130(+)
chr13:95043034-95043634(+)
chr13:95043975-95044575(+)
chr13:95045470-95046070(+)
chr13:95046200-95046800(+)
chr13:95046886-95047486(+)
chr13:95048171-95048771(+)
chr13:95048983-95049583(+)
chr13:95049770-95050370(+)
chr13:95050372-95050972(+)
chr13:95051850-95052450(+)
chr13:95053009-95053609(+)
chr13:95054850-95055450(+)
chr13:95055950-95056550(+)
chr13:95057690-95058290(+)
chr13:95058670-95059270(+)
chr13:95060468-95061068(+)
chr13:95061375-95061975(+)
chr13:95062270-95062870(+)
chr13:95063890-95064490(+)
chr13:95064294-95064894(+)
chr13:95065016-95065616(+)
chr13:95065710-95066310(+)
chr13:95066319-95066919(+)
chr13:95066872-95067472(+)
chr13:95067391-95067991(+)
chr13:95068011-95068611(+)
chr13:95068601-95069201(+)
chr13:95070394-95070994(+)
chr13:95071532-95072132(+)
chr13:95072222-95072822(+)
chr13:95077430-95078030(+)
chr13:95079529-95080129(+)
chr13:95080961-95081561(+)
chr13:95083095-95083695(+)
chr13:95083735-95084335(+)
chr13:95084203-95084803(+)
chr13:95084623-95085223(+)
chr13:95085216-95085816(+)
chr13:95085618-95086218(+)
chr13:95086160-95086760(+)
chr13:95086850-95087450(+)
chr13:95087330-95087930(+)
chr13:95087751-95088351(+)
chr13:95088255-95088855(+)
chr13:95088895-95089495(+)
chr13:95090395-95090995(+)
chr13:95090975-95091575(+)
chr13:95092132-95092732(+)
chr13:95094880-95095480(+)
chr13:95095461-95096061(+)
chr13:95096897-95097497(+)
chr13:95097530-95098130(+)
chr13:95097995-95098595(+)
chr13:95098690-95099290(+)
chr13:95099370-95099970(+)
chr13:95100070-95100670(+)
chr13:95101460-95102060(+)
chr13:95102810-95103410(+)
chr13:95103486-95104086(+)
chr13:95104260-95104860(+)
chr13:95105606-95106206(+)
chr13:95106110-95106710(+)
chr13:95106545-95107145(+)
chr13:95107051-95107651(+)
chr13:95107595-95108195(+)
chr13:95108070-95108670(+)
chr13:95108870-95109470(+)
chr13:95109370-95109970(+)
chr13:95110150-95110750(+)
chr13:95110980-95111580(+)
chr13:95111405-95112005(+)
chr13:95112230-95112830(+)
chr13:95112983-95113583(+)
chr13:95113430-95114030(+)
chr13:95113885-95114485(+)
chr13:95115050-95115650(+)
chr13:95115730-95116330(+)
chr13:95116270-95116870(+)
chr13:95116875-95117475(+)
chr13:95117711-95118311(+)
chr13:95118450-95119050(+)
chr13:95119193-95119793(+)
chr13:95119962-95120562(+)
chr13:95120810-95121410(+)
chr13:95121690-95122290(+)
chr13:95122389-95122989(+)
chr13:95122830-95123430(+)
chr13:95123590-95124190(+)
chr13:95125583-95126183(+)
chr13:95126565-95127165(+)
chr13:95126983-95127583(+)
chr13:95127555-95128155(+)
chr13:95128015-95128615(+)
chr13:95128775-95129375(+)
chr13:95129375-95129975(+)
chr13:95129949-95130549(+)
chr13:95130675-95131275(+)
chr13:95131110-95131710(+)
chr13:95131724-95132324(+)
chr13:95132279-95132879(+)
chr13:95132879-95133479(+)
chr13:95133564-95134164(+)
chr13:95134103-95134703(+)
chr13:95136109-95136709(+)
chr13:95137350-95137950(+)
chr13:95138792-95139392(+)
chr13:95139406-95140006(+)
chr13:95144405-95145005(+)
chr13:95146199-95146799(+)
chr13:95147997-95148597(+)
chr13:95148830-95149430(+)
chr13:95149270-95149870(+)
chr13:95150010-95150610(+)
chr13:95150910-95151510(+)
chr13:95152378-95152978(+)
chr13:95154610-95155210(+)
chr13:95155967-95156567(+)
chr13:95156950-95157550(+)
chr13:95157736-95158336(+)
chr13:95158170-95158770(+)
chr13:95159301-95159901(+)
chr13:95160370-95160970(+)
chr13:95160957-95161557(+)
chr13:95161590-95162190(+)
chr13:95162390-95162990(+)
chr13:95165240-95165840(+)
chr13:95166399-95166999(+)
chr13:95166995-95167595(+)
chr13:95167596-95168196(+)
chr13:95168065-95168665(+)
chr13:95168782-95169382(+)
chr13:95169550-95170150(+)
chr13:95170400-95171000(+)
chr13:95170950-95171550(+)
chr13:95171410-95172010(+)
chr13:95172219-95172819(+)
chr13:95174984-95175584(+)
chr13:95175919-95176519(+)
chr13:95176865-95177465(+)
chr13:95177930-95178530(+)
chr13:95179112-95179712(+)
chr13:95186309-95186909(+)
chr13:95187286-95187886(+)
chr13:95187867-95188467(+)
chr13:95188298-95188898(+)
chr13:95188930-95189530(+)
chr13:95190043-95190643(+)
chr13:95190900-95191500(+)
chr13:95195180-95195780(+)
chr13:95196572-95197172(+)
chr13:95197730-95198330(+)
chr13:95198188-95198788(+)
chr13:95198616-95199216(+)
chr13:95199530-95200130(+)
chr13:95200510-95201110(+)
chr13:95200993-95201593(+)
chr13:95201600-95202200(+)
chr13:95202168-95202768(+)
chr13:95202862-95203462(+)
chr13:95203527-95204127(+)
chr13:95204336-95204936(+)
chr13:95204849-95205449(+)
chr13:95205935-95206535(+)
chr13:95207509-95208109(+)
chr13:95208198-95208798(+)
chr13:95208796-95209396(+)
chr13:95209580-95210180(+)
chr13:95209983-95210583(+)
chr13:95210874-95211474(+)
chr13:95211568-95212168(+)
chr13:95212268-95212868(+)
chr13:95212913-95213513(+)
chr13:95213322-95213922(+)
chr13:95214695-95215295(+)
chr13:95216590-95217190(+)
chr13:95217190-95217790(+)
chr13:95218096-95218696(+)
chr13:95219618-95220218(+)
chr13:95220550-95221150(+)
chr13:95221762-95222362(+)
chr13:95223458-95224058(+)
chr13:95227660-95228260(+)
chr13:95230210-95230810(+)
chr13:95231556-95232156(+)
chr13:95233270-95233870(+)
chr13:95234240-95234840(+)
chr13:95234750-95235350(+)
chr13:95235630-95236230(+)
chr13:95236054-95236654(+)
chr13:95236726-95237326(+)
chr13:95237780-95238380(+)
chr13:95238434-95239034(+)
chr13:95240625-95241225(+)
chr13:95246290-95246890(+)
chr13:95246799-95247399(+)
chr13:95247646-95248246(+)
chr13:95248187-95248787(+)
chr13:95248710-95249310(+)
chr13:95249484-95250084(+)
chr13:95250290-95250890(+)
chr13:95252062-95252662(+)
chr13:95252952-95253552(+)
chr13:95253683-95254283(+)
chr13:95254203-95254803(+)
chr13:95254612-95255212(+)
chr13:95255310-95255910(+)
chr13:95256610-95257210(+)
chr13:95257730-95258330(+)
chr13:95258681-95259281(+)
chr13:95259097-95259697(+)
chr13:95259520-95260120(+)
chr13:95260123-95260723(+)
chr13:95260739-95261339(+)
chr13:95261305-95261905(+)
chr13:95261890-95262490(+)
chr13:95262480-95263080(+)
chr13:95262990-95263590(+)
chr13:95263770-95264370(+)
chr13:95264190-95264790(+)
chr13:95264950-95265550(+)
chr13:95266251-95266851(+)
chr13:95268034-95268634(+)
chr13:95269534-95270134(+)
chr13:95270240-95270840(+)
chr13:95271780-95272380(+)
chr13:95272453-95273053(+)
chr13:95275463-95276063(+)
chr13:95275970-95276570(+)
chr13:95280080-95280680(+)
chr13:95280953-95281553(+)
chr13:95282620-95283220(+)
chr13:95283022-95283622(+)
chr13:95284741-95285341(+)
chr13:95286240-95286840(+)
chr13:95287370-95287970(+)
chr13:95288195-95288795(+)
chr13:95289830-95290430(+)
chr13:95292090-95292690(+)
chr13:95292817-95293417(+)
chr13:95293633-95294233(+)
chr13:95294240-95294840(+)
chr13:95294870-95295470(+)
chr13:95297400-95298000(+)
chr13:95297871-95298471(+)
chr13:95299024-95299624(+)
chr13:95299925-95300525(+)
chr13:95300648-95301248(+)
chr13:95301830-95302430(+)
chr13:95306400-95307000(+)
chr13:95307290-95307890(+)
chr13:95307893-95308493(+)
chr13:95308322-95308922(+)
chr13:95308897-95309497(+)
chr13:95309332-95309932(+)
chr13:95309945-95310545(+)
chr13:95311399-95311999(+)
chr13:95312872-95313472(+)
chr13:95313601-95314201(+)
chr13:95314434-95315034(+)
chr13:95314880-95315480(+)
chr13:95315775-95316375(+)
chr13:95316289-95316889(+)
chr13:95317163-95317763(+)
chr13:95317818-95318418(+)
chr13:95318263-95318863(+)
chr13:95319227-95319827(+)
chr13:95321090-95321690(+)
chr13:95321710-95322310(+)
chr13:95322130-95322730(+)
chr13:95322627-95323227(+)
chr13:95323220-95323820(+)
chr13:95326030-95326630(+)
chr13:95327034-95327634(+)
chr13:95328593-95329193(+)
chr13:95329911-95330511(+)
chr13:95330872-95331472(+)
chr13:95331722-95332322(+)
chr13:95332430-95333030(+)
chr13:95333534-95334134(+)
chr13:95334130-95334730(+)
chr13:95334970-95335570(+)
chr13:95335584-95336184(+)
chr13:95339170-95339770(+)
chr13:95340010-95340610(+)
chr13:95340610-95341210(+)
chr13:95342145-95342745(+)
chr13:95343470-95344070(+)
chr13:95344336-95344936(+)
chr13:95344835-95345435(+)
chr13:95345290-95345890(+)
chr13:95346267-95346867(+)
chr13:95348354-95348954(+)
chr13:95352210-95352810(+)
chr13:95353215-95353815(+)
chr13:95353625-95354225(+)
chr13:95354107-95354707(+)
chr13:95354672-95355272(+)
chr13:95355295-95355895(+)
chr13:95355840-95356440(+)
chr13:95356405-95357005(+)
chr13:95357030-95357630(+)
chr13:95357635-95358235(+)
chr13:95358233-95358833(+)
chr13:95358867-95359467(+)
chr13:95359590-95360190(+)
chr13:95360280-95360880(+)
chr13:95360741-95361341(+)
chr13:95361276-95361876(+)
chr13:95362002-95362602(+)
chr13:95362483-95363083(+)
chr13:95363165-95363765(+)
chr13:95363771-95364371(+)
chr13:95364494-95365094(+)
chr13:95364941-95365541(+)
chr13:95365530-95366130(+)
chr13:95366258-95366858(+)
chr13:95366795-95367395(+)
chr13:95367414-95368014(+)
chr13:95368223-95368823(+)
chr13:95369341-95369941(+)
chr13:95369953-95370553(+)
chr13:95374331-95374931(+)
chr13:95374799-95375399(+)
chr13:95377315-95377915(+)
chr13:95383185-95383785(+)
chr13:95389609-95390209(+)
chr13:95390860-95391460(+)
chr13:95393270-95393870(+)
chr13:95395214-95395814(+)
chr13:95395770-95396370(+)
chr13:95397870-95398470(+)
chr13:95398640-95399240(+)
chr13:95401316-95401916(+)
chr13:95402788-95403388(+)
chr13:95403388-95403988(+)
chr13:95404506-95405106(+)
chr13:95404964-95405564(+)
chr13:95405385-95405985(+)
chr13:95409614-95410214(+)
chr13:95410141-95410741(+)
chr13:95410693-95411293(+)
chr13:95411397-95411997(+)
chr13:95412826-95413426(+)
chr13:95413553-95414153(+)
chr13:95414161-95414761(+)
chr13:95414871-95415471(+)
chr13:95415890-95416490(+)
chr13:95416685-95417285(+)
chr13:95417103-95417703(+)
chr13:95417958-95418558(+)
chr13:95420028-95420628(+)
chr13:95420531-95421131(+)
chr13:95421249-95421849(+)
chr13:95422296-95422896(+)
chr13:95423240-95423840(+)
chr13:95424185-95424785(+)
chr13:95425249-95425849(+)
chr13:95425950-95426550(+)
chr13:95426540-95427140(+)
chr13:95427030-95427630(+)
chr13:95427490-95428090(+)
chr13:95427960-95428560(+)
chr13:95428490-95429090(+)
chr13:95429248-95429848(+)
chr13:95430055-95430655(+)
chr13:95430878-95431478(+)
chr13:95432084-95432684(+)
chr13:95432550-95433150(+)
chr13:95434870-95435470(+)
chr13:95435310-95435910(+)
chr13:95436233-95436833(+)
chr13:95438430-95439030(+)
chr13:95439103-95439703(+)
chr13:95439570-95440170(+)
chr13:95442210-95442810(+)
chr13:95443090-95443690(+)
chr13:95444160-95444760(+)
chr13:95447394-95447994(+)
chr13:95450911-95451511(+)
chr13:95451426-95452026(+)
chr13:95451990-95452590(+)
chr13:95452460-95453060(+)
chr13:95452870-95453470(+)
chr13:95453533-95454133(+)
chr13:95457040-95457640(+)
chr13:95458110-95458710(+)
chr13:95458657-95459257(+)
chr13:95459150-95459750(+)
chr13:95461757-95462357(+)
chr13:95462820-95463420(+)
chr13:95463998-95464598(+)
chr13:95464410-95465010(+)
chr13:95464850-95465450(+)
chr13:95466172-95466772(+)
chr13:95467480-95468080(+)
chr13:95468063-95468663(+)
chr13:95468570-95469170(+)
chr13:95469726-95470326(+)
chr13:95474500-95475100(+)
chr13:95477687-95478287(+)
chr13:95478110-95478710(+)
chr13:95479693-95480293(+)
chr13:95480270-95480870(+)
chr13:95480788-95481388(+)
chr13:95481291-95481891(+)
chr13:95481787-95482387(+)
chr13:95482225-95482825(+)
chr13:95483110-95483710(+)
chr13:95483801-95484401(+)
chr13:95484558-95485158(+)
chr13:95485270-95485870(+)
chr13:95485810-95486410(+)
chr13:95488110-95488710(+)
chr13:95493890-95494490(+)
chr13:95495035-95495635(+)
chr13:95496983-95497583(+)
chr13:95497561-95498161(+)
chr13:95499839-95500439(+)
chr13:95500550-95501150(+)
chr13:95501421-95502021(+)
chr13:95501930-95502530(+)
chr13:95502622-95503222(+)
chr13:95503240-95503840(+)
chr13:95503670-95504270(+)
chr13:95504450-95505050(+)
chr13:95505065-95505665(+)
chr13:95506747-95507347(+)
chr13:95508140-95508740(+)
chr13:95509310-95509910(+)
chr13:95510435-95511035(+)
chr13:95511332-95511932(+)
chr13:95511988-95512588(+)
chr13:95512547-95513147(+)
chr13:95513074-95513674(+)
chr13:95513759-95514359(+)
chr13:95514500-95515100(+)
chr13:95515282-95515882(+)
chr13:95515903-95516503(+)
chr13:95516520-95517120(+)
chr13:95520470-95521070(+)
chr13:95523140-95523740(+)
chr13:95530922-95531522(+)
chr13:95531600-95532200(+)
chr13:95532559-95533159(+)
chr13:95533490-95534090(+)
chr13:95535038-95535638(+)
chr13:95537846-95538446(+)
chr13:95538268-95538868(+)
chr13:95540492-95541092(+)
chr13:95544200-95544800(+)
chr13:95545660-95546260(+)
chr13:95546763-95547363(+)
chr13:95547378-95547978(+)
chr13:95547790-95548390(+)
chr13:95550210-95550810(+)
chr13:95551690-95552290(+)
chr13:95552160-95552760(+)
chr13:95553335-95553935(+)
chr13:95555054-95555654(+)
chr13:95561273-95561873(+)
chr13:95562418-95563018(+)
chr13:95563780-95564380(+)
chr13:95566540-95567140(+)
chr13:95567128-95567728(+)
chr13:95569968-95570568(+)
chr13:95571827-95572427(+)
chr13:95572283-95572883(+)
chr13:95572793-95573393(+)
chr13:95573343-95573943(+)
chr13:95573780-95574380(+)
chr13:95574950-95575550(+)
chr13:95575586-95576186(+)
chr13:95577370-95577970(+)
chr13:95578670-95579270(+)
chr13:95579510-95580110(+)
chr13:95580472-95581072(+)
chr13:95581626-95582226(+)
chr13:95583430-95584030(+)
chr13:95585380-95585980(+)
chr13:95586080-95586680(+)
chr13:95588770-95589370(+)
chr13:95589350-95589950(+)
chr13:95589982-95590582(+)
chr13:95591230-95591830(+)
chr13:95591836-95592436(+)
chr13:95592550-95593150(+)
chr13:95593086-95593686(+)
chr13:95596250-95596850(+)
chr13:95596690-95597290(+)
chr13:95597190-95597790(+)
chr13:95597920-95598520(+)
chr13:95598913-95599513(+)
chr13:95599591-95600191(+)
chr13:95600118-95600718(+)
chr13:95600577-95601177(+)
chr13:95602445-95603045(+)
chr13:95604095-95604695(+)
chr13:95608720-95609320(+)
chr13:95610850-95611450(+)
chr13:95611390-95611990(+)
chr13:95611818-95612418(+)
chr13:95613570-95614170(+)
chr13:95614130-95614730(+)
chr13:95614650-95615250(+)
chr13:95615788-95616388(+)
chr13:95616275-95616875(+)
chr13:95618228-95618828(+)
chr13:95618644-95619244(+)
chr13:95619619-95620219(+)
chr13:95620147-95620747(+)
chr13:95620639-95621239(+)
chr13:95621510-95622110(+)
chr13:95622620-95623220(+)
chr13:95624152-95624752(+)
chr13:95625533-95626133(+)
chr13:95626409-95627009(+)
chr13:95627217-95627817(+)
chr13:95627810-95628410(+)
chr13:95628410-95629010(+)
chr13:95628922-95629522(+)
chr13:95629655-95630255(+)
chr13:95630290-95630890(+)
chr13:95630890-95631490(+)
chr13:95631930-95632530(+)
chr13:95635025-95635625(+)
chr13:95636040-95636640(+)
chr13:95637130-95637730(+)
chr13:95639245-95639845(+)
chr13:95640022-95640622(+)
chr13:95640792-95641392(+)
chr13:95644446-95645046(+)
chr13:95645160-95645760(+)
chr13:95645781-95646381(+)
chr13:95646650-95647250(+)
chr13:95647179-95647779(+)
chr13:95648575-95649175(+)
chr13:95649218-95649818(+)
chr13:95650232-95650832(+)
chr13:95652011-95652611(+)
chr13:95653410-95654010(+)
chr13:95653879-95654479(+)
chr13:95654365-95654965(+)
chr13:95654997-95655597(+)
chr13:95655524-95656124(+)
chr13:95655972-95656572(+)
chr13:95656559-95657159(+)
chr13:95657294-95657894(+)
chr13:95659477-95660077(+)
chr13:95660998-95661598(+)
chr13:95663590-95664190(+)
chr13:95664880-95665480(+)
chr13:95672062-95672662(+)
chr13:95672511-95673111(+)
chr13:95673622-95674222(+)
chr13:95674266-95674866(+)
chr13:95675560-95676160(+)
chr13:95676510-95677110(+)
chr13:95677331-95677931(+)
chr13:95678154-95678754(+)
chr13:95683007-95683607(+)
chr13:95684199-95684799(+)
chr13:95685947-95686547(+)
chr13:95687717-95688317(+)
chr13:95688345-95688945(+)
chr13:95690540-95691140(+)
chr13:95691035-95691635(+)
chr13:95691580-95692180(+)
chr13:95692270-95692870(+)
chr13:95693161-95693761(+)
chr13:95696588-95697188(+)
chr13:95697605-95698205(+)
chr13:95699170-95699770(+)
chr13:95700505-95701105(+)
chr13:95701843-95702443(+)
chr13:95703148-95703748(+)
chr13:95703890-95704490(+)
chr13:95705174-95705774(+)
chr13:95706330-95706930(+)
chr13:95706730-95707330(+)
chr13:95707769-95708369(+)
chr13:95708399-95708999(+)
chr13:95709310-95709910(+)
chr13:95709750-95710350(+)
chr13:95710490-95711090(+)
chr13:95711010-95711610(+)
chr13:95711439-95712039(+)
chr13:95712139-95712739(+)
chr13:95712850-95713450(+)
chr13:95713310-95713910(+)
chr13:95713935-95714535(+)
chr13:95714920-95715520(+)
chr13:95715783-95716383(+)
chr13:95716630-95717230(+)
chr13:95717395-95717995(+)
chr13:95718130-95718730(+)
chr13:95718770-95719370(+)
chr13:95719396-95719996(+)
chr13:95720051-95720651(+)
chr13:95720502-95721102(+)
chr13:95721020-95721620(+)
chr13:95721680-95722280(+)
chr13:95722180-95722780(+)
chr13:95722790-95723390(+)
chr13:95723425-95724025(+)
chr13:95724075-95724675(+)
chr13:95724789-95725389(+)
chr13:95725230-95725830(+)
chr13:95726025-95726625(+)
chr13:95726631-95727231(+)
chr13:95727533-95728133(+)
chr13:95730200-95730800(+)
chr13:95730670-95731270(+)
chr13:95731270-95731870(+)
chr13:95731720-95732320(+)
chr13:95732233-95732833(+)
chr13:95732930-95733530(+)
chr13:95733450-95734050(+)
chr13:95734090-95734690(+)
chr13:95734550-95735150(+)
chr13:95734967-95735567(+)
chr13:95735911-95736511(+)
chr13:95736855-95737455(+)
chr13:95737465-95738065(+)
chr13:95738095-95738695(+)
chr13:95738810-95739410(+)
chr13:95739630-95740230(+)
chr13:95740055-95740655(+)
chr13:95741490-95742090(+)
chr13:95742680-95743280(+)
chr13:95749960-95750560(+)
chr13:95751117-95751717(+)
chr13:95751788-95752388(+)
chr13:95752645-95753245(+)
chr13:95753290-95753890(+)
chr13:95754410-95755010(+)
chr13:95755546-95756146(+)
chr13:95756270-95756870(+)
chr13:95757190-95757790(+)
chr13:95757710-95758310(+)
chr13:95758741-95759341(+)
chr13:95759810-95760410(+)
chr13:95760660-95761260(+)
chr13:95761770-95762370(+)
chr13:95763265-95763865(+)
chr13:95763780-95764380(+)
chr13:95765059-95765659(+)
chr13:95765807-95766407(+)
chr13:95766799-95767399(+)
chr13:95767681-95768281(+)
chr13:95768190-95768790(+)
chr13:95768781-95769381(+)
chr13:95769256-95769856(+)
chr13:95770010-95770610(+)
chr13:95770757-95771357(+)
chr13:95772790-95773390(+)
chr13:95773234-95773834(+)
chr13:95773735-95774335(+)
chr13:95774257-95774857(+)
chr13:95775055-95775655(+)
chr13:95775946-95776546(+)
chr13:95777151-95777751(+)
chr13:95777792-95778392(+)
chr13:95778340-95778940(+)
chr13:95778903-95779503(+)
chr13:95779715-95780315(+)
chr13:95780315-95780915(+)
chr13:95780870-95781470(+)
chr13:95781358-95781958(+)
chr13:95782730-95783330(+)
chr13:95783330-95783930(+)
chr13:95783990-95784590(+)
chr13:95784920-95785520(+)
chr13:95785640-95786240(+)
chr13:95786770-95787370(+)
chr13:95787703-95788303(+)
chr13:95789227-95789827(+)
chr13:95789812-95790412(+)
chr13:95790298-95790898(+)
chr13:95791199-95791799(+)
chr13:95791990-95792590(+)
chr13:95793027-95793627(+)
chr13:95796510-95797110(+)
chr13:95797222-95797822(+)
chr13:95797724-95798324(+)
chr13:95798706-95799306(+)
chr13:95799639-95800239(+)
chr13:95801070-95801670(+)
chr13:95802623-95803223(+)
chr13:95803120-95803720(+)
chr13:95803558-95804158(+)
chr13:95804227-95804827(+)
chr13:95805217-95805817(+)
chr13:95805755-95806355(+)
chr13:95806382-95806982(+)
chr13:95807239-95807839(+)
chr13:95807896-95808496(+)
chr13:95808349-95808949(+)
chr13:95809210-95809810(+)
chr13:95809730-95810330(+)
chr13:95810425-95811025(+)
chr13:95810830-95811430(+)
chr13:95811610-95812210(+)
chr13:95812684-95813284(+)
chr13:95814059-95814659(+)
chr13:95814597-95815197(+)
chr13:95815740-95816340(+)
chr13:95816599-95817199(+)
chr13:95817017-95817617(+)
chr13:95817570-95818170(+)
chr13:95818770-95819370(+)
chr13:95820088-95820688(+)
chr13:95820955-95821555(+)
chr13:95821558-95822158(+)
chr13:95822082-95822682(+)
chr13:95822510-95823110(+)
chr13:95822930-95823530(+)
chr13:95823700-95824300(+)
chr13:95824327-95824927(+)
chr13:95825590-95826190(+)
chr13:95826644-95827244(+)
chr13:95827128-95827728(+)
chr13:95827530-95828130(+)
chr13:95828155-95828755(+)
chr13:95828898-95829498(+)
chr13:95829910-95830510(+)
chr13:95830910-95831510(+)
chr13:95831690-95832290(+)
chr13:95832190-95832790(+)
chr13:95832890-95833490(+)
chr13:95833745-95834345(+)
chr13:95834720-95835320(+)
chr13:95835258-95835858(+)
chr13:95835710-95836310(+)
chr13:95836200-95836800(+)
chr13:95836762-95837362(+)
chr13:95837445-95838045(+)
chr13:95838048-95838648(+)
chr13:95838843-95839443(+)
chr13:95840249-95840849(+)
chr13:95840690-95841290(+)
chr13:95841492-95842092(+)
chr13:95842210-95842810(+)
chr13:95843905-95844505(+)
chr13:95844439-95845039(+)
chr13:95845219-95845819(+)
chr13:95845734-95846334(+)
chr13:95846313-95846913(+)
chr13:95847236-95847836(+)
chr13:95847790-95848390(+)
chr13:95848255-95848855(+)
chr13:95849040-95849640(+)
chr13:95849761-95850361(+)
chr13:95850940-95851540(+)
chr13:95851430-95852030(+)
chr13:95852171-95852771(+)
chr13:95852811-95853411(+)
chr13:95853270-95853870(+)
chr13:95853690-95854290(+)
chr13:95854267-95854867(+)
chr13:95855144-95855744(+)
chr13:95855710-95856310(+)
chr13:95856543-95857143(+)
chr13:95857870-95858470(+)
chr13:95858286-95858886(+)
chr13:95860022-95860622(+)
chr13:95861276-95861876(+)
chr13:95861775-95862375(+)
chr13:95862660-95863260(+)
chr13:95865549-95866149(+)
chr13:95867530-95868130(+)
chr13:95868900-95869500(+)
chr13:95870196-95870796(+)
chr13:95870710-95871310(+)
chr13:95872817-95873417(+)
chr13:95874103-95874703(+)
chr13:95874606-95875206(+)
chr13:95878333-95878933(+)
chr13:95879250-95879850(+)
chr13:95880398-95880998(+)
chr13:95880940-95881540(+)
chr13:95882096-95882696(+)
chr13:95883561-95884161(+)
chr13:95885356-95885956(+)
chr13:95886429-95887029(+)
chr13:95886890-95887490(+)
chr13:95887471-95888071(+)
chr13:95888134-95888734(+)
chr13:95888551-95889151(+)
chr13:95888964-95889564(+)
chr13:95889591-95890191(+)
chr13:95890877-95891477(+)
chr13:95891439-95892039(+)
chr13:95892055-95892655(+)
chr13:95893492-95894092(+)
chr13:95894050-95894650(+)
chr13:95895372-95895972(+)
chr13:95895840-95896440(+)
chr13:95897034-95897634(+)
chr13:95897554-95898154(+)
chr13:95898507-95899107(+)
chr13:95899182-95899782(+)
chr13:95899967-95900567(+)
chr13:95900790-95901390(+)
chr13:95901241-95901841(+)
chr13:95902090-95902690(+)
chr13:95902660-95903260(+)
chr13:95903070-95903670(+)
chr13:95903842-95904442(+)
chr13:95904540-95905140(+)
chr13:95905139-95905739(+)
chr13:95905640-95906240(+)
chr13:95906412-95907012(+)
chr13:95907250-95907850(+)
chr13:95907695-95908295(+)
chr13:95908270-95908870(+)
chr13:95909225-95909825(+)
chr13:95910030-95910630(+)
chr13:95910774-95911374(+)
chr13:95911390-95911990(+)
chr13:95912133-95912733(+)
chr13:95912756-95913356(+)
chr13:95913280-95913880(+)
chr13:95913998-95914598(+)
chr13:95915067-95915667(+)
chr13:95916349-95916949(+)
chr13:95917570-95918170(+)
chr13:95918230-95918830(+)
chr13:95919301-95919901(+)
chr13:95919939-95920539(+)
chr13:95921084-95921684(+)
chr13:95921862-95922462(+)
chr13:95922729-95923329(+)
chr13:95923469-95924069(+)
chr13:95924274-95924874(+)
chr13:95925839-95926439(+)
chr13:95926443-95927043(+)
chr13:95927511-95928111(+)
chr13:95927937-95928537(+)
chr13:95928358-95928958(+)
chr13:95931183-95931783(+)
chr13:95932704-95933304(+)
chr13:95933439-95934039(+)
chr13:95934097-95934697(+)
chr13:95935480-95936080(+)
chr13:95937145-95937745(+)
chr13:95937941-95938541(+)
chr13:95939630-95940230(+)
chr13:95941294-95941894(+)
chr13:95942730-95943330(+)
chr13:95943313-95943913(+)
chr13:95944613-95945213(+)
chr13:95946161-95946761(+)
chr13:95947186-95947786(+)
chr13:95948688-95949288(+)
chr13:95949675-95950275(+)
chr13:95950215-95950815(+)
chr13:95950695-95951295(+)
chr13:95951408-95952008(+)
chr13:95952330-95952930(+)
chr13:95952794-95953394(+)
chr13:95953444-95954044(+)
chr13:95953867-95954467(+)
chr13:95954875-95955475(+)
chr13:95955350-95955950(+)
chr13:95955840-95956440(+)
chr13:95956609-95957209(+)
chr13:95960490-95961090(+)
chr13:95962035-95962635(+)
chr13:95962928-95963528(+)
chr13:95964025-95964625(+)
chr13:95965930-95966530(+)
chr13:95966576-95967176(+)
chr13:95967300-95967900(+)
chr13:95967918-95968518(+)
chr13:95968730-95969330(+)
chr13:95969282-95969882(+)
chr13:95971753-95972353(+)
chr13:95976366-95976966(+)
chr13:95976790-95977390(+)
chr13:95977590-95978190(+)
chr13:95978470-95979070(+)
chr13:95979233-95979833(+)
chr13:95979958-95980558(+)
chr13:95987838-95988438(+)
chr13:95989129-95989729(+)
chr13:95989656-95990256(+)
chr13:95991024-95991624(+)
chr13:95992050-95992650(+)
chr13:95992486-95993086(+)
chr13:95992950-95993550(+)
chr13:95993579-95994179(+)
chr13:95994765-95995365(+)
chr13:95996096-95996696(+)
chr13:95997179-95997779(+)
chr13:95997938-95998538(+)
chr13:95998753-95999353(+)
chr13:95999651-96000251(+)
chr13:96000532-96001132(+)
chr13:96001433-96002033(+)
chr13:96002020-96002620(+)
chr13:96003591-96004191(+)
chr13:96004584-96005184(+)
chr13:96005660-96006260(+)
chr13:96006200-96006800(+)
chr13:96006961-96007561(+)
chr13:96007683-96008283(+)
chr13:96009082-96009682(+)
chr13:96010121-96010721(+)
chr13:96011350-96011950(+)
chr13:96012549-96013149(+)
chr13:96013585-96014185(+)
chr13:96014150-96014750(+)
chr13:96016630-96017230(+)
chr13:96017170-96017770(+)
chr13:96019501-96020101(+)
chr13:96020650-96021250(+)
chr13:96021426-96022026(+)
chr13:96022437-96023037(+)
chr13:96023250-96023850(+)
chr13:96023940-96024540(+)
chr13:96024594-96025194(+)
chr13:96025430-96026030(+)
chr13:96025950-96026550(+)
chr13:96026410-96027010(+)
chr13:96026915-96027515(+)
chr13:96027836-96028436(+)
chr13:96028790-96029390(+)
chr13:96029730-96030330(+)
chr13:96030180-96030780(+)
chr13:96030810-96031410(+)
chr13:96031480-96032080(+)
chr13:96032810-96033410(+)
chr13:96033335-96033935(+)
chr13:96033890-96034490(+)
chr13:96034567-96035167(+)
chr13:96035099-96035699(+)
chr13:96035844-96036444(+)
chr13:96036340-96036940(+)
chr13:96036854-96037454(+)
chr13:96037370-96037970(+)
chr13:96037940-96038540(+)
chr13:96038739-96039339(+)
chr13:96039424-96040024(+)
chr13:96039887-96040487(+)
chr13:96040837-96041437(+)
chr13:96041378-96041978(+)
chr13:96041930-96042530(+)
chr13:96042810-96043410(+)
chr13:96043514-96044114(+)
chr13:96044069-96044669(+)
chr13:96044882-96045482(+)
chr13:96045870-96046470(+)
chr13:96046860-96047460(+)
chr13:96047590-96048190(+)
chr13:96048010-96048610(+)
chr13:96048440-96049040(+)
chr13:96049066-96049666(+)
chr13:96049620-96050220(+)
chr13:96050042-96050642(+)
chr13:96050555-96051155(+)
chr13:96051030-96051630(+)
chr13:96051551-96052151(+)
chr13:96052278-96052878(+)
chr13:96052790-96053390(+)
chr13:96053290-96053890(+)
chr13:96053850-96054450(+)
chr13:96054649-96055249(+)
chr13:96055188-96055788(+)
chr13:96055900-96056500(+)
chr13:96056393-96056993(+)
chr13:96057224-96057824(+)
chr13:96058214-96058814(+)
chr13:96058752-96059352(+)
chr13:96059631-96060231(+)
chr13:96060250-96060850(+)
chr13:96061005-96061605(+)
chr13:96061525-96062125(+)
chr13:96062620-96063220(+)
chr13:96063824-96064424(+)
chr13:96064542-96065142(+)
chr13:96065051-96065651(+)
chr13:96065750-96066350(+)
chr13:96066760-96067360(+)
chr13:96069470-96070070(+)
chr13:96071119-96071719(+)
chr13:96072688-96073288(+)
chr13:96074960-96075560(+)
chr13:96076125-96076725(+)
chr13:96077270-96077870(+)
chr13:96078120-96078720(+)
chr13:96078769-96079369(+)
chr13:96082250-96082850(+)
chr13:96082681-96083281(+)
chr13:96085526-96086126(+)
chr13:96086210-96086810(+)
chr13:96086735-96087335(+)
chr13:96087302-96087902(+)
chr13:96088854-96089454(+)
chr13:96089715-96090315(+)
chr13:96090456-96091056(+)
chr13:96091067-96091667(+)
chr13:96092588-96093188(+)
chr13:96092997-96093597(+)
chr13:96094590-96095190(+)
chr13:96096457-96097057(+)
chr13:96097298-96097898(+)
chr13:96097780-96098380(+)
chr13:96099399-96099999(+)
chr13:96099928-96100528(+)
chr13:96100330-96100930(+)
chr13:96102489-96103089(+)
chr13:96102912-96103512(+)
chr13:96103723-96104323(+)
chr13:96104474-96105074(+)
chr13:96107233-96107833(+)
chr13:96107851-96108451(+)
chr13:96108904-96109504(+)
chr13:96109430-96110030(+)
chr13:96110495-96111095(+)
chr13:96111379-96111979(+)
chr13:96112070-96112670(+)
chr13:96112630-96113230(+)
chr13:96114909-96115509(+)
chr13:96115726-96116326(+)
chr13:96117480-96118080(+)
chr13:96119505-96120105(+)
chr13:96120510-96121110(+)
chr13:96122850-96123450(+)
chr13:96124170-96124770(+)
chr13:96125070-96125670(+)
chr13:96125685-96126285(+)
chr13:96126692-96127292(+)
chr13:96127145-96127745(+)
chr13:96129382-96129982(+)
chr13:96129810-96130410(+)
chr13:96130654-96131254(+)
chr13:96131765-96132365(+)
chr13:96132325-96132925(+)
chr13:96133435-96134035(+)
chr13:96136209-96136809(+)
chr13:96137236-96137836(+)
chr13:96137778-96138378(+)
chr13:96138770-96139370(+)
chr13:96144178-96144778(+)
chr13:96144688-96145288(+)
chr13:96146235-96146835(+)
chr13:96146708-96147308(+)
chr13:96148052-96148652(+)
chr13:96148774-96149374(+)
chr13:96149476-96150076(+)
chr13:96150195-96150795(+)
chr13:96151029-96151629(+)
chr13:96151730-96152330(+)
chr13:96152275-96152875(+)
chr13:96153350-96153950(+)
chr13:96154409-96155009(+)
chr13:96155550-96156150(+)
chr13:96156120-96156720(+)
chr13:96157415-96158015(+)
chr13:96158145-96158745(+)
chr13:96161952-96162552(+)
chr13:96163064-96163664(+)
chr13:96164070-96164670(+)
chr13:96164610-96165210(+)
chr13:96165040-96165640(+)
chr13:96166670-96167270(+)
chr13:96167180-96167780(+)
chr13:96167750-96168350(+)
chr13:96168494-96169094(+)
chr13:96169290-96169890(+)
chr13:96171420-96172020(+)
chr13:96172810-96173410(+)
chr13:96175756-96176356(+)
chr13:96176452-96177052(+)
chr13:96177720-96178320(+)
chr13:96178610-96179210(+)
chr13:96179150-96179750(+)
chr13:96181536-96182136(+)
chr13:96182342-96182942(+)
chr13:96183875-96184475(+)
chr13:96184426-96185026(+)
chr13:96185060-96185660(+)
chr13:96185898-96186498(+)
chr13:96186897-96187497(+)
chr13:96187404-96188004(+)
chr13:96188340-96188940(+)
chr13:96188827-96189427(+)
chr13:96189299-96189899(+)
chr13:96189992-96190592(+)
chr13:96190470-96191070(+)
chr13:96191460-96192060(+)
chr13:96192530-96193130(+)
chr13:96193016-96193616(+)
chr13:96193483-96194083(+)
chr13:96194326-96194926(+)
chr13:96196483-96197083(+)
chr13:96198210-96198810(+)
chr13:96199138-96199738(+)
chr13:96199850-96200450(+)
chr13:96200830-96201430(+)
chr13:96202083-96202683(+)
chr13:96203230-96203830(+)
chr13:96204085-96204685(+)
chr13:96204642-96205242(+)
chr13:96205280-96205880(+)
chr13:96205711-96206311(+)
chr13:96206141-96206741(+)
chr13:96206716-96207316(+)
chr13:96207980-96208580(+)
chr13:96208751-96209351(+)
chr13:96209230-96209830(+)
chr13:96209710-96210310(+)
chr13:96210197-96210797(+)
chr13:96211262-96211862(+)
chr13:96212820-96213420(+)
chr13:96214982-96215582(+)
chr13:96216257-96216857(+)
chr13:96216704-96217304(+)
chr13:96217143-96217743(+)
chr13:96220259-96220859(+)
chr13:96220770-96221370(+)
chr13:96222211-96222811(+)
chr13:96224104-96224704(+)
chr13:96224873-96225473(+)
chr13:96225378-96225978(+)
chr13:96227623-96228223(+)
chr13:96228033-96228633(+)
chr13:96228710-96229310(+)
chr13:96229770-96230370(+)
chr13:96231534-96232134(+)
chr13:96234510-96235110(+)
chr13:96237948-96238548(+)
chr13:96239190-96239790(+)
chr13:96240292-96240892(+)
chr13:96240868-96241468(+)
chr13:96242620-96243220(+)
chr13:96244636-96245236(+)
chr13:96247830-96248430(+)
chr13:96248805-96249405(+)
chr13:96249230-96249830(+)
chr13:96250370-96250970(+)
chr13:96251200-96251800(+)
chr13:96253393-96253993(+)
chr13:96254059-96254659(+)
chr13:96256345-96256945(+)
chr13:96257253-96257853(+)
chr13:96257709-96258309(+)
chr13:96258549-96259149(+)
chr13:96259499-96260099(+)
chr13:96260980-96261580(+)
chr13:96261424-96262024(+)
chr13:96263500-96264100(+)
chr13:96266996-96267596(+)
chr13:96267959-96268559(+)
chr13:96268810-96269410(+)
chr13:96269630-96270230(+)
chr13:96272501-96273101(+)
chr13:96273192-96273792(+)
chr13:96274350-96274950(+)
chr13:96275277-96275877(+)
chr13:96276119-96276719(+)
chr13:96276570-96277170(+)
chr13:96278950-96279550(+)
chr13:96279754-96280354(+)
chr13:96280443-96281043(+)
chr13:96281360-96281960(+)
chr13:96282430-96283030(+)
chr13:96283280-96283880(+)
chr13:96284016-96284616(+)
chr13:96284690-96285290(+)
chr13:96286170-96286770(+)
chr13:96287035-96287635(+)
chr13:96288993-96289593(+)
chr13:96289400-96290000(+)
chr13:96292402-96293002(+)
chr13:96293036-96293636(+)
chr13:96293480-96294080(+)
chr13:96294054-96294654(+)
chr13:96294540-96295140(+)
chr13:96295092-96295692(+)
chr13:96295680-96296280(+)
chr13:96296126-96296726(+)
chr13:96296709-96297309(+)
chr13:96297132-96297732(+)
chr13:96299393-96299993(+)
chr13:96300275-96300875(+)
chr13:96301082-96301682(+)
chr13:96301765-96302365(+)
chr13:96302855-96303455(+)
chr13:96304575-96305175(+)
chr13:96304983-96305583(+)
chr13:96305430-96306030(+)
chr13:96306027-96306627(+)
chr13:96307060-96307660(+)
chr13:96308250-96308850(+)
chr13:96308791-96309391(+)
chr13:96311564-96312164(+)
chr13:96313147-96313747(+)
chr13:96313910-96314510(+)
chr13:96314323-96314923(+)
chr13:96316560-96317160(+)
chr13:96318480-96319080(+)
chr13:96319130-96319730(+)
chr13:96322010-96322610(+)
chr13:96322844-96323444(+)
chr13:96323840-96324440(+)
chr13:96325929-96326529(+)
chr13:96326440-96327040(+)
chr13:96326900-96327500(+)
chr13:96327843-96328443(+)
chr13:96328349-96328949(+)
chr13:96328975-96329575(+)
chr13:96329610-96330210(+)
chr13:96330027-96330627(+)
chr13:96330921-96331521(+)
chr13:96331397-96331997(+)
chr13:96332037-96332637(+)
chr13:96333500-96334100(+)
chr13:96333915-96334515(+)
chr13:96334350-96334950(+)
chr13:96335470-96336070(+)
chr13:96336155-96336755(+)
chr13:96336652-96337252(+)
chr13:96337212-96337812(+)
chr13:96339240-96339840(+)
chr13:96341775-96342375(+)
chr13:96343125-96343725(+)
chr13:96345314-96345914(+)
chr13:96346790-96347390(+)
chr13:96347510-96348110(+)
chr13:96348338-96348938(+)
chr13:96349003-96349603(+)
chr13:96350272-96350872(+)
chr13:96351081-96351681(+)
chr13:96351624-96352224(+)
chr13:96352988-96353588(+)
chr13:96354190-96354790(+)
chr13:96354750-96355350(+)
chr13:96355371-96355971(+)
chr13:96355884-96356484(+)
chr13:96356664-96357264(+)
chr13:96358324-96358924(+)
chr13:96359505-96360105(+)
chr13:96360104-96360704(+)
chr13:96360580-96361180(+)
chr13:96361220-96361820(+)
chr13:96362057-96362657(+)
chr13:96362472-96363072(+)
chr13:96364020-96364620(+)
chr13:96364510-96365110(+)
chr13:96365028-96365628(+)
chr13:96365773-96366373(+)
chr13:96366575-96367175(+)
chr13:96368374-96368974(+)
chr13:96369340-96369940(+)
chr13:96370470-96371070(+)
chr13:96371030-96371630(+)
chr13:96371440-96372040(+)
chr13:96372394-96372994(+)
chr13:96373710-96374310(+)
chr13:96374786-96375386(+)
chr13:96375562-96376162(+)
chr13:96376400-96377000(+)
chr13:96378540-96379140(+)
chr13:96379027-96379627(+)
chr13:96380255-96380855(+)
chr13:96381435-96382035(+)
chr13:96383310-96383910(+)
chr13:96383763-96384363(+)
chr13:96385550-96386150(+)
chr13:96386276-96386876(+)
chr13:96393021-96393621(+)
chr13:96393838-96394438(+)
chr13:96394530-96395130(+)
chr13:96395482-96396082(+)
chr13:96396950-96397550(+)
chr13:96397477-96398077(+)
chr13:96397966-96398566(+)
chr13:96399565-96400165(+)
chr13:96400700-96401300(+)
chr13:96401230-96401830(+)
chr13:96401798-96402398(+)
chr13:96402505-96403105(+)
chr13:96402990-96403590(+)
chr13:96403753-96404353(+)
chr13:96404865-96405465(+)
chr13:96406224-96406824(+)
chr13:96407310-96407910(+)
chr13:96408268-96408868(+)
chr13:96409482-96410082(+)
chr13:96413490-96414090(+)
chr13:96415745-96416345(+)
chr13:96416448-96417048(+)
chr13:96417269-96417869(+)
chr13:96419770-96420370(+)
chr13:96421243-96421843(+)
chr13:96421728-96422328(+)
chr13:96423455-96424055(+)
chr13:96424042-96424642(+)
chr13:96424595-96425195(+)
chr13:96425200-96425800(+)
chr13:96427816-96428416(+)
chr13:96430877-96431477(+)
chr13:96431735-96432335(+)
chr13:96432170-96432770(+)
chr13:96432627-96433227(+)
chr13:96433150-96433750(+)
chr13:96435230-96435830(+)
chr13:96435930-96436530(+)
chr13:96436594-96437194(+)
chr13:96437074-96437674(+)
chr13:96437570-96438170(+)
chr13:96438120-96438720(+)
chr13:96438650-96439250(+)
chr13:96439499-96440099(+)
chr13:96440028-96440628(+)
chr13:96440722-96441322(+)
chr13:96441380-96441980(+)
chr13:96442290-96442890(+)
chr13:96444037-96444637(+)
chr13:96445119-96445719(+)
chr13:96445933-96446533(+)
chr13:96446498-96447098(+)
chr13:96447280-96447880(+)
chr13:96448101-96448701(+)
chr13:96449193-96449793(+)
chr13:96449870-96450470(+)
chr13:96450894-96451494(+)
chr13:96451449-96452049(+)
chr13:96452030-96452630(+)
chr13:96452575-96453175(+)
chr13:96453490-96454090(+)
chr13:96454050-96454650(+)
chr13:96454660-96455260(+)
chr13:96457630-96458230(+)
chr13:96458117-96458717(+)
chr13:96459200-96459800(+)
chr13:96461572-96462172(+)
chr13:96465273-96465873(+)
chr13:96466651-96467251(+)
chr13:96467910-96468510(+)
chr13:96469420-96470020(+)
chr13:96470161-96470761(+)
chr13:96470670-96471270(+)
chr13:96471970-96472570(+)
chr13:96472770-96473370(+)
chr13:96473871-96474471(+)
chr13:96477480-96478080(+)
chr13:96479781-96480381(+)
chr13:96483810-96484410(+)
chr13:96484390-96484990(+)
chr13:96485060-96485660(+)
chr13:96485893-96486493(+)
chr13:96486315-96486915(+)
chr13:96487270-96487870(+)
chr13:96489220-96489820(+)
chr13:96491583-96492183(+)
chr13:96492530-96493130(+)
chr13:96493490-96494090(+)
chr13:96494807-96495407(+)
chr13:96497050-96497650(+)
chr13:96498947-96499547(+)
chr13:96502026-96502626(+)
chr13:96502510-96503110(+)
chr13:96502950-96503550(+)
chr13:96504970-96505570(+)
chr13:96505570-96506170(+)
chr13:96510402-96511002(+)
chr13:96510827-96511427(+)
chr13:96513430-96514030(+)
chr13:96513885-96514485(+)
chr13:96514562-96515162(+)
chr13:96515790-96516390(+)
chr13:96516547-96517147(+)
chr13:96517317-96517917(+)
chr13:96517920-96518520(+)
chr13:96521750-96522350(+)
chr13:96522592-96523192(+)
chr13:96523630-96524230(+)
chr13:96524590-96525190(+)
chr13:96525030-96525630(+)
chr13:96525562-96526162(+)
chr13:96526446-96527046(+)
chr13:96526860-96527460(+)
chr13:96527790-96528390(+)
chr13:96528399-96528999(+)
chr13:96530915-96531515(+)
chr13:96531510-96532110(+)
chr13:96531960-96532560(+)
chr13:96532486-96533086(+)
chr13:96534265-96534865(+)
chr13:96535562-96536162(+)
chr13:96537288-96537888(+)
chr13:96538830-96539430(+)
chr13:96541705-96542305(+)
chr13:96542510-96543110(+)
chr13:96543530-96544130(+)
chr13:96543970-96544570(+)
chr13:96544859-96545459(+)
chr13:96546009-96546609(+)
chr13:96546710-96547310(+)
chr13:96547860-96548460(+)
chr13:96548462-96549062(+)
chr13:96550385-96550985(+)
chr13:96550910-96551510(+)
chr13:96554890-96555490(+)
chr13:96555783-96556383(+)
chr13:96558854-96559454(+)
chr13:96559311-96559911(+)
chr13:96561940-96562540(+)
chr13:96566690-96567290(+)
chr13:96567217-96567817(+)
chr13:96567840-96568440(+)
chr13:96569410-96570010(+)
chr13:96570980-96571580(+)
chr13:96572615-96573215(+)
chr13:96573170-96573770(+)
chr13:96573631-96574231(+)
chr13:96574610-96575210(+)
chr13:96576750-96577350(+)
chr13:96577410-96578010(+)
chr13:96578326-96578926(+)
chr13:96580387-96580987(+)
chr13:96581445-96582045(+)
chr13:96582820-96583420(+)
chr13:96583411-96584011(+)
chr13:96586399-96586999(+)
chr13:96587290-96587890(+)
chr13:96588542-96589142(+)
chr13:96590012-96590612(+)
chr13:96591129-96591729(+)
chr13:96592610-96593210(+)
chr13:96593338-96593938(+)
chr13:96597790-96598390(+)
chr13:96598530-96599130(+)
chr13:96600805-96601405(+)
chr13:96602184-96602784(+)
chr13:96603410-96604010(+)
chr13:96604090-96604690(+)
chr13:96605364-96605964(+)
chr13:96605850-96606450(+)
chr13:96606398-96606998(+)
chr13:96607029-96607629(+)
chr13:96607750-96608350(+)
chr13:96608723-96609323(+)
chr13:96609522-96610122(+)
chr13:96610350-96610950(+)
chr13:96611090-96611690(+)
chr13:96611670-96612270(+)
chr13:96612356-96612956(+)
chr13:96612956-96613556(+)
chr13:96615410-96616010(+)
chr13:96618230-96618830(+)
chr13:96618975-96619575(+)
chr13:96621179-96621779(+)
chr13:96621650-96622250(+)
chr13:96623050-96623650(+)
chr13:96624812-96625412(+)
chr13:96626040-96626640(+)
chr13:96626470-96627070(+)
chr13:96629970-96630570(+)
chr13:96632628-96633228(+)
chr13:96633770-96634370(+)
chr13:96634408-96635008(+)
chr13:96634890-96635490(+)
chr13:96636390-96636990(+)
chr13:96637850-96638450(+)
chr13:96639046-96639646(+)
chr13:96639902-96640502(+)
chr13:96640380-96640980(+)
chr13:96642830-96643430(+)
chr13:96644524-96645124(+)
chr13:96648059-96648659(+)
chr13:96650595-96651195(+)
chr13:96651190-96651790(+)
chr13:96652179-96652779(+)
chr13:96653030-96653630(+)
chr13:96653562-96654162(+)
chr13:96653997-96654597(+)
chr13:96654427-96655027(+)
chr13:96654845-96655445(+)
chr13:96655466-96656066(+)
chr13:96656660-96657260(+)
chr13:96657390-96657990(+)
chr13:96663075-96663675(+)
chr13:96663659-96664259(+)
chr13:96664824-96665424(+)
chr13:96666088-96666688(+)
chr13:96666525-96667125(+)
chr13:96668110-96668710(+)
chr13:96668810-96669410(+)
chr13:96669374-96669974(+)
chr13:96669903-96670503(+)
chr13:96671401-96672001(+)
chr13:96672265-96672865(+)
chr13:96673043-96673643(+)
chr13:96675070-96675670(+)
chr13:96676820-96677420(+)
chr13:96677448-96678048(+)
chr13:96678323-96678923(+)
chr13:96679430-96680030(+)
chr13:96680170-96680770(+)
chr13:96681267-96681867(+)
chr13:96682120-96682720(+)
chr13:96682950-96683550(+)
chr13:96683510-96684110(+)
chr13:96684850-96685450(+)
chr13:96685380-96685980(+)
chr13:96686078-96686678(+)
chr13:96686859-96687459(+)
chr13:96687670-96688270(+)
chr13:96688549-96689149(+)
chr13:96689065-96689665(+)
chr13:96690570-96691170(+)
chr13:96692000-96692600(+)
chr13:96692435-96693035(+)
chr13:96693688-96694288(+)
chr13:96698468-96699068(+)
chr13:96698987-96699587(+)
chr13:96704195-96704795(+)
chr13:96704816-96705416(+)
chr13:96705447-96706047(+)
chr13:96706410-96707010(+)
chr13:96706926-96707526(+)
chr13:96710068-96710668(+)
chr13:96710898-96711498(+)
chr13:96711800-96712400(+)
chr13:96713288-96713888(+)
chr13:96714155-96714755(+)
chr13:96717330-96717930(+)
chr13:96717982-96718582(+)
chr13:96719440-96720040(+)
chr13:96720300-96720900(+)
chr13:96720840-96721440(+)
chr13:96722785-96723385(+)
chr13:96723682-96724282(+)
chr13:96724542-96725142(+)
chr13:96728100-96728700(+)
chr13:96729005-96729605(+)
chr13:96730475-96731075(+)
chr13:96730900-96731500(+)
chr13:96732050-96732650(+)
chr13:96732930-96733530(+)
chr13:96734065-96734665(+)
chr13:96734783-96735383(+)
chr13:96735560-96736160(+)
chr13:96736930-96737530(+)
chr13:96738056-96738656(+)
chr13:96739336-96739936(+)
chr13:96739850-96740450(+)
chr13:96741120-96741720(+)
chr13:96741999-96742599(+)
chr13:96742639-96743239(+)
chr13:96743352-96743952(+)
chr13:96743825-96744425(+)
chr13:96744626-96745226(+)
chr13:96745384-96745984(+)
chr13:96745825-96746425(+)
chr13:96747685-96748285(+)
chr13:96748920-96749520(+)
chr13:96750744-96751344(+)
chr13:96752589-96753189(+)
chr13:96754790-96755390(+)
chr13:96755370-96755970(+)
chr13:96756651-96757251(+)
chr13:96757157-96757757(+)
chr13:96758422-96759022(+)
chr13:96758870-96759470(+)
chr13:96760232-96760832(+)
chr13:96761246-96761846(+)
chr13:96763374-96763974(+)
chr13:96765098-96765698(+)
chr13:96768953-96769553(+)
chr13:96769584-96770184(+)
chr13:96770320-96770920(+)
chr13:96771911-96772511(+)
chr13:96773024-96773624(+)
chr13:96775670-96776270(+)
chr13:96776134-96776734(+)
chr13:96776750-96777350(+)
chr13:96778228-96778828(+)
chr13:96779136-96779736(+)
chr13:96780141-96780741(+)
chr13:96781870-96782470(+)
chr13:96782617-96783217(+)
chr13:96783079-96783679(+)
chr13:96786040-96786640(+)
chr13:96787434-96788034(+)
chr13:96791301-96791901(+)
chr13:96792353-96792953(+)
chr13:96793172-96793772(+)
chr13:96793840-96794440(+)
chr13:96794530-96795130(+)
chr13:96794990-96795590(+)
chr13:96795739-96796339(+)
chr13:96799570-96800170(+)
chr13:96800750-96801350(+)
chr13:96801990-96802590(+)
chr13:96803690-96804290(+)
chr13:96805172-96805772(+)
chr13:96807801-96808401(+)
chr13:96808970-96809570(+)
chr13:96809655-96810255(+)
chr13:96810978-96811578(+)
chr13:96811899-96812499(+)
chr13:96812563-96813163(+)
chr13:96813269-96813869(+)
chr13:96816180-96816780(+)
chr13:96816710-96817310(+)
chr13:96819501-96820101(+)
chr13:96820031-96820631(+)
chr13:96821502-96822102(+)
chr13:96822170-96822770(+)
chr13:96824215-96824815(+)
chr13:96824650-96825250(+)
chr13:96825657-96826257(+)
chr13:96830690-96831290(+)
chr13:96831460-96832060(+)
chr13:96832150-96832750(+)
chr13:96833513-96834113(+)
chr13:96834091-96834691(+)
chr13:96834794-96835394(+)
chr13:96836830-96837430(+)
chr13:96838471-96839071(+)
chr13:96838970-96839570(+)
chr13:96840898-96841498(+)
chr13:96841550-96842150(+)
chr13:96843485-96844085(+)
chr13:96845170-96845770(+)
chr13:96845625-96846225(+)
chr13:96846059-96846659(+)
chr13:96847479-96848079(+)
chr13:96848050-96848650(+)
chr13:96848530-96849130(+)
chr13:96852964-96853564(+)
chr13:96854504-96855104(+)
chr13:96855625-96856225(+)
chr13:96857444-96858044(+)
chr13:96858130-96858730(+)
chr13:96863310-96863910(+)
chr13:96863950-96864550(+)
chr13:96864780-96865380(+)
chr13:96866230-96866830(+)
chr13:96867177-96867777(+)
chr13:96868739-96869339(+)
chr13:96870190-96870790(+)
chr13:96870613-96871213(+)
chr13:96871549-96872149(+)
chr13:96872851-96873451(+)
chr13:96873388-96873988(+)
chr13:96874340-96874940(+)
chr13:96875406-96876006(+)
chr13:96876146-96876746(+)
chr13:96876965-96877565(+)
chr13:96879605-96880205(+)
chr13:96880365-96880965(+)
chr13:96881466-96882066(+)
chr13:96882900-96883500(+)
chr13:96884570-96885170(+)
chr13:96885930-96886530(+)
chr13:96888010-96888610(+)
chr13:96888604-96889204(+)
chr13:96889810-96890410(+)
chr13:96890453-96891053(+)
chr13:96891076-96891676(+)
chr13:96891770-96892370(+)
chr13:96892770-96893370(+)
chr13:96895526-96896126(+)
chr13:96896240-96896840(+)
chr13:96896921-96897521(+)
chr13:96897415-96898015(+)
chr13:96898687-96899287(+)
chr13:96899451-96900051(+)
chr13:96900278-96900878(+)
chr13:96901237-96901837(+)
chr13:96902423-96903023(+)
chr13:96905078-96905678(+)
chr13:96905850-96906450(+)
chr13:96906650-96907250(+)
chr13:96907150-96907750(+)
chr13:96908268-96908868(+)
chr13:96910170-96910770(+)
chr13:96911310-96911910(+)
chr13:96913542-96914142(+)
chr13:96916406-96917006(+)
chr13:96917170-96917770(+)
chr13:96917780-96918380(+)
chr13:96918210-96918810(+)
chr13:96918970-96919570(+)
chr13:96921006-96921606(+)
chr13:96921410-96922010(+)
chr13:96921923-96922523(+)
chr13:96923045-96923645(+)
chr13:96924101-96924701(+)
chr13:96924800-96925400(+)
chr13:96925457-96926057(+)
chr13:96926228-96926828(+)
chr13:96926906-96927506(+)
chr13:96928190-96928790(+)
chr13:96928896-96929496(+)
chr13:96929928-96930528(+)
chr13:96930339-96930939(+)
chr13:96931050-96931650(+)
chr13:96932149-96932749(+)
chr13:96932910-96933510(+)
chr13:96933770-96934370(+)
chr13:96934340-96934940(+)
chr13:96934970-96935570(+)
chr13:96935950-96936550(+)
chr13:96937163-96937763(+)
chr13:96937755-96938355(+)
chr13:96938243-96938843(+)
chr13:96939020-96939620(+)
chr13:96939977-96940577(+)
chr13:96942030-96942630(+)
chr13:96943769-96944369(+)
chr13:96944590-96945190(+)
chr13:96946492-96947092(+)
chr13:96947092-96947692(+)
chr13:96947602-96948202(+)
chr13:96949528-96950128(+)
chr13:96950258-96950858(+)
chr13:96951383-96951983(+)
chr13:96951910-96952510(+)
chr13:96954930-96955530(+)
chr13:96955378-96955978(+)
chr13:96956300-96956900(+)
chr13:96958650-96959250(+)
chr13:96959836-96960436(+)
chr13:96960715-96961315(+)
chr13:96961601-96962201(+)
chr13:96963520-96964120(+)
chr13:96964900-96965500(+)
chr13:96966090-96966690(+)
chr13:96967138-96967738(+)
chr13:96967828-96968428(+)
chr13:96968639-96969239(+)
chr13:96972056-96972656(+)
chr13:96972707-96973307(+)
chr13:96973310-96973910(+)
chr13:96974071-96974671(+)
chr13:96975624-96976224(+)
chr13:96977670-96978270(+)
chr13:96983880-96984480(+)
chr13:96984744-96985344(+)
chr13:96985345-96985945(+)
chr13:96985970-96986570(+)
chr13:96987425-96988025(+)
chr13:96989150-96989750(+)
chr13:96990410-96991010(+)
chr13:96991602-96992202(+)
chr13:96992168-96992768(+)
chr13:96993040-96993640(+)
chr13:96994524-96995124(+)
chr13:96995174-96995774(+)
chr13:96996824-96997424(+)
chr13:96997570-96998170(+)
chr13:96998080-96998680(+)
chr13:96999074-96999674(+)
chr13:96999854-97000454(+)
chr13:97000680-97001280(+)
chr13:97002232-97002832(+)
chr13:97002642-97003242(+)
chr13:97003490-97004090(+)
chr13:97004410-97005010(+)
chr13:97006130-97006730(+)
chr13:97007365-97007965(+)
chr13:97009100-97009700(+)
chr13:97009700-97010300(+)
chr13:97011510-97012110(+)
chr13:97011970-97012570(+)
chr13:97013530-97014130(+)
chr13:97013978-97014578(+)
chr13:97014600-97015200(+)
chr13:97017253-97017853(+)
chr13:97018380-97018980(+)
chr13:97018920-97019520(+)
chr13:97019740-97020340(+)
chr13:97020333-97020933(+)
chr13:97021393-97021993(+)
chr13:97022034-97022634(+)
chr13:97022770-97023370(+)
chr13:97023440-97024040(+)
chr13:97025170-97025770(+)
chr13:97025749-97026349(+)
chr13:97026550-97027150(+)
chr13:97027010-97027610(+)
chr13:97027590-97028190(+)
chr13:97028102-97028702(+)
chr13:97030330-97030930(+)
chr13:97031270-97031870(+)
chr13:97032110-97032710(+)
chr13:97033985-97034585(+)
chr13:97034476-97035076(+)
chr13:97035370-97035970(+)
chr13:97037337-97037937(+)
chr13:97038124-97038724(+)
chr13:97039290-97039890(+)
chr13:97039870-97040470(+)
chr13:97040757-97041357(+)
chr13:97042370-97042970(+)
chr13:97043035-97043635(+)
chr13:97046057-97046657(+)
chr13:97047378-97047978(+)
chr13:97048750-97049350(+)
chr13:97049962-97050562(+)
chr13:97050680-97051280(+)
chr13:97051750-97052350(+)
chr13:97052370-97052970(+)
chr13:97055390-97055990(+)
chr13:97055819-97056419(+)
chr13:97056280-97056880(+)
chr13:97056970-97057570(+)
chr13:97057743-97058343(+)
chr13:97058446-97059046(+)
chr13:97061546-97062146(+)
chr13:97063850-97064450(+)
chr13:97064995-97065595(+)
chr13:97065521-97066121(+)
chr13:97065997-97066597(+)
chr13:97066650-97067250(+)
chr13:97067412-97068012(+)
chr13:97068120-97068720(+)
chr13:97069302-97069902(+)
chr13:97070045-97070645(+)
chr13:97070665-97071265(+)
chr13:97072790-97073390(+)
chr13:97074028-97074628(+)
chr13:97075970-97076570(+)
chr13:97077340-97077940(+)
chr13:97078112-97078712(+)
chr13:97079750-97080350(+)
chr13:97081072-97081672(+)
chr13:97082960-97083560(+)
chr13:97083407-97084007(+)
chr13:97085770-97086370(+)
chr13:97086460-97087060(+)
chr13:97089982-97090582(+)
chr13:97091504-97092104(+)
chr13:97091940-97092540(+)
chr13:97092360-97092960(+)
chr13:97093040-97093640(+)
chr13:97095720-97096320(+)
chr13:97096860-97097460(+)
chr13:97097690-97098290(+)
chr13:97099000-97099600(+)
chr13:97099585-97100185(+)
chr13:97100611-97101211(+)
chr13:97101304-97101904(+)
chr13:97102143-97102743(+)
chr13:97102678-97103278(+)
chr13:97103546-97104146(+)
chr13:97104123-97104723(+)
chr13:97105000-97105600(+)
chr13:97105410-97106010(+)
chr13:97106620-97107220(+)
chr13:97107490-97108090(+)
chr13:97109589-97110189(+)
chr13:97110010-97110610(+)
chr13:97110830-97111430(+)
chr13:97112190-97112790(+)
chr13:97112770-97113370(+)
chr13:97113649-97114249(+)
chr13:97115690-97116290(+)
chr13:97118430-97119030(+)
chr13:97119216-97119816(+)
chr13:97120848-97121448(+)
chr13:97121396-97121996(+)
chr13:97122630-97123230(+)
chr13:97123290-97123890(+)
chr13:97123970-97124570(+)
chr13:97125224-97125824(+)
chr13:97125689-97126289(+)
chr13:97126298-97126898(+)
chr13:97126733-97127333(+)
chr13:97127336-97127936(+)
chr13:97127840-97128440(+)
chr13:97130910-97131510(+)
chr13:97133614-97134214(+)
chr13:97134193-97134793(+)
chr13:97137340-97137940(+)
chr13:97138790-97139390(+)
chr13:97141815-97142415(+)
chr13:97142706-97143306(+)
chr13:97143224-97143824(+)
chr13:97144923-97145523(+)
chr13:97147584-97148184(+)
chr13:97150590-97151190(+)
chr13:97151410-97152010(+)
chr13:97151842-97152442(+)
chr13:97152540-97153140(+)
chr13:97153150-97153750(+)
chr13:97154279-97154879(+)
chr13:97155597-97156197(+)
chr13:97156236-97156836(+)
chr13:97156650-97157250(+)
chr13:97157278-97157878(+)
chr13:97157724-97158324(+)
chr13:97158250-97158850(+)
chr13:97158727-97159327(+)
chr13:97159270-97159870(+)
chr13:97160310-97160910(+)
chr13:97163170-97163770(+)
chr13:97163712-97164312(+)
chr13:97164155-97164755(+)
chr13:97165151-97165751(+)
chr13:97166294-97166894(+)
chr13:97166950-97167550(+)
chr13:97167517-97168117(+)
chr13:97168160-97168760(+)
chr13:97168770-97169370(+)
chr13:97169235-97169835(+)
chr13:97169830-97170430(+)
chr13:97170270-97170870(+)
chr13:97171414-97172014(+)
chr13:97174735-97175335(+)
chr13:97175870-97176470(+)
chr13:97176525-97177125(+)
chr13:97177453-97178053(+)
chr13:97177863-97178463(+)
chr13:97179608-97180208(+)
chr13:97182206-97182806(+)
chr13:97182650-97183250(+)
chr13:97183882-97184482(+)
chr13:97184955-97185555(+)
chr13:97185514-97186114(+)
chr13:97186030-97186630(+)
chr13:97186630-97187230(+)
chr13:97187230-97187830(+)
chr13:97187750-97188350(+)
chr13:97188254-97188854(+)
chr13:97188790-97189390(+)
chr13:97189275-97189875(+)
chr13:97190050-97190650(+)
chr13:97190710-97191310(+)
chr13:97191910-97192510(+)
chr13:97192773-97193373(+)
chr13:97193190-97193790(+)
chr13:97193612-97194212(+)
chr13:97194130-97194730(+)
chr13:97194650-97195250(+)
chr13:97195195-97195795(+)
chr13:97196195-97196795(+)
chr13:97197077-97197677(+)
chr13:97197910-97198510(+)
chr13:97198310-97198910(+)
chr13:97198778-97199378(+)
chr13:97199723-97200323(+)
chr13:97200130-97200730(+)
chr13:97200590-97201190(+)
chr13:97201934-97202534(+)
chr13:97202418-97203018(+)
chr13:97202882-97203482(+)
chr13:97203692-97204292(+)
chr13:97204317-97204917(+)
chr13:97204821-97205421(+)
chr13:97205273-97205873(+)
chr13:97205895-97206495(+)
chr13:97206810-97207410(+)
chr13:97208849-97209449(+)
chr13:97209290-97209890(+)
chr13:97210370-97210970(+)
chr13:97211190-97211790(+)
chr13:97211802-97212402(+)
chr13:97212450-97213050(+)
chr13:97214040-97214640(+)
chr13:97215650-97216250(+)
chr13:97216290-97216890(+)
chr13:97219910-97220510(+)
chr13:97220470-97221070(+)
chr13:97221268-97221868(+)
chr13:97222710-97223310(+)
chr13:97224350-97224950(+)
chr13:97225916-97226516(+)
chr13:97226730-97227330(+)
chr13:97227617-97228217(+)
chr13:97228052-97228652(+)
chr13:97230200-97230800(+)
chr13:97230700-97231300(+)
chr13:97231310-97231910(+)
chr13:97231753-97232353(+)
chr13:97232340-97232940(+)
chr13:97233896-97234496(+)
chr13:97237410-97238010(+)
chr13:97237898-97238498(+)
chr13:97239552-97240152(+)
chr13:97247090-97247690(+)
chr13:97249360-97249960(+)
chr13:97252842-97253442(+)
chr13:97254690-97255290(+)
chr13:97256015-97256615(+)
chr13:97256905-97257505(+)
chr13:97259350-97259950(+)
chr13:97260341-97260941(+)
chr13:97261722-97262322(+)
chr13:97263770-97264370(+)
chr13:97264230-97264830(+)
chr13:97264856-97265456(+)
chr13:97265895-97266495(+)
chr13:97266450-97267050(+)
chr13:97268010-97268610(+)
chr13:97269730-97270330(+)
chr13:97270195-97270795(+)
chr13:97270650-97271250(+)
chr13:97271650-97272250(+)
chr13:97273081-97273681(+)
chr13:97273840-97274440(+)
chr13:97274322-97274922(+)
chr13:97274780-97275380(+)
chr13:97275380-97275980(+)
chr13:97276568-97277168(+)
chr13:97277196-97277796(+)
chr13:97277840-97278440(+)
chr13:97278370-97278970(+)
chr13:97279230-97279830(+)
chr13:97280800-97281400(+)
chr13:97281489-97282089(+)
chr13:97282438-97283038(+)
chr13:97283150-97283750(+)
chr13:97283613-97284213(+)
chr13:97284070-97284670(+)
chr13:97284669-97285269(+)
chr13:97285070-97285670(+)
chr13:97286120-97286720(+)
chr13:97286980-97287580(+)
chr13:97288410-97289010(+)
chr13:97289201-97289801(+)
chr13:97290070-97290670(+)
chr13:97290960-97291560(+)
chr13:97291820-97292420(+)
chr13:97294190-97294790(+)
chr13:97294890-97295490(+)
chr13:97296510-97297110(+)
chr13:97298250-97298850(+)
chr13:97298818-97299418(+)
chr13:97299393-97299993(+)
chr13:97300150-97300750(+)
chr13:97301250-97301850(+)
chr13:97301933-97302533(+)
chr13:97302477-97303077(+)
chr13:97304660-97305260(+)
chr13:97307000-97307600(+)
chr13:97307990-97308590(+)
chr13:97308410-97309010(+)
chr13:97308818-97309418(+)
chr13:97313727-97314327(+)
chr13:97314196-97314796(+)
chr13:97315020-97315620(+)
chr13:97316010-97316610(+)
chr13:97318992-97319592(+)
chr13:97319396-97319996(+)
chr13:97319800-97320400(+)
chr13:97320512-97321112(+)
chr13:97321219-97321819(+)
chr13:97322134-97322734(+)
chr13:97322900-97323500(+)
chr13:97323319-97323919(+)
chr13:97324228-97324828(+)
chr13:97325190-97325790(+)
chr13:97326086-97326686(+)
chr13:97326540-97327140(+)
chr13:97327040-97327640(+)
chr13:97327930-97328530(+)
chr13:97329119-97329719(+)
chr13:97329550-97330150(+)
chr13:97329990-97330590(+)
chr13:97331013-97331613(+)
chr13:97332140-97332740(+)
chr13:97333905-97334505(+)
chr13:97334474-97335074(+)
chr13:97335314-97335914(+)
chr13:97336110-97336710(+)
chr13:97336624-97337224(+)
chr13:97337133-97337733(+)
chr13:97338030-97338630(+)
chr13:97339352-97339952(+)
chr13:97339770-97340370(+)
chr13:97340410-97341010(+)
chr13:97340958-97341558(+)
chr13:97342630-97343230(+)
chr13:97343146-97343746(+)
chr13:97343720-97344320(+)
chr13:97348220-97348820(+)
chr13:97348650-97349250(+)
chr13:97352814-97353414(+)
chr13:97354310-97354910(+)
chr13:97354790-97355390(+)
chr13:97355810-97356410(+)
chr13:97356590-97357190(+)
chr13:97357650-97358250(+)
chr13:97358890-97359490(+)
chr13:97360050-97360650(+)
chr13:97360630-97361230(+)
chr13:97361230-97361830(+)
chr13:97362358-97362958(+)
chr13:97363110-97363710(+)
chr13:97364915-97365515(+)
chr13:97366490-97367090(+)
chr13:97367973-97368573(+)
chr13:97368470-97369070(+)
chr13:97368990-97369590(+)
chr13:97371756-97372356(+)
chr13:97372631-97373231(+)
chr13:97373150-97373750(+)
chr13:97374237-97374837(+)
chr13:97374810-97375410(+)
chr13:97375851-97376451(+)
chr13:97379530-97380130(+)
chr13:97380616-97381216(+)
chr13:97381125-97381725(+)
chr13:97382836-97383436(+)
chr13:97384430-97385030(+)
chr13:97385214-97385814(+)
chr13:97386132-97386732(+)
chr13:97386711-97387311(+)
chr13:97391003-97391603(+)
chr13:97391861-97392461(+)
chr13:97392894-97393494(+)
chr13:97393934-97394534(+)
chr13:97395626-97396226(+)
chr13:97396617-97397217(+)
chr13:97397052-97397652(+)
chr13:97397640-97398240(+)
chr13:97398070-97398670(+)
chr13:97399065-97399665(+)
chr13:97399580-97400180(+)
chr13:97400230-97400830(+)
chr13:97402270-97402870(+)
chr13:97403382-97403982(+)
chr13:97404330-97404930(+)
chr13:97407910-97408510(+)
chr13:97409046-97409646(+)
chr13:97415033-97415633(+)
chr13:97415850-97416450(+)
chr13:97416438-97417038(+)
chr13:97417900-97418500(+)
chr13:97418439-97419039(+)
chr13:97418950-97419550(+)
chr13:97419690-97420290(+)
chr13:97420155-97420755(+)
chr13:97420791-97421391(+)
chr13:97421565-97422165(+)
chr13:97421977-97422577(+)
chr13:97422810-97423410(+)
chr13:97423623-97424223(+)
chr13:97424082-97424682(+)
chr13:97424581-97425181(+)
chr13:97425364-97425964(+)
chr13:97425945-97426545(+)
chr13:97428195-97428795(+)
chr13:97430670-97431270(+)
chr13:97431070-97431670(+)
chr13:97431797-97432397(+)
chr13:97432255-97432855(+)
chr13:97432786-97433386(+)
chr13:97433322-97433922(+)
chr13:97434482-97435082(+)
chr13:97435210-97435810(+)
chr13:97435756-97436356(+)
chr13:97436186-97436786(+)
chr13:97437100-97437700(+)
chr13:97437570-97438170(+)
chr13:97438203-97438803(+)
chr13:97440810-97441410(+)
chr13:97442790-97443390(+)
chr13:97444506-97445106(+)
chr13:97445003-97445603(+)
chr13:97445544-97446144(+)
chr13:97446867-97447467(+)
chr13:97447825-97448425(+)
chr13:97448307-97448907(+)
chr13:97449212-97449812(+)
chr13:97449870-97450470(+)
chr13:97450443-97451043(+)
chr13:97452710-97453310(+)
chr13:97453110-97453710(+)
chr13:97453933-97454533(+)
chr13:97454770-97455370(+)
chr13:97455696-97456296(+)
chr13:97456230-97456830(+)
chr13:97456692-97457292(+)
chr13:97457241-97457841(+)
chr13:97457950-97458550(+)
chr13:97458370-97458970(+)
chr13:97458956-97459556(+)
chr13:97460217-97460817(+)
chr13:97461210-97461810(+)
chr13:97461796-97462396(+)
chr13:97462291-97462891(+)
chr13:97463186-97463786(+)
chr13:97464740-97465340(+)
chr13:97465490-97466090(+)
chr13:97467210-97467810(+)
chr13:97468030-97468630(+)
chr13:97468442-97469042(+)
chr13:97469440-97470040(+)
chr13:97470249-97470849(+)
chr13:97470777-97471377(+)
chr13:97471730-97472330(+)
chr13:97472799-97473399(+)
chr13:97473495-97474095(+)
chr13:97474280-97474880(+)
chr13:97475032-97475632(+)
chr13:97476341-97476941(+)
chr13:97477834-97478434(+)
chr13:97479535-97480135(+)
chr13:97481089-97481689(+)
chr13:97482750-97483350(+)
chr13:97484820-97485420(+)
chr13:97485732-97486332(+)
chr13:97486392-97486992(+)
chr13:97486881-97487481(+)
chr13:97487715-97488315(+)
chr13:97488235-97488835(+)
chr13:97488850-97489450(+)
chr13:97489388-97489988(+)
chr13:97489930-97490530(+)
chr13:97490916-97491516(+)
chr13:97491816-97492416(+)
chr13:97492535-97493135(+)
chr13:97493850-97494450(+)
chr13:97494490-97495090(+)
chr13:97494892-97495492(+)
chr13:97495540-97496140(+)
chr13:97496308-97496908(+)
chr13:97496841-97497441(+)
chr13:97497750-97498350(+)
chr13:97498320-97498920(+)
chr13:97499145-97499745(+)
chr13:97499941-97500541(+)
chr13:97500492-97501092(+)
chr13:97501450-97502050(+)
chr13:97501873-97502473(+)
chr13:97502841-97503441(+)
chr13:97503464-97504064(+)
chr13:97504043-97504643(+)
chr13:97504750-97505350(+)
chr13:97505385-97505985(+)
chr13:97506534-97507134(+)
chr13:97506990-97507590(+)
chr13:97507710-97508310(+)
chr13:97508315-97508915(+)
chr13:97509150-97509750(+)
chr13:97510361-97510961(+)
chr13:97511910-97512510(+)
chr13:97512324-97512924(+)
chr13:97513017-97513617(+)
chr13:97514068-97514668(+)
chr13:97514548-97515148(+)
chr13:97515190-97515790(+)
chr13:97515820-97516420(+)
chr13:97517830-97518430(+)
chr13:97520390-97520990(+)
chr13:97522070-97522670(+)
chr13:97523463-97524063(+)
chr13:97524054-97524654(+)
chr13:97524470-97525070(+)
chr13:97525320-97525920(+)
chr13:97528500-97529100(+)
chr13:97530210-97530810(+)
chr13:97533788-97534388(+)
chr13:97534950-97535550(+)
chr13:97535950-97536550(+)
chr13:97536400-97537000(+)
chr13:97537780-97538380(+)
chr13:97538630-97539230(+)
chr13:97540290-97540890(+)
chr13:97541180-97541780(+)
chr13:97542190-97542790(+)
chr13:97543035-97543635(+)
chr13:97543530-97544130(+)
chr13:97544350-97544950(+)
chr13:97544912-97545512(+)
chr13:97545442-97546042(+)
chr13:97547580-97548180(+)
chr13:97548367-97548967(+)
chr13:97549360-97549960(+)
chr13:97549815-97550415(+)
chr13:97550386-97550986(+)
chr13:97550892-97551492(+)
chr13:97552227-97552827(+)
chr13:97553015-97553615(+)
chr13:97553521-97554121(+)
chr13:97554950-97555550(+)
chr13:97556379-97556979(+)
chr13:97557095-97557695(+)
chr13:97557870-97558470(+)
chr13:97559245-97559845(+)
chr13:97561639-97562239(+)
chr13:97562651-97563251(+)
chr13:97563190-97563790(+)
chr13:97565810-97566410(+)
chr13:97570400-97571000(+)
chr13:97571035-97571635(+)
chr13:97572800-97573400(+)
chr13:97577658-97578258(+)
chr13:97578119-97578719(+)
chr13:97578594-97579194(+)
chr13:97579320-97579920(+)
chr13:97580070-97580670(+)
chr13:97581970-97582570(+)
chr13:97582380-97582980(+)
chr13:97583170-97583770(+)
chr13:97584580-97585180(+)
chr13:97586649-97587249(+)
chr13:97587270-97587870(+)
chr13:97588003-97588603(+)
chr13:97590550-97591150(+)
chr13:97592287-97592887(+)
chr13:97593098-97593698(+)
chr13:97593660-97594260(+)
chr13:97594583-97595183(+)
chr13:97595790-97596390(+)
chr13:97596421-97597021(+)
chr13:97598310-97598910(+)
chr13:97598984-97599584(+)
chr13:97599472-97600072(+)
chr13:97600075-97600675(+)
chr13:97601970-97602570(+)
chr13:97602970-97603570(+)
chr13:97604490-97605090(+)
chr13:97606678-97607278(+)
chr13:97607115-97607715(+)
chr13:97608265-97608865(+)
chr13:97609531-97610131(+)
chr13:97610430-97611030(+)
chr13:97611001-97611601(+)
chr13:97611550-97612150(+)
chr13:97612190-97612790(+)
chr13:97615906-97616506(+)
chr13:97618655-97619255(+)
chr13:97619498-97620098(+)
chr13:97620185-97620785(+)
chr13:97622880-97623480(+)
chr13:97628810-97629410(+)
chr13:97629849-97630449(+)
chr13:97634846-97635446(+)
chr13:97635683-97636283(+)
chr13:97636165-97636765(+)
chr13:97637195-97637795(+)
chr13:97639210-97639810(+)
chr13:97639719-97640319(+)
chr13:97640497-97641097(+)
chr13:97642151-97642751(+)
chr13:97643238-97643838(+)
chr13:97644785-97645385(+)
chr13:97645270-97645870(+)
chr13:97645744-97646344(+)
chr13:97646252-97646852(+)
chr13:97646741-97647341(+)
chr13:97647831-97648431(+)
chr13:97648235-97648835(+)
chr13:97649064-97649664(+)
chr13:97650208-97650808(+)
chr13:97651380-97651980(+)
chr13:97652678-97653278(+)
chr13:97653160-97653760(+)
chr13:97653844-97654444(+)
chr13:97654727-97655327(+)
chr13:97655223-97655823(+)
chr13:97656547-97657147(+)
chr13:97657050-97657650(+)
chr13:97657776-97658376(+)
chr13:97660348-97660948(+)
chr13:97660751-97661351(+)
chr13:97661650-97662250(+)
chr13:97663590-97664190(+)
chr13:97664392-97664992(+)
chr13:97664958-97665558(+)
chr13:97665850-97666450(+)
chr13:97667095-97667695(+)
chr13:97667782-97668382(+)
chr13:97668390-97668990(+)
chr13:97670192-97670792(+)
chr13:97670646-97671246(+)
chr13:97671364-97671964(+)
chr13:97672390-97672990(+)
chr13:97672910-97673510(+)
chr13:97673389-97673989(+)
chr13:97673870-97674470(+)
chr13:97675292-97675892(+)
chr13:97675755-97676355(+)
chr13:97678827-97679427(+)
chr13:97679267-97679867(+)
chr13:97680845-97681445(+)
chr13:97683222-97683822(+)
chr13:97683893-97684493(+)
chr13:97684710-97685310(+)
chr13:97685445-97686045(+)
chr13:97686310-97686910(+)
chr13:97690399-97690999(+)
chr13:97691224-97691824(+)
chr13:97694210-97694810(+)
chr13:97695453-97696053(+)
chr13:97695901-97696501(+)
chr13:97696772-97697372(+)
chr13:97697970-97698570(+)
chr13:97698690-97699290(+)
chr13:97707858-97708458(+)
chr13:97708415-97709015(+)
chr13:97709344-97709944(+)
chr13:97710113-97710713(+)
chr13:97710564-97711164(+)
chr13:97711072-97711672(+)
chr13:97711940-97712540(+)
chr13:97714540-97715140(+)
chr13:97717010-97717610(+)
chr13:97719167-97719767(+)
chr13:97719644-97720244(+)
chr13:97720331-97720931(+)
chr13:97720781-97721381(+)
chr13:97721225-97721825(+)
chr13:97722175-97722775(+)
chr13:97724490-97725090(+)
chr13:97726350-97726950(+)
chr13:97726770-97727370(+)
chr13:97729072-97729672(+)
chr13:97729670-97730270(+)
chr13:97731800-97732400(+)
chr13:97732980-97733580(+)
chr13:97734413-97735013(+)
chr13:97735130-97735730(+)
chr13:97735647-97736247(+)
chr13:97738570-97739170(+)
chr13:97739640-97740240(+)
chr13:97740510-97741110(+)
chr13:97742830-97743430(+)
chr13:97743350-97743950(+)
chr13:97744926-97745526(+)
chr13:97745877-97746477(+)
chr13:97746550-97747150(+)
chr13:97752995-97753595(+)
chr13:97754130-97754730(+)
chr13:97757215-97757815(+)
chr13:97757744-97758344(+)
chr13:97759130-97759730(+)
chr13:97759982-97760582(+)
chr13:97760570-97761170(+)
chr13:97760985-97761585(+)
chr13:97761391-97761991(+)
chr13:97762016-97762616(+)
chr13:97762885-97763485(+)
chr13:97763906-97764506(+)
chr13:97764621-97765221(+)
chr13:97765700-97766300(+)
chr13:97766812-97767412(+)
chr13:97767536-97768136(+)
chr13:97768319-97768919(+)
chr13:97768910-97769510(+)
chr13:97769534-97770134(+)
chr13:97770490-97771090(+)
chr13:97771538-97772138(+)
chr13:97772084-97772684(+)
chr13:97772518-97773118(+)
chr13:97773139-97773739(+)
chr13:97774047-97774647(+)
chr13:97774686-97775286(+)
chr13:97775088-97775688(+)
chr13:97776313-97776913(+)
chr13:97776733-97777333(+)
chr13:97777212-97777812(+)
chr13:97777709-97778309(+)
chr13:97778697-97779297(+)
chr13:97779550-97780150(+)
chr13:97780038-97780638(+)
chr13:97782364-97782964(+)
chr13:97782980-97783580(+)
chr13:97783613-97784213(+)
chr13:97784413-97785013(+)
chr13:97786132-97786732(+)
chr13:97786847-97787447(+)
chr13:97787270-97787870(+)
chr13:97787926-97788526(+)
chr13:97788531-97789131(+)
chr13:97789193-97789793(+)
chr13:97789700-97790300(+)
chr13:97791856-97792456(+)
chr13:97792324-97792924(+)
chr13:97792731-97793331(+)
chr13:97793243-97793843(+)
chr13:97793724-97794324(+)
chr13:97794602-97795202(+)
chr13:97796135-97796735(+)
chr13:97796835-97797435(+)
chr13:97798350-97798950(+)
chr13:97799086-97799686(+)
chr13:97801051-97801651(+)
chr13:97801970-97802570(+)
chr13:97803420-97804020(+)
chr13:97805848-97806448(+)
chr13:97807111-97807711(+)
chr13:97813090-97813690(+)
chr13:97817994-97818594(+)
chr13:97818850-97819450(+)
chr13:97819835-97820435(+)
chr13:97820834-97821434(+)
chr13:97823346-97823946(+)
chr13:97824410-97825010(+)
chr13:97825715-97826315(+)
chr13:97826778-97827378(+)
chr13:97828014-97828614(+)
chr13:97828770-97829370(+)
chr13:97830070-97830670(+)
chr13:97831170-97831770(+)
chr13:97831662-97832262(+)
chr13:97832956-97833556(+)
chr13:97834282-97834882(+)
chr13:97835428-97836028(+)
chr13:97836043-97836643(+)
chr13:97837359-97837959(+)
chr13:97838085-97838685(+)
chr13:97839460-97840060(+)
chr13:97840364-97840964(+)
chr13:97840870-97841470(+)
chr13:97841570-97842170(+)
chr13:97842030-97842630(+)
chr13:97842610-97843210(+)
chr13:97843320-97843920(+)
chr13:97843775-97844375(+)
chr13:97844426-97845026(+)
chr13:97844920-97845520(+)
chr13:97846075-97846675(+)
chr13:97846576-97847176(+)
chr13:97848490-97849090(+)
chr13:97848961-97849561(+)
chr13:97850304-97850904(+)
chr13:97850978-97851578(+)
chr13:97851410-97852010(+)
chr13:97851910-97852510(+)
chr13:97852439-97853039(+)
chr13:97854838-97855438(+)
chr13:97857612-97858212(+)
chr13:97858157-97858757(+)
chr13:97859550-97860150(+)
chr13:97859954-97860554(+)
chr13:97862440-97863040(+)
chr13:97863497-97864097(+)
chr13:97864155-97864755(+)
chr13:97864900-97865500(+)
chr13:97867478-97868078(+)
chr13:97870120-97870720(+)
chr13:97871005-97871605(+)
chr13:97871418-97872018(+)
chr13:97872575-97873175(+)
chr13:97873223-97873823(+)
chr13:97873748-97874348(+)
chr13:97874263-97874863(+)
chr13:97875071-97875671(+)
chr13:97875722-97876322(+)
chr13:97876268-97876868(+)
chr13:97877030-97877630(+)
chr13:97877705-97878305(+)
chr13:97878182-97878782(+)
chr13:97878875-97879475(+)
chr13:97879293-97879893(+)
chr13:97880160-97880760(+)
chr13:97881275-97881875(+)
chr13:97881762-97882362(+)
chr13:97882495-97883095(+)
chr13:97883240-97883840(+)
chr13:97883783-97884383(+)
chr13:97884270-97884870(+)
chr13:97884737-97885337(+)
chr13:97885902-97886502(+)
chr13:97886375-97886975(+)
chr13:97886910-97887510(+)
chr13:97887573-97888173(+)
chr13:97887998-97888598(+)
chr13:97888761-97889361(+)
chr13:97889357-97889957(+)
chr13:97889880-97890480(+)
chr13:97890344-97890944(+)
chr13:97890933-97891533(+)
chr13:97891526-97892126(+)
chr13:97892059-97892659(+)
chr13:97892974-97893574(+)
chr13:97893907-97894507(+)
chr13:97894823-97895423(+)
chr13:97895547-97896147(+)
chr13:97896290-97896890(+)
chr13:97897224-97897824(+)
chr13:97898063-97898663(+)
chr13:97898747-97899347(+)
chr13:97900437-97901037(+)
chr13:97901326-97901926(+)
chr13:97901959-97902559(+)
chr13:97902778-97903378(+)
chr13:97903287-97903887(+)
chr13:97904833-97905433(+)
chr13:97907006-97907606(+)
chr13:97907683-97908283(+)
chr13:97908464-97909064(+)
chr13:97909377-97909977(+)
chr13:97910092-97910692(+)
chr13:97910944-97911544(+)
chr13:97911548-97912148(+)
chr13:97912082-97912682(+)
chr13:97912503-97913103(+)
chr13:97913681-97914281(+)
chr13:97914287-97914887(+)
chr13:97916902-97917502(+)
chr13:97918461-97919061(+)
chr13:97919039-97919639(+)
chr13:97919715-97920315(+)
chr13:97920939-97921539(+)
chr13:97921506-97922106(+)
chr13:97922305-97922905(+)
chr13:97923505-97924105(+)
chr13:97924613-97925213(+)
chr13:97925484-97926084(+)
chr13:97926435-97927035(+)
chr13:97926885-97927485(+)
chr13:97927417-97928017(+)
chr13:97928362-97928962(+)
chr13:97929102-97929702(+)
chr13:97930575-97931175(+)
chr13:97930979-97931579(+)
chr13:97931595-97932195(+)
chr13:97932078-97932678(+)
chr13:97932649-97933249(+)
chr13:97933870-97934470(+)
chr13:97934390-97934990(+)
chr13:97935009-97935609(+)
chr13:97935855-97936455(+)
chr13:97936290-97936890(+)
chr13:97936700-97937300(+)
chr13:97937345-97937945(+)
chr13:97937821-97938421(+)
chr13:97938683-97939283(+)
chr13:97939143-97939743(+)
chr13:97939860-97940460(+)
chr13:97940550-97941150(+)
chr13:97941085-97941685(+)
chr13:97942057-97942657(+)
chr13:97942938-97943538(+)
chr13:97944318-97944918(+)
chr13:97946576-97947176(+)
chr13:97947432-97948032(+)
chr13:97947934-97948534(+)
chr13:97948442-97949042(+)
chr13:97948867-97949467(+)
chr13:97949400-97950000(+)
chr13:97950438-97951038(+)
chr13:97950993-97951593(+)
chr13:97952030-97952630(+)
chr13:97953007-97953607(+)
chr13:97953669-97954269(+)
chr13:97954763-97955363(+)
chr13:97955523-97956123(+)
chr13:97957590-97958190(+)
chr13:97958071-97958671(+)
chr13:97958773-97959373(+)
chr13:97959301-97959901(+)
chr13:97960185-97960785(+)
chr13:97960805-97961405(+)
chr13:97961300-97961900(+)
chr13:97962042-97962642(+)
chr13:97962980-97963580(+)
chr13:97964092-97964692(+)
chr13:97965688-97966288(+)
chr13:97966730-97967330(+)
chr13:97967690-97968290(+)
chr13:97968508-97969108(+)
chr13:97969090-97969690(+)
chr13:97969530-97970130(+)
chr13:97970110-97970710(+)
chr13:97970674-97971274(+)
chr13:97971211-97971811(+)
chr13:97971709-97972309(+)
chr13:97972375-97972975(+)
chr13:97973270-97973870(+)
chr13:97973989-97974589(+)
chr13:97975102-97975702(+)
chr13:97975610-97976210(+)
chr13:97976770-97977370(+)
chr13:97977240-97977840(+)
chr13:97977916-97978516(+)
chr13:97978690-97979290(+)
chr13:97979218-97979818(+)
chr13:97979655-97980255(+)
chr13:97980255-97980855(+)
chr13:97980694-97981294(+)
chr13:97981458-97982058(+)
chr13:97982478-97983078(+)
chr13:97984213-97984813(+)
chr13:97984931-97985531(+)
chr13:97985625-97986225(+)
chr13:97986160-97986760(+)
chr13:97986971-97987571(+)
chr13:97987651-97988251(+)
chr13:97988455-97989055(+)
chr13:97989210-97989810(+)
chr13:97989726-97990326(+)
chr13:97990163-97990763(+)
chr13:97990678-97991278(+)
chr13:97991469-97992069(+)
chr13:97992389-97992989(+)
chr13:97993290-97993890(+)
chr13:97993854-97994454(+)
chr13:97994319-97994919(+)
chr13:97995088-97995688(+)
chr13:97995494-97996094(+)
chr13:97996673-97997273(+)
chr13:97998905-97999505(+)
chr13:97999536-98000136(+)
chr13:98000730-98001330(+)
chr13:98001835-98002435(+)
chr13:98003635-98004235(+)
chr13:98004181-98004781(+)
chr13:98005070-98005670(+)
chr13:98005998-98006598(+)
chr13:98007848-98008448(+)
chr13:98008726-98009326(+)
chr13:98009530-98010130(+)
chr13:98011050-98011650(+)
chr13:98011581-98012181(+)
chr13:98013474-98014074(+)
chr13:98014910-98015510(+)
chr13:98016143-98016743(+)
chr13:98018338-98018938(+)
chr13:98019451-98020051(+)
chr13:98020800-98021400(+)
chr13:98021396-98021996(+)
chr13:98022205-98022805(+)
chr13:98023605-98024205(+)
chr13:98024040-98024640(+)
chr13:98025127-98025727(+)
chr13:98025885-98026485(+)
chr13:98027317-98027917(+)
chr13:98028050-98028650(+)
chr13:98029105-98029705(+)
chr13:98029930-98030530(+)
chr13:98030390-98030990(+)
chr13:98031110-98031710(+)
chr13:98031546-98032146(+)
chr13:98032854-98033454(+)
chr13:98033283-98033883(+)
chr13:98033785-98034385(+)
chr13:98034410-98035010(+)
chr13:98035051-98035651(+)
chr13:98036519-98037119(+)
chr13:98037243-98037843(+)
chr13:98038007-98038607(+)
chr13:98039251-98039851(+)
chr13:98039705-98040305(+)
chr13:98040677-98041277(+)
chr13:98041430-98042030(+)
chr13:98042400-98043000(+)
chr13:98043346-98043946(+)
chr13:98044157-98044757(+)
chr13:98045213-98045813(+)
chr13:98046550-98047150(+)
chr13:98047636-98048236(+)
chr13:98049317-98049917(+)
chr13:98050055-98050655(+)
chr13:98050923-98051523(+)
chr13:98051553-98052153(+)
chr13:98052490-98053090(+)
chr13:98053010-98053610(+)
chr13:98053674-98054274(+)
chr13:98054155-98054755(+)
chr13:98054930-98055530(+)
chr13:98055992-98056592(+)
chr13:98056513-98057113(+)
chr13:98057720-98058320(+)
chr13:98059050-98059650(+)
chr13:98059649-98060249(+)
chr13:98060540-98061140(+)
chr13:98061665-98062265(+)
chr13:98062790-98063390(+)
chr13:98063280-98063880(+)
chr13:98063700-98064300(+)
chr13:98064214-98064814(+)
chr13:98065200-98065800(+)
chr13:98065786-98066386(+)
chr13:98066492-98067092(+)
chr13:98067690-98068290(+)
chr13:98068630-98069230(+)
chr13:98069430-98070030(+)
chr13:98069942-98070542(+)
chr13:98070440-98071040(+)
chr13:98071062-98071662(+)
chr13:98071770-98072370(+)
chr13:98072790-98073390(+)
chr13:98074260-98074860(+)
chr13:98074778-98075378(+)
chr13:98075814-98076414(+)
chr13:98077693-98078293(+)
chr13:98078330-98078930(+)
chr13:98078840-98079440(+)
chr13:98080974-98081574(+)
chr13:98081830-98082430(+)
chr13:98082504-98083104(+)
chr13:98083192-98083792(+)
chr13:98083671-98084271(+)
chr13:98084459-98085059(+)
chr13:98085171-98085771(+)
chr13:98085880-98086480(+)
chr13:98086527-98087127(+)
chr13:98086945-98087545(+)
chr13:98087412-98088012(+)
chr13:98087968-98088568(+)
chr13:98088910-98089510(+)
chr13:98090496-98091096(+)
chr13:98091101-98091701(+)
chr13:98092180-98092780(+)
chr13:98092866-98093466(+)
chr13:98093470-98094070(+)
chr13:98094890-98095490(+)
chr13:98095450-98096050(+)
chr13:98096530-98097130(+)
chr13:98097030-98097630(+)
chr13:98097726-98098326(+)
chr13:98098582-98099182(+)
chr13:98099370-98099970(+)
chr13:98099790-98100390(+)
chr13:98100912-98101512(+)
chr13:98101661-98102261(+)
chr13:98102254-98102854(+)
chr13:98103274-98103874(+)
chr13:98105310-98105910(+)
chr13:98106850-98107450(+)
chr13:98107495-98108095(+)
chr13:98108144-98108744(+)
chr13:98110548-98111148(+)
chr13:98111485-98112085(+)
chr13:98112132-98112732(+)
chr13:98112584-98113184(+)
chr13:98113013-98113613(+)
chr13:98113510-98114110(+)
chr13:98114350-98114950(+)
chr13:98115224-98115824(+)
chr13:98116270-98116870(+)
chr13:98116733-98117333(+)
chr13:98117323-98117923(+)
chr13:98117732-98118332(+)
chr13:98118906-98119506(+)
chr13:98119343-98119943(+)
chr13:98119875-98120475(+)
chr13:98120495-98121095(+)
chr13:98122650-98123250(+)
chr13:98123378-98123978(+)
chr13:98123869-98124469(+)
chr13:98124410-98125010(+)
chr13:98124912-98125512(+)
chr13:98125450-98126050(+)
chr13:98126280-98126880(+)
chr13:98126724-98127324(+)
chr13:98127141-98127741(+)
chr13:98127572-98128172(+)
chr13:98128035-98128635(+)
chr13:98129273-98129873(+)
chr13:98130005-98130605(+)
chr13:98130408-98131008(+)
chr13:98131444-98132044(+)
chr13:98132136-98132736(+)
chr13:98133470-98134070(+)
chr13:98135459-98136059(+)
chr13:98136485-98137085(+)
chr13:98137474-98138074(+)
chr13:98138190-98138790(+)
chr13:98138730-98139330(+)
chr13:98139690-98140290(+)
chr13:98143070-98143670(+)
chr13:98143622-98144222(+)
chr13:98144446-98145046(+)
chr13:98145031-98145631(+)
chr13:98145599-98146199(+)
chr13:98146850-98147450(+)
chr13:98147866-98148466(+)
chr13:98148670-98149270(+)
chr13:98149589-98150189(+)
chr13:98150090-98150690(+)
chr13:98150561-98151161(+)
chr13:98151331-98151931(+)
chr13:98151782-98152382(+)
chr13:98153730-98154330(+)
chr13:98154331-98154931(+)
chr13:98154775-98155375(+)
chr13:98155180-98155780(+)
chr13:98155670-98156270(+)
chr13:98156085-98156685(+)
chr13:98157114-98157714(+)
chr13:98158070-98158670(+)
chr13:98158740-98159340(+)
chr13:98159350-98159950(+)
chr13:98159970-98160570(+)
chr13:98164390-98164990(+)
chr13:98164933-98165533(+)
chr13:98165648-98166248(+)
chr13:98166130-98166730(+)
chr13:98166570-98167170(+)
chr13:98167079-98167679(+)
chr13:98167825-98168425(+)
chr13:98168270-98168870(+)
chr13:98168817-98169417(+)
chr13:98170320-98170920(+)
chr13:98170770-98171370(+)
chr13:98171265-98171865(+)
chr13:98172210-98172810(+)
chr13:98173082-98173682(+)
chr13:98173870-98174470(+)
chr13:98174379-98174979(+)
chr13:98174815-98175415(+)
chr13:98175874-98176474(+)
chr13:98177220-98177820(+)
chr13:98177850-98178450(+)
chr13:98178315-98178915(+)
chr13:98178776-98179376(+)
chr13:98179583-98180183(+)
chr13:98180655-98181255(+)
chr13:98181530-98182130(+)
chr13:98182490-98183090(+)
chr13:98182930-98183530(+)
chr13:98183420-98184020(+)
chr13:98184060-98184660(+)
chr13:98184710-98185310(+)
chr13:98185430-98186030(+)
chr13:98186180-98186780(+)
chr13:98186677-98187277(+)
chr13:98187728-98188328(+)
chr13:98188230-98188830(+)
chr13:98189201-98189801(+)
chr13:98189970-98190570(+)
chr13:98190411-98191011(+)
chr13:98190930-98191530(+)
chr13:98191806-98192406(+)
chr13:98192302-98192902(+)
chr13:98192832-98193432(+)
chr13:98193289-98193889(+)
chr13:98193790-98194390(+)
chr13:98194393-98194993(+)
chr13:98195268-98195868(+)
chr13:98196218-98196818(+)
chr13:98197400-98198000(+)
chr13:98198198-98198798(+)
chr13:98198615-98199215(+)
chr13:98199310-98199910(+)
chr13:98200030-98200630(+)
chr13:98200762-98201362(+)
chr13:98201291-98201891(+)
chr13:98202172-98202772(+)
chr13:98203060-98203660(+)
chr13:98203990-98204590(+)
chr13:98204450-98205050(+)
chr13:98205120-98205720(+)
chr13:98205798-98206398(+)
chr13:98206621-98207221(+)
chr13:98207670-98208270(+)
chr13:98208610-98209210(+)
chr13:98209646-98210246(+)
chr13:98211201-98211801(+)
chr13:98212182-98212782(+)
chr13:98212687-98213287(+)
chr13:98213250-98213850(+)
chr13:98214065-98214665(+)
chr13:98216203-98216803(+)
chr13:98217185-98217785(+)
chr13:98218101-98218701(+)
chr13:98218630-98219230(+)
chr13:98219065-98219665(+)
chr13:98219627-98220227(+)
chr13:98220035-98220635(+)
chr13:98220573-98221173(+)
chr13:98220978-98221578(+)
chr13:98221510-98222110(+)
chr13:98221987-98222587(+)
chr13:98222498-98223098(+)
chr13:98223060-98223660(+)
chr13:98224170-98224770(+)
chr13:98225105-98225705(+)
chr13:98227066-98227666(+)
chr13:98227863-98228463(+)
chr13:98228866-98229466(+)
chr13:98229454-98230054(+)
chr13:98230626-98231226(+)
chr13:98231888-98232488(+)
chr13:98233476-98234076(+)
chr13:98234206-98234806(+)
chr13:98234649-98235249(+)
chr13:98236102-98236702(+)
chr13:98236705-98237305(+)
chr13:98237372-98237972(+)
chr13:98238570-98239170(+)
chr13:98239138-98239738(+)
chr13:98239590-98240190(+)
chr13:98240255-98240855(+)
chr13:98241165-98241765(+)
chr13:98241790-98242390(+)
chr13:98242325-98242925(+)
chr13:98242915-98243515(+)
chr13:98243352-98243952(+)
chr13:98243890-98244490(+)
chr13:98244625-98245225(+)
chr13:98245170-98245770(+)
chr13:98245840-98246440(+)
chr13:98248540-98249140(+)
chr13:98250038-98250638(+)
chr13:98250738-98251338(+)
chr13:98251350-98251950(+)
chr13:98251850-98252450(+)
chr13:98252330-98252930(+)
chr13:98252790-98253390(+)
chr13:98253310-98253910(+)
chr13:98254572-98255172(+)
chr13:98258390-98258990(+)
chr13:98259415-98260015(+)
chr13:98259950-98260550(+)
chr13:98266178-98266778(+)
chr13:98266714-98267314(+)
chr13:98267330-98267930(+)
chr13:98268940-98269540(+)
chr13:98269470-98270070(+)
chr13:98271170-98271770(+)
chr13:98272010-98272610(+)
chr13:98273000-98273600(+)
chr13:98273820-98274420(+)
chr13:98274462-98275062(+)
chr13:98274930-98275530(+)
chr13:98277359-98277959(+)
chr13:98277790-98278390(+)
chr13:98278570-98279170(+)
chr13:98279060-98279660(+)
chr13:98279685-98280285(+)
chr13:98281311-98281911(+)
chr13:98281796-98282396(+)
chr13:98282847-98283447(+)
chr13:98283363-98283963(+)
chr13:98284500-98285100(+)
chr13:98285440-98286040(+)
chr13:98285990-98286590(+)
chr13:98286410-98287010(+)
chr13:98286874-98287474(+)
chr13:98287612-98288212(+)
chr13:98288050-98288650(+)
chr13:98289247-98289847(+)
chr13:98289912-98290512(+)
chr13:98291320-98291920(+)
chr13:98291898-98292498(+)
chr13:98292406-98293006(+)
chr13:98292999-98293599(+)
chr13:98293445-98294045(+)
chr13:98294180-98294780(+)
chr13:98294682-98295282(+)
chr13:98295166-98295766(+)
chr13:98295974-98296574(+)
chr13:98296455-98297055(+)
chr13:98297350-98297950(+)
chr13:98297920-98298520(+)
chr13:98298820-98299420(+)
chr13:98299550-98300150(+)
chr13:98300622-98301222(+)
chr13:98301330-98301930(+)
chr13:98302050-98302650(+)
chr13:98302988-98303588(+)
chr13:98304159-98304759(+)
chr13:98305200-98305800(+)
chr13:98305897-98306497(+)
chr13:98306392-98306992(+)
chr13:98307570-98308170(+)
chr13:98308584-98309184(+)
chr13:98309227-98309827(+)
chr13:98309638-98310238(+)
chr13:98310310-98310910(+)
chr13:98310805-98311405(+)
chr13:98311765-98312365(+)
chr13:98312800-98313400(+)
chr13:98313290-98313890(+)
chr13:98314159-98314759(+)
chr13:98315520-98316120(+)
chr13:98316170-98316770(+)
chr13:98316626-98317226(+)
chr13:98317470-98318070(+)
chr13:98318200-98318800(+)
chr13:98319130-98319730(+)
chr13:98325450-98326050(+)
chr13:98325869-98326469(+)
chr13:98326451-98327051(+)
chr13:98327345-98327945(+)
chr13:98328122-98328722(+)
chr13:98328605-98329205(+)
chr13:98329130-98329730(+)
chr13:98329850-98330450(+)
chr13:98330540-98331140(+)
chr13:98331391-98331991(+)
chr13:98331935-98332535(+)
chr13:98332525-98333125(+)
chr13:98333350-98333950(+)
chr13:98334270-98334870(+)
chr13:98335311-98335911(+)
chr13:98336017-98336617(+)
chr13:98337118-98337718(+)
chr13:98337755-98338355(+)
chr13:98338206-98338806(+)
chr13:98338853-98339453(+)
chr13:98339720-98340320(+)
chr13:98340270-98340870(+)
chr13:98341160-98341760(+)
chr13:98342285-98342885(+)
chr13:98343130-98343730(+)
chr13:98344290-98344890(+)
chr13:98344768-98345368(+)
chr13:98345639-98346239(+)
chr13:98346351-98346951(+)
chr13:98347777-98348377(+)
chr13:98348258-98348858(+)
chr13:98349075-98349675(+)
chr13:98350733-98351333(+)
chr13:98351250-98351850(+)
chr13:98352720-98353320(+)
chr13:98353450-98354050(+)
chr13:98354390-98354990(+)
chr13:98356030-98356630(+)
chr13:98356630-98357230(+)
chr13:98359040-98359640(+)
chr13:98360469-98361069(+)
chr13:98361171-98361771(+)
chr13:98362390-98362990(+)
chr13:98362966-98363566(+)
chr13:98364450-98365050(+)
chr13:98364860-98365460(+)
chr13:98368087-98368687(+)
chr13:98368826-98369426(+)
chr13:98370208-98370808(+)
chr13:98371450-98372050(+)
chr13:98371895-98372495(+)
chr13:98372350-98372950(+)
chr13:98373100-98373700(+)
chr13:98373796-98374396(+)
chr13:98374808-98375408(+)
chr13:98375689-98376289(+)
chr13:98376170-98376770(+)
chr13:98376600-98377200(+)
chr13:98377390-98377990(+)
chr13:98378370-98378970(+)
chr13:98379045-98379645(+)
chr13:98379690-98380290(+)
chr13:98380135-98380735(+)
chr13:98380830-98381430(+)
chr13:98381373-98381973(+)
chr13:98381830-98382430(+)
chr13:98382500-98383100(+)
chr13:98388556-98389156(+)
chr13:98389030-98389630(+)
chr13:98389491-98390091(+)
chr13:98390030-98390630(+)
chr13:98390951-98391551(+)
chr13:98391919-98392519(+)
chr13:98392630-98393230(+)
chr13:98393500-98394100(+)
chr13:98394210-98394810(+)
chr13:98394979-98395579(+)
chr13:98395637-98396237(+)
chr13:98396125-98396725(+)
chr13:98396639-98397239(+)
chr13:98397337-98397937(+)
chr13:98398350-98398950(+)
chr13:98398791-98399391(+)
chr13:98399451-98400051(+)
chr13:98399950-98400550(+)
chr13:98400580-98401180(+)
chr13:98401338-98401938(+)
chr13:98402423-98403023(+)
chr13:98403047-98403647(+)
chr13:98403625-98404225(+)
chr13:98404290-98404890(+)
chr13:98405139-98405739(+)
chr13:98406050-98406650(+)
chr13:98406560-98407160(+)
chr13:98408390-98408990(+)
chr13:98408932-98409532(+)
chr13:98409506-98410106(+)
chr13:98410247-98410847(+)
chr13:98410810-98411410(+)
chr13:98412250-98412850(+)
chr13:98413887-98414487(+)
chr13:98414298-98414898(+)
chr13:98415480-98416080(+)
chr13:98416150-98416750(+)
chr13:98418958-98419558(+)
chr13:98419850-98420450(+)
chr13:98420290-98420890(+)
chr13:98420705-98421305(+)
chr13:98421666-98422266(+)
chr13:98422336-98422936(+)
chr13:98423220-98423820(+)
chr13:98424110-98424710(+)
chr13:98424892-98425492(+)
chr13:98427220-98427820(+)
chr13:98429650-98430250(+)
chr13:98431580-98432180(+)
chr13:98432652-98433252(+)
chr13:98433468-98434068(+)
chr13:98434076-98434676(+)
chr13:98435690-98436290(+)
chr13:98436766-98437366(+)
chr13:98438631-98439231(+)
chr13:98439875-98440475(+)
chr13:98440546-98441146(+)
chr13:98441440-98442040(+)
chr13:98444830-98445430(+)
chr13:98445230-98445830(+)
chr13:98445675-98446275(+)
chr13:98449490-98450090(+)
chr13:98449968-98450568(+)
chr13:98450555-98451155(+)
chr13:98451032-98451632(+)
chr13:98452441-98453041(+)
chr13:98453074-98453674(+)
chr13:98453505-98454105(+)
chr13:98454415-98455015(+)
chr13:98457410-98458010(+)
chr13:98457810-98458410(+)
chr13:98458690-98459290(+)
chr13:98459130-98459730(+)
chr13:98459610-98460210(+)
chr13:98460250-98460850(+)
chr13:98460655-98461255(+)
chr13:98461672-98462272(+)
chr13:98462290-98462890(+)
chr13:98463482-98464082(+)
chr13:98466030-98466630(+)
chr13:98467265-98467865(+)
chr13:98468160-98468760(+)
chr13:98469002-98469602(+)
chr13:98469640-98470240(+)
chr13:98470650-98471250(+)
chr13:98471799-98472399(+)
chr13:98472959-98473559(+)
chr13:98475390-98475990(+)
chr13:98477810-98478410(+)
chr13:98478240-98478840(+)
chr13:98478676-98479276(+)
chr13:98479470-98480070(+)
chr13:98483720-98484320(+)
chr13:98484680-98485280(+)
chr13:98486425-98487025(+)
chr13:98486915-98487515(+)
chr13:98487450-98488050(+)
chr13:98492150-98492750(+)
chr13:98492710-98493310(+)
chr13:98494350-98494950(+)
chr13:98496307-98496907(+)
chr13:98497398-98497998(+)
chr13:98499490-98500090(+)
chr13:98500377-98500977(+)
chr13:98500991-98501591(+)
chr13:98501439-98502039(+)
chr13:98502150-98502750(+)
chr13:98503452-98504052(+)
chr13:98504296-98504896(+)
chr13:98505637-98506237(+)
chr13:98506547-98507147(+)
chr13:98507790-98508390(+)
chr13:98508690-98509290(+)
chr13:98509347-98509947(+)
chr13:98509770-98510370(+)
chr13:98510293-98510893(+)
chr13:98510730-98511330(+)
chr13:98513851-98514451(+)
chr13:98516220-98516820(+)
chr13:98517620-98518220(+)
chr13:98518440-98519040(+)
chr13:98518870-98519470(+)
chr13:98521680-98522280(+)
chr13:98523493-98524093(+)
chr13:98524164-98524764(+)
chr13:98525550-98526150(+)
chr13:98525970-98526570(+)
chr13:98526765-98527365(+)
chr13:98527298-98527898(+)
chr13:98528175-98528775(+)
chr13:98530593-98531193(+)
chr13:98531078-98531678(+)
chr13:98531585-98532185(+)
chr13:98532094-98532694(+)
chr13:98533473-98534073(+)
chr13:98534443-98535043(+)
chr13:98535529-98536129(+)
chr13:98536190-98536790(+)
chr13:98536905-98537505(+)
chr13:98537732-98538332(+)
chr13:98540390-98540990(+)
chr13:98540896-98541496(+)
chr13:98541998-98542598(+)
chr13:98542677-98543277(+)
chr13:98544032-98544632(+)
chr13:98544843-98545443(+)
chr13:98545985-98546585(+)
chr13:98546962-98547562(+)
chr13:98547550-98548150(+)
chr13:98548524-98549124(+)
chr13:98549084-98549684(+)
chr13:98549916-98550516(+)
chr13:98551543-98552143(+)
chr13:98552222-98552822(+)
chr13:98553100-98553700(+)
chr13:98553687-98554287(+)
chr13:98556227-98556827(+)
chr13:98557180-98557780(+)
chr13:98557689-98558289(+)
chr13:98558600-98559200(+)
chr13:98560127-98560727(+)
chr13:98561270-98561870(+)
chr13:98562440-98563040(+)
chr13:98563170-98563770(+)
chr13:98563646-98564246(+)
chr13:98564117-98564717(+)
chr13:98565367-98565967(+)
chr13:98566151-98566751(+)
chr13:98566684-98567284(+)
chr13:98567690-98568290(+)
chr13:98569940-98570540(+)
chr13:98570608-98571208(+)
chr13:98571830-98572430(+)
chr13:98572230-98572830(+)
chr13:98573316-98573916(+)
chr13:98573770-98574370(+)
chr13:98574380-98574980(+)
chr13:98575610-98576210(+)
chr13:98576707-98577307(+)
chr13:98577630-98578230(+)
chr13:98578190-98578790(+)
chr13:98578886-98579486(+)
chr13:98579650-98580250(+)
chr13:98580456-98581056(+)
chr13:98581090-98581690(+)
chr13:98581815-98582415(+)
chr13:98582259-98582859(+)
chr13:98583770-98584370(+)
chr13:98584219-98584819(+)
chr13:98584769-98585369(+)
chr13:98585190-98585790(+)
chr13:98585937-98586537(+)
chr13:98586717-98587317(+)
chr13:98587315-98587915(+)
chr13:98588189-98588789(+)
chr13:98588898-98589498(+)
chr13:98589586-98590186(+)
chr13:98590288-98590888(+)
chr13:98590890-98591490(+)
chr13:98591359-98591959(+)
chr13:98592180-98592780(+)
chr13:98592717-98593317(+)
chr13:98593190-98593790(+)
chr13:98593658-98594258(+)
chr13:98594118-98594718(+)
chr13:98595025-98595625(+)
chr13:98596033-98596633(+)
chr13:98596544-98597144(+)
chr13:98597415-98598015(+)
chr13:98598172-98598772(+)
chr13:98598650-98599250(+)
chr13:98599389-98599989(+)
chr13:98600149-98600749(+)
chr13:98600670-98601270(+)
chr13:98601501-98602101(+)
chr13:98602280-98602880(+)
chr13:98602734-98603334(+)
chr13:98603655-98604255(+)
chr13:98604340-98604940(+)
chr13:98604965-98605565(+)
chr13:98605707-98606307(+)
chr13:98606390-98606990(+)
chr13:98606919-98607519(+)
chr13:98607457-98608057(+)
chr13:98608970-98609570(+)
chr13:98609390-98609990(+)
chr13:98609835-98610435(+)
chr13:98610409-98611009(+)
chr13:98611310-98611910(+)
chr13:98612074-98612674(+)
chr13:98612885-98613485(+)
chr13:98613535-98614135(+)
chr13:98614390-98614990(+)
chr13:98615030-98615630(+)
chr13:98615789-98616389(+)
chr13:98617580-98618180(+)
chr13:98618160-98618760(+)
chr13:98618683-98619283(+)
chr13:98619192-98619792(+)
chr13:98620088-98620688(+)
chr13:98620820-98621420(+)
chr13:98621820-98622420(+)
chr13:98622957-98623557(+)
chr13:98623610-98624210(+)
chr13:98624366-98624966(+)
chr13:98625970-98626570(+)
chr13:98626948-98627548(+)
chr13:98627360-98627960(+)
chr13:98627978-98628578(+)
chr13:98628449-98629049(+)
chr13:98629287-98629887(+)
chr13:98629737-98630337(+)
chr13:98630724-98631324(+)
chr13:98631201-98631801(+)
chr13:98631840-98632440(+)
chr13:98633189-98633789(+)
chr13:98633620-98634220(+)
chr13:98634382-98634982(+)
chr13:98635130-98635730(+)
chr13:98637930-98638530(+)
chr13:98639030-98639630(+)
chr13:98642610-98643210(+)
chr13:98644249-98644849(+)
chr13:98645880-98646480(+)
chr13:98648150-98648750(+)
chr13:98650670-98651270(+)
chr13:98651735-98652335(+)
chr13:98653490-98654090(+)
chr13:98654730-98655330(+)
chr13:98656282-98656882(+)
chr13:98657135-98657735(+)
chr13:98657657-98658257(+)
chr13:98658133-98658733(+)
chr13:98659150-98659750(+)
chr13:98660160-98660760(+)
chr13:98661630-98662230(+)
chr13:98664710-98665310(+)
chr13:98665870-98666470(+)
chr13:98666909-98667509(+)
chr13:98671551-98672151(+)
chr13:98672424-98673024(+)
chr13:98673941-98674541(+)
chr13:98674358-98674958(+)
chr13:98675230-98675830(+)
chr13:98675669-98676269(+)
chr13:98677639-98678239(+)
chr13:98678604-98679204(+)
chr13:98679407-98680007(+)
chr13:98680261-98680861(+)
chr13:98682576-98683176(+)
chr13:98683063-98683663(+)
chr13:98683540-98684140(+)
chr13:98684289-98684889(+)
chr13:98685497-98686097(+)
chr13:98686030-98686630(+)
chr13:98686950-98687550(+)
chr13:98687680-98688280(+)
chr13:98688380-98688980(+)
chr13:98689150-98689750(+)
chr13:98689597-98690197(+)
chr13:98690780-98691380(+)
chr13:98691432-98692032(+)
chr13:98692101-98692701(+)
chr13:98692572-98693172(+)
chr13:98693307-98693907(+)
chr13:98694140-98694740(+)
chr13:98694830-98695430(+)
chr13:98695570-98696170(+)
chr13:98696075-98696675(+)
chr13:98696481-98697081(+)
chr13:98696990-98697590(+)
chr13:98697495-98698095(+)
chr13:98698805-98699405(+)
chr13:98699458-98700058(+)
chr13:98700032-98700632(+)
chr13:98700435-98701035(+)
chr13:98701455-98702055(+)
chr13:98702195-98702795(+)
chr13:98702710-98703310(+)
chr13:98703320-98703920(+)
chr13:98703900-98704500(+)
chr13:98704580-98705180(+)
chr13:98705310-98705910(+)
chr13:98706406-98707006(+)
chr13:98707189-98707789(+)
chr13:98707863-98708463(+)
chr13:98708270-98708870(+)
chr13:98709050-98709650(+)
chr13:98709720-98710320(+)
chr13:98710190-98710790(+)
chr13:98710650-98711250(+)
chr13:98711534-98712134(+)
chr13:98712388-98712988(+)
chr13:98713670-98714270(+)
chr13:98714210-98714810(+)
chr13:98715327-98715927(+)
chr13:98716250-98716850(+)
chr13:98717620-98718220(+)
chr13:98718723-98719323(+)
chr13:98719300-98719900(+)
chr13:98720110-98720710(+)
chr13:98720681-98721281(+)
chr13:98721350-98721950(+)
chr13:98722036-98722636(+)
chr13:98722680-98723280(+)
chr13:98723344-98723944(+)
chr13:98724106-98724706(+)
chr13:98724605-98725205(+)
chr13:98725420-98726020(+)
chr13:98725965-98726565(+)
chr13:98726390-98726990(+)
chr13:98727135-98727735(+)
chr13:98727570-98728170(+)
chr13:98728579-98729179(+)
chr13:98728981-98729581(+)
chr13:98730535-98731135(+)
chr13:98731150-98731750(+)
chr13:98732437-98733037(+)
chr13:98735658-98736258(+)
chr13:98736110-98736710(+)
chr13:98736778-98737378(+)
chr13:98738215-98738815(+)
chr13:98738660-98739260(+)
chr13:98740413-98741013(+)
chr13:98741380-98741980(+)
chr13:98741980-98742580(+)
chr13:98744590-98745190(+)
chr13:98745056-98745656(+)
chr13:98746926-98747526(+)
chr13:98748171-98748771(+)
chr13:98748870-98749470(+)
chr13:98749910-98750510(+)
chr13:98750672-98751272(+)
chr13:98751730-98752330(+)
chr13:98752660-98753260(+)
chr13:98753070-98753670(+)
chr13:98753941-98754541(+)
chr13:98754630-98755230(+)
chr13:98755210-98755810(+)
chr13:98755692-98756292(+)
chr13:98756109-98756709(+)
chr13:98756553-98757153(+)
chr13:98757222-98757822(+)
chr13:98758087-98758687(+)
chr13:98758775-98759375(+)
chr13:98759521-98760121(+)
chr13:98760423-98761023(+)
chr13:98761626-98762226(+)
chr13:98762330-98762930(+)
chr13:98762896-98763496(+)
chr13:98763442-98764042(+)
chr13:98763908-98764508(+)
chr13:98764558-98765158(+)
chr13:98765700-98766300(+)
chr13:98766160-98766760(+)
chr13:98767510-98768110(+)
chr13:98768199-98768799(+)
chr13:98769838-98770438(+)
chr13:98770700-98771300(+)
chr13:98771191-98771791(+)
chr13:98771790-98772390(+)
chr13:98772435-98773035(+)
chr13:98773310-98773910(+)
chr13:98774369-98774969(+)
chr13:98775130-98775730(+)
chr13:98775710-98776310(+)
chr13:98776200-98776800(+)
chr13:98776885-98777485(+)
chr13:98777906-98778506(+)
chr13:98778870-98779470(+)
chr13:98780000-98780600(+)
chr13:98780660-98781260(+)
chr13:98781448-98782048(+)
chr13:98782620-98783220(+)
chr13:98783193-98783793(+)
chr13:98784255-98784855(+)
chr13:98784990-98785590(+)
chr13:98785590-98786190(+)
chr13:98786083-98786683(+)
chr13:98787090-98787690(+)
chr13:98788170-98788770(+)
chr13:98789750-98790350(+)
chr13:98790490-98791090(+)
chr13:98791375-98791975(+)
chr13:98792112-98792712(+)
chr13:98792534-98793134(+)
chr13:98793265-98793865(+)
chr13:98793801-98794401(+)
chr13:98794364-98794964(+)
chr13:98795028-98795628(+)
chr13:98795838-98796438(+)
chr13:98796348-98796948(+)
chr13:98797071-98797671(+)
chr13:98798591-98799191(+)
chr13:98799288-98799888(+)
chr13:98799702-98800302(+)
chr13:98801160-98801760(+)
chr13:98802220-98802820(+)
chr13:98803080-98803680(+)
chr13:98803835-98804435(+)
chr13:98804347-98804947(+)
chr13:98804898-98805498(+)
chr13:98805912-98806512(+)
chr13:98806620-98807220(+)
chr13:98807280-98807880(+)
chr13:98807839-98808439(+)
chr13:98809320-98809920(+)
chr13:98810042-98810642(+)
chr13:98810631-98811231(+)
chr13:98811170-98811770(+)
chr13:98812330-98812930(+)
chr13:98812870-98813470(+)
chr13:98813555-98814155(+)
chr13:98815230-98815830(+)
chr13:98816288-98816888(+)
chr13:98817430-98818030(+)
chr13:98817860-98818460(+)
chr13:98818480-98819080(+)
chr13:98819690-98820290(+)
chr13:98820650-98821250(+)
chr13:98821438-98822038(+)
chr13:98822240-98822840(+)
chr13:98822790-98823390(+)
chr13:98823301-98823901(+)
chr13:98824203-98824803(+)
chr13:98824742-98825342(+)
chr13:98825176-98825776(+)
chr13:98825637-98826237(+)
chr13:98826418-98827018(+)
chr13:98827174-98827774(+)
chr13:98827931-98828531(+)
chr13:98828701-98829301(+)
chr13:98829292-98829892(+)
chr13:98830592-98831192(+)
chr13:98831335-98831935(+)
chr13:98832338-98832938(+)
chr13:98833228-98833828(+)
chr13:98833845-98834445(+)
chr13:98834250-98834850(+)
chr13:98834752-98835352(+)
chr13:98835802-98836402(+)
chr13:98836948-98837548(+)
chr13:98839328-98839928(+)
chr13:98839853-98840453(+)
chr13:98841088-98841688(+)
chr13:98842001-98842601(+)
chr13:98843093-98843693(+)
chr13:98844147-98844747(+)
chr13:98844808-98845408(+)
chr13:98845500-98846100(+)
chr13:98847220-98847820(+)
chr13:98847643-98848243(+)
chr13:98848230-98848830(+)
chr13:98848663-98849263(+)
chr13:98849220-98849820(+)
chr13:98850183-98850783(+)
chr13:98850896-98851496(+)
chr13:98851611-98852211(+)
chr13:98852369-98852969(+)
chr13:98853398-98853998(+)
chr13:98854170-98854770(+)
chr13:98854709-98855309(+)
chr13:98855390-98855990(+)
chr13:98855830-98856430(+)
chr13:98857208-98857808(+)
chr13:98858520-98859120(+)
chr13:98859099-98859699(+)
chr13:98859580-98860180(+)
chr13:98860031-98860631(+)
chr13:98860756-98861356(+)
chr13:98862392-98862992(+)
chr13:98863135-98863735(+)
chr13:98863925-98864525(+)
chr13:98864711-98865311(+)
chr13:98865448-98866048(+)
chr13:98866281-98866881(+)
chr13:98866889-98867489(+)
chr13:98867716-98868316(+)
chr13:98868317-98868917(+)
chr13:98868936-98869536(+)
chr13:98869587-98870187(+)
chr13:98870191-98870791(+)
chr13:98870679-98871279(+)
chr13:98871584-98872184(+)
chr13:98872478-98873078(+)
chr13:98872908-98873508(+)
chr13:98873416-98874016(+)
chr13:98874176-98874776(+)
chr13:98875046-98875646(+)
chr13:98875928-98876528(+)
chr13:98876798-98877398(+)
chr13:98877246-98877846(+)
chr13:98877728-98878328(+)
chr13:98878646-98879246(+)
chr13:98879210-98879810(+)
chr13:98879810-98880410(+)
chr13:98881028-98881628(+)
chr13:98881930-98882530(+)
chr13:98882610-98883210(+)
chr13:98883290-98883890(+)
chr13:98883862-98884462(+)
chr13:98884614-98885214(+)
chr13:98885264-98885864(+)
chr13:98885935-98886535(+)
chr13:98886510-98887110(+)
chr13:98887371-98887971(+)
chr13:98888267-98888867(+)
chr13:98888855-98889455(+)
chr13:98889484-98890084(+)
chr13:98890240-98890840(+)
chr13:98890775-98891375(+)
chr13:98891360-98891960(+)
chr13:98891806-98892406(+)
chr13:98892275-98892875(+)
chr13:98892775-98893375(+)
chr13:98893390-98893990(+)
chr13:98894126-98894726(+)
chr13:98894780-98895380(+)
chr13:98895410-98896010(+)
chr13:98895923-98896523(+)
chr13:98896509-98897109(+)
chr13:98896918-98897518(+)
chr13:98897453-98898053(+)
chr13:98897910-98898510(+)
chr13:98898757-98899357(+)
chr13:98899464-98900064(+)
chr13:98900010-98900610(+)
chr13:98900698-98901298(+)
chr13:98901723-98902323(+)
chr13:98902852-98903452(+)
chr13:98903330-98903930(+)
chr13:98904012-98904612(+)
chr13:98904674-98905274(+)
chr13:98905237-98905837(+)
chr13:98905715-98906315(+)
chr13:98906669-98907269(+)
chr13:98907453-98908053(+)
chr13:98907902-98908502(+)
chr13:98908609-98909209(+)
chr13:98909195-98909795(+)
chr13:98909658-98910258(+)
chr13:98910366-98910966(+)
chr13:98911250-98911850(+)
chr13:98912160-98912760(+)
chr13:98912669-98913269(+)
chr13:98913467-98914067(+)
chr13:98913914-98914514(+)
chr13:98914473-98915073(+)
chr13:98915881-98916481(+)
chr13:98916410-98917010(+)
chr13:98917822-98918422(+)
chr13:98918347-98918947(+)
chr13:98919252-98919852(+)
chr13:98921514-98922114(+)
chr13:98922310-98922910(+)
chr13:98922992-98923592(+)
chr13:98923736-98924336(+)
chr13:98924694-98925294(+)
chr13:98925357-98925957(+)
chr13:98925843-98926443(+)
chr13:98926337-98926937(+)
chr13:98927041-98927641(+)
chr13:98927921-98928521(+)
chr13:98928620-98929220(+)
chr13:98930030-98930630(+)
chr13:98930467-98931067(+)
chr13:98932022-98932622(+)
chr13:98932448-98933048(+)
chr13:98933382-98933982(+)
chr13:98935425-98936025(+)
chr13:98936431-98937031(+)
chr13:98936875-98937475(+)
chr13:98937471-98938071(+)
chr13:98938267-98938867(+)
chr13:98938976-98939576(+)
chr13:98940326-98940926(+)
chr13:98941216-98941816(+)
chr13:98941634-98942234(+)
chr13:98942114-98942714(+)
chr13:98942785-98943385(+)
chr13:98943825-98944425(+)
chr13:98944610-98945210(+)
chr13:98945269-98945869(+)
chr13:98945875-98946475(+)
chr13:98947035-98947635(+)
chr13:98947488-98948088(+)
chr13:98948170-98948770(+)
chr13:98949144-98949744(+)
chr13:98949940-98950540(+)
chr13:98950718-98951318(+)
chr13:98951372-98951972(+)
chr13:98951939-98952539(+)
chr13:98952510-98953110(+)
chr13:98953371-98953971(+)
chr13:98953828-98954428(+)
chr13:98955081-98955681(+)
chr13:98956026-98956626(+)
chr13:98956585-98957185(+)
chr13:98958299-98958899(+)
chr13:98959048-98959648(+)
chr13:98959786-98960386(+)
chr13:98960273-98960873(+)
chr13:98961666-98962266(+)
chr13:98962163-98962763(+)
chr13:98963025-98963625(+)
chr13:98963951-98964551(+)
chr13:98964889-98965489(+)
chr13:98965520-98966120(+)
chr13:98966016-98966616(+)
chr13:98966990-98967590(+)
chr13:98967769-98968369(+)
chr13:98968540-98969140(+)
chr13:98968975-98969575(+)
chr13:98969687-98970287(+)
chr13:98970559-98971159(+)
chr13:98971050-98971650(+)
chr13:98972705-98973305(+)
chr13:98973396-98973996(+)
chr13:98973930-98974530(+)
chr13:98974331-98974931(+)
chr13:98974782-98975382(+)
chr13:98975835-98976435(+)
chr13:98976277-98976877(+)
chr13:98976833-98977433(+)
chr13:98977749-98978349(+)
chr13:98978417-98979017(+)
chr13:98979136-98979736(+)
chr13:98979630-98980230(+)
chr13:98980095-98980695(+)
chr13:98980627-98981227(+)
chr13:98981058-98981658(+)
chr13:98981600-98982200(+)
chr13:98982198-98982798(+)
chr13:98982870-98983470(+)
chr13:98983750-98984350(+)
chr13:98984290-98984890(+)
chr13:98984828-98985428(+)
chr13:98985588-98986188(+)
chr13:98986480-98987080(+)
chr13:98987310-98987910(+)
chr13:98987864-98988464(+)
chr13:98988270-98988870(+)
chr13:98988726-98989326(+)
chr13:98989419-98990019(+)
chr13:98990415-98991015(+)
chr13:98990930-98991530(+)
chr13:98991410-98992010(+)
chr13:98992134-98992734(+)
chr13:98992750-98993350(+)
chr13:98993405-98994005(+)
chr13:98994200-98994800(+)
chr13:98994710-98995310(+)
chr13:98995141-98995741(+)
chr13:98995666-98996266(+)
chr13:98997214-98997814(+)
chr13:98997695-98998295(+)
chr13:98998885-98999485(+)
chr13:98999422-99000022(+)
chr13:98999908-99000508(+)
chr13:99000693-99001293(+)
chr13:99002084-99002684(+)
chr13:99002510-99003110(+)
chr13:99002980-99003580(+)
chr13:99003770-99004370(+)
chr13:99004445-99005045(+)
chr13:99005230-99005830(+)
chr13:99005922-99006522(+)
chr13:99007206-99007806(+)
chr13:99008230-99008830(+)
chr13:99009030-99009630(+)
chr13:99009986-99010586(+)
chr13:99010590-99011190(+)
chr13:99011064-99011664(+)
chr13:99011640-99012240(+)
chr13:99012200-99012800(+)
chr13:99012719-99013319(+)
chr13:99013339-99013939(+)
chr13:99014295-99014895(+)
chr13:99014710-99015310(+)
chr13:99015415-99016015(+)
chr13:99016321-99016921(+)
chr13:99016766-99017366(+)
chr13:99017450-99018050(+)
chr13:99017999-99018599(+)
chr13:99018597-99019197(+)
chr13:99019165-99019765(+)
chr13:99019612-99020212(+)
chr13:99020148-99020748(+)
chr13:99022290-99022890(+)
chr13:99023203-99023803(+)
chr13:99023695-99024295(+)
chr13:99024360-99024960(+)
chr13:99025009-99025609(+)
chr13:99025485-99026085(+)
chr13:99026299-99026899(+)
chr13:99026882-99027482(+)
chr13:99027490-99028090(+)
chr13:99029410-99030010(+)
chr13:99030134-99030734(+)
chr13:99031450-99032050(+)
chr13:99032110-99032710(+)
chr13:99033010-99033610(+)
chr13:99033800-99034400(+)
chr13:99034882-99035482(+)
chr13:99035467-99036067(+)
chr13:99035922-99036522(+)
chr13:99036937-99037537(+)
chr13:99037773-99038373(+)
chr13:99038204-99038804(+)
chr13:99038850-99039450(+)
chr13:99039800-99040400(+)
chr13:99040296-99040896(+)
chr13:99040915-99041515(+)
chr13:99041488-99042088(+)
chr13:99041910-99042510(+)
chr13:99042450-99043050(+)
chr13:99042870-99043470(+)
chr13:99043645-99044245(+)
chr13:99044240-99044840(+)
chr13:99045103-99045703(+)
chr13:99046036-99046636(+)
chr13:99046450-99047050(+)
chr13:99046897-99047497(+)
chr13:99047395-99047995(+)
chr13:99048452-99049052(+)
chr13:99049364-99049964(+)
chr13:99049863-99050463(+)
chr13:99050674-99051274(+)
chr13:99051116-99051716(+)
chr13:99051894-99052494(+)
chr13:99052570-99053170(+)
chr13:99053509-99054109(+)
chr13:99054009-99054609(+)
chr13:99054465-99055065(+)
chr13:99055360-99055960(+)
chr13:99056215-99056815(+)
chr13:99057192-99057792(+)
chr13:99057974-99058574(+)
chr13:99058528-99059128(+)
chr13:99059168-99059768(+)
chr13:99059930-99060530(+)
chr13:99060860-99061460(+)
chr13:99061440-99062040(+)
chr13:99062220-99062820(+)
chr13:99062841-99063441(+)
chr13:99063476-99064076(+)
chr13:99063895-99064495(+)
chr13:99064580-99065180(+)
chr13:99065082-99065682(+)
chr13:99065530-99066130(+)
chr13:99065948-99066548(+)
chr13:99066436-99067036(+)
chr13:99067038-99067638(+)
chr13:99067764-99068364(+)
chr13:99068551-99069151(+)
chr13:99069035-99069635(+)
chr13:99069693-99070293(+)
chr13:99070605-99071205(+)
chr13:99071070-99071670(+)
chr13:99071699-99072299(+)
chr13:99072434-99073034(+)
chr13:99073270-99073870(+)
chr13:99074292-99074892(+)
chr13:99074930-99075530(+)
chr13:99075593-99076193(+)
chr13:99076014-99076614(+)
chr13:99077010-99077610(+)
chr13:99078549-99079149(+)
chr13:99079060-99079660(+)
chr13:99079647-99080247(+)
chr13:99080332-99080932(+)
chr13:99082564-99083164(+)
chr13:99083223-99083823(+)
chr13:99084371-99084971(+)
chr13:99084920-99085520(+)
chr13:99085960-99086560(+)
chr13:99086420-99087020(+)
chr13:99087502-99088102(+)
chr13:99088487-99089087(+)
chr13:99090226-99090826(+)
chr13:99091184-99091784(+)
chr13:99092072-99092672(+)
chr13:99093039-99093639(+)
chr13:99093539-99094139(+)
chr13:99094132-99094732(+)
chr13:99094709-99095309(+)
chr13:99095458-99096058(+)
chr13:99096264-99096864(+)
chr13:99096791-99097391(+)
chr13:99097461-99098061(+)
chr13:99097956-99098556(+)
chr13:99098585-99099185(+)
chr13:99099500-99100100(+)
chr13:99099954-99100554(+)
chr13:99100481-99101081(+)
chr13:99100982-99101582(+)
chr13:99101493-99102093(+)
chr13:99102166-99102766(+)
chr13:99102812-99103412(+)
chr13:99103218-99103818(+)
chr13:99103789-99104389(+)
chr13:99104267-99104867(+)
chr13:99105434-99106034(+)
chr13:99106063-99106663(+)
chr13:99106476-99107076(+)
chr13:99108561-99109161(+)
chr13:99110470-99111070(+)
chr13:99111191-99111791(+)
chr13:99112034-99112634(+)
chr13:99112691-99113291(+)
chr13:99113636-99114236(+)
chr13:99114270-99114870(+)
chr13:99115063-99115663(+)
chr13:99115652-99116252(+)
chr13:99116905-99117505(+)
chr13:99117676-99118276(+)
chr13:99118773-99119373(+)
chr13:99119661-99120261(+)
chr13:99120543-99121143(+)
chr13:99120984-99121584(+)
chr13:99121665-99122265(+)
chr13:99122330-99122930(+)
chr13:99123018-99123618(+)
chr13:99124067-99124667(+)
chr13:99124720-99125320(+)
chr13:99125811-99126411(+)
chr13:99126436-99127036(+)
chr13:99126856-99127456(+)
chr13:99127661-99128261(+)
chr13:99128217-99128817(+)
chr13:99128634-99129234(+)
chr13:99129264-99129864(+)
chr13:99129865-99130465(+)
chr13:99130316-99130916(+)
chr13:99130846-99131446(+)
chr13:99131615-99132215(+)
chr13:99132237-99132837(+)
chr13:99133208-99133808(+)
chr13:99133668-99134268(+)
chr13:99134628-99135228(+)
chr13:99135190-99135790(+)
chr13:99135808-99136408(+)
chr13:99136477-99137077(+)
chr13:99136973-99137573(+)
chr13:99137828-99138428(+)
chr13:99138614-99139214(+)
chr13:99139143-99139743(+)
chr13:99139691-99140291(+)
chr13:99140115-99140715(+)
chr13:99140894-99141494(+)
chr13:99141505-99142105(+)
chr13:99142336-99142936(+)
chr13:99142950-99143550(+)
chr13:99143461-99144061(+)
chr13:99144053-99144653(+)
chr13:99144747-99145347(+)
chr13:99145201-99145801(+)
chr13:99146951-99147551(+)
chr13:99147873-99148473(+)
chr13:99148283-99148883(+)
chr13:99148877-99149477(+)
chr13:99149674-99150274(+)
chr13:99150312-99150912(+)
chr13:99150960-99151560(+)
chr13:99151363-99151963(+)
chr13:99151830-99152430(+)
chr13:99152449-99153049(+)
chr13:99153199-99153799(+)
chr13:99153820-99154420(+)
chr13:99154392-99154992(+)
chr13:99155498-99156098(+)
chr13:99155904-99156504(+)
chr13:99156632-99157232(+)
chr13:99157458-99158058(+)
chr13:99158389-99158989(+)
chr13:99158891-99159491(+)
chr13:99159414-99160014(+)
chr13:99160713-99161313(+)
chr13:99161527-99162127(+)
chr13:99162102-99162702(+)
chr13:99162637-99163237(+)
chr13:99163046-99163646(+)
chr13:99163623-99164223(+)
chr13:99164249-99164849(+)
chr13:99164904-99165504(+)
chr13:99165622-99166222(+)
chr13:99166078-99166678(+)
chr13:99166566-99167166(+)
chr13:99167220-99167820(+)
chr13:99168059-99168659(+)
chr13:99168544-99169144(+)
chr13:99168989-99169589(+)
chr13:99169631-99170231(+)
chr13:99170320-99170920(+)
chr13:99171292-99171892(+)
chr13:99172161-99172761(+)
chr13:99172801-99173401(+)
chr13:99173309-99173909(+)
chr13:99173965-99174565(+)
chr13:99174570-99175170(+)
chr13:99175120-99175720(+)
chr13:99175653-99176253(+)
chr13:99176406-99177006(+)
chr13:99176971-99177571(+)
chr13:99177538-99178138(+)
chr13:99178096-99178696(+)
chr13:99178827-99179427(+)
chr13:99179270-99179870(+)
chr13:99179799-99180399(+)
chr13:99180298-99180898(+)
chr13:99180905-99181505(+)
chr13:99181403-99182003(+)
chr13:99182080-99182680(+)
chr13:99182484-99183084(+)
chr13:99183337-99183937(+)
chr13:99183828-99184428(+)
chr13:99184350-99184950(+)
chr13:99185344-99185944(+)
chr13:99186032-99186632(+)
chr13:99186574-99187174(+)
chr13:99186981-99187581(+)
chr13:99187638-99188238(+)
chr13:99188095-99188695(+)
chr13:99188882-99189482(+)
chr13:99189734-99190334(+)
chr13:99190518-99191118(+)
chr13:99190992-99191592(+)
chr13:99191860-99192460(+)
chr13:99192635-99193235(+)
chr13:99193332-99193932(+)
chr13:99193922-99194522(+)
chr13:99194726-99195326(+)
chr13:99195208-99195808(+)
chr13:99195935-99196535(+)
chr13:99196477-99197077(+)
chr13:99197230-99197830(+)
chr13:99197650-99198250(+)
chr13:99198533-99199133(+)
chr13:99199807-99200407(+)
chr13:99200383-99200983(+)
chr13:99201143-99201743(+)
chr13:99202076-99202676(+)
chr13:99203888-99204488(+)
chr13:99204480-99205080(+)
chr13:99205040-99205640(+)
chr13:99205616-99206216(+)
chr13:99206346-99206946(+)
chr13:99207180-99207780(+)
chr13:99208173-99208773(+)
chr13:99208630-99209230(+)
chr13:99209154-99209754(+)
chr13:99210224-99210824(+)
chr13:99211303-99211903(+)
chr13:99212143-99212743(+)
chr13:99212809-99213409(+)
chr13:99213450-99214050(+)
chr13:99214180-99214780(+)
chr13:99214610-99215210(+)
chr13:99215258-99215858(+)
chr13:99216429-99217029(+)
chr13:99216873-99217473(+)
chr13:99217867-99218467(+)
chr13:99218376-99218976(+)
chr13:99219184-99219784(+)
chr13:99219880-99220480(+)
chr13:99220457-99221057(+)
chr13:99221043-99221643(+)
chr13:99221673-99222273(+)
chr13:99222317-99222917(+)
chr13:99223164-99223764(+)
chr13:99223763-99224363(+)
chr13:99224346-99224946(+)
chr13:99224878-99225478(+)
chr13:99225797-99226397(+)
chr13:99226374-99226974(+)
chr13:99227176-99227776(+)
chr13:99227679-99228279(+)
chr13:99228233-99228833(+)
chr13:99228654-99229254(+)
chr13:99229124-99229724(+)
chr13:99229625-99230225(+)
chr13:99230253-99230853(+)
chr13:99231237-99231837(+)
chr13:99231990-99232590(+)
chr13:99232700-99233300(+)
chr13:99233554-99234154(+)
chr13:99234149-99234749(+)
chr13:99234600-99235200(+)
chr13:99235086-99235686(+)
chr13:99235759-99236359(+)
chr13:99236754-99237354(+)
chr13:99237306-99237906(+)
chr13:99238084-99238684(+)
chr13:99238532-99239132(+)
chr13:99238993-99239593(+)
chr13:99241173-99241773(+)
chr13:99244054-99244654(+)
chr13:99244580-99245180(+)
chr13:99246280-99246880(+)
chr13:99247310-99247910(+)
chr13:99248438-99249038(+)
chr13:99249190-99249790(+)
chr13:99250185-99250785(+)
chr13:99251768-99252368(+)
chr13:99253510-99254110(+)
chr13:99255920-99256520(+)
chr13:99256840-99257440(+)
chr13:99257415-99258015(+)
chr13:99258446-99259046(+)
chr13:99262675-99263275(+)
chr13:99263850-99264450(+)
chr13:99264809-99265409(+)
chr13:99265695-99266295(+)
chr13:99266490-99267090(+)
chr13:99267176-99267776(+)
chr13:99267670-99268270(+)
chr13:99268190-99268790(+)
chr13:99270760-99271360(+)
chr13:99271744-99272344(+)
chr13:99274283-99274883(+)
chr13:99275102-99275702(+)
chr13:99275605-99276205(+)
chr13:99276380-99276980(+)
chr13:99276785-99277385(+)
chr13:99277570-99278170(+)
chr13:99278626-99279226(+)
chr13:99279270-99279870(+)
chr13:99279700-99280300(+)
chr13:99280190-99280790(+)
chr13:99281178-99281778(+)
chr13:99281800-99282400(+)
chr13:99283100-99283700(+)
chr13:99284070-99284670(+)
chr13:99285084-99285684(+)
chr13:99286410-99287010(+)
chr13:99287000-99287600(+)
chr13:99289950-99290550(+)
chr13:99290475-99291075(+)
chr13:99290999-99291599(+)
chr13:99291614-99292214(+)
chr13:99292150-99292750(+)
chr13:99293124-99293724(+)
chr13:99293900-99294500(+)
chr13:99294530-99295130(+)
chr13:99295945-99296545(+)
chr13:99296650-99297250(+)
chr13:99297540-99298140(+)
chr13:99298183-99298783(+)
chr13:99298590-99299190(+)
chr13:99299430-99300030(+)
chr13:99300297-99300897(+)
chr13:99300796-99301396(+)
chr13:99301324-99301924(+)
chr13:99301964-99302564(+)
chr13:99302596-99303196(+)
chr13:99303438-99304038(+)
chr13:99303964-99304564(+)
chr13:99304519-99305119(+)
chr13:99305524-99306124(+)
chr13:99306471-99307071(+)
chr13:99307379-99307979(+)
chr13:99307960-99308560(+)
chr13:99308458-99309058(+)
chr13:99309030-99309630(+)
chr13:99309774-99310374(+)
chr13:99310293-99310893(+)
chr13:99310770-99311370(+)
chr13:99311293-99311893(+)
chr13:99311711-99312311(+)
chr13:99312390-99312990(+)
chr13:99312970-99313570(+)
chr13:99313529-99314129(+)
chr13:99314356-99314956(+)
chr13:99315173-99315773(+)
chr13:99316210-99316810(+)
chr13:99316955-99317555(+)
chr13:99317607-99318207(+)
chr13:99318170-99318770(+)
chr13:99319142-99319742(+)
chr13:99319650-99320250(+)
chr13:99320256-99320856(+)
chr13:99321037-99321637(+)
chr13:99321685-99322285(+)
chr13:99322224-99322824(+)
chr13:99323190-99323790(+)
chr13:99324010-99324610(+)
chr13:99324683-99325283(+)
chr13:99325172-99325772(+)
chr13:99326169-99326769(+)
chr13:99326762-99327362(+)
chr13:99327289-99327889(+)
chr13:99328232-99328832(+)
chr13:99329168-99329768(+)
chr13:99329614-99330214(+)
chr13:99330106-99330706(+)
chr13:99330793-99331393(+)
chr13:99331465-99332065(+)
chr13:99331985-99332585(+)
chr13:99333213-99333813(+)
chr13:99334300-99334900(+)
chr13:99335960-99336560(+)
chr13:99336780-99337380(+)
chr13:99337303-99337903(+)
chr13:99338394-99338994(+)
chr13:99339035-99339635(+)
chr13:99339472-99340072(+)
chr13:99340511-99341111(+)
chr13:99341685-99342285(+)
chr13:99342366-99342966(+)
chr13:99342830-99343430(+)
chr13:99343472-99344072(+)
chr13:99345910-99346510(+)
chr13:99347990-99348590(+)
chr13:99349971-99350571(+)
chr13:99352500-99353100(+)
chr13:99353060-99353660(+)
chr13:99354813-99355413(+)
chr13:99357980-99358580(+)
chr13:99358734-99359334(+)
chr13:99359471-99360071(+)
chr13:99360317-99360917(+)
chr13:99362721-99363321(+)
chr13:99363406-99364006(+)
chr13:99363870-99364470(+)
chr13:99364490-99365090(+)
chr13:99366169-99366769(+)
chr13:99366854-99367454(+)
chr13:99368092-99368692(+)
chr13:99369448-99370048(+)
chr13:99370950-99371550(+)
chr13:99371385-99371985(+)
chr13:99372111-99372711(+)
chr13:99374177-99374777(+)
chr13:99375142-99375742(+)
chr13:99375736-99376336(+)
chr13:99376800-99377400(+)
chr13:99377473-99378073(+)
chr13:99379110-99379710(+)
chr13:99381515-99382115(+)
chr13:99382747-99383347(+)
chr13:99383375-99383975(+)
chr13:99384063-99384663(+)
chr13:99384851-99385451(+)
chr13:99385697-99386297(+)
chr13:99386305-99386905(+)
chr13:99389420-99390020(+)
chr13:99389980-99390580(+)
chr13:99390402-99391002(+)
chr13:99391143-99391743(+)
chr13:99392205-99392805(+)
chr13:99392771-99393371(+)
chr13:99393460-99394060(+)
chr13:99393905-99394505(+)
chr13:99394847-99395447(+)
chr13:99395580-99396180(+)
chr13:99396450-99397050(+)
chr13:99397400-99398000(+)
chr13:99398090-99398690(+)
chr13:99399155-99399755(+)
chr13:99400059-99400659(+)
chr13:99400530-99401130(+)
chr13:99401077-99401677(+)
chr13:99401686-99402286(+)
chr13:99402591-99403191(+)
chr13:99403468-99404068(+)
chr13:99404010-99404610(+)
chr13:99404687-99405287(+)
chr13:99406735-99407335(+)
chr13:99407455-99408055(+)
chr13:99407904-99408504(+)
chr13:99408450-99409050(+)
chr13:99409130-99409730(+)
chr13:99409688-99410288(+)
chr13:99410130-99410730(+)
chr13:99410590-99411190(+)
chr13:99411220-99411820(+)
chr13:99411836-99412436(+)
chr13:99413320-99413920(+)
chr13:99413821-99414421(+)
chr13:99414255-99414855(+)
chr13:99414863-99415463(+)
chr13:99415930-99416530(+)
chr13:99416710-99417310(+)
chr13:99417410-99418010(+)
chr13:99417830-99418430(+)
chr13:99418349-99418949(+)
chr13:99418851-99419451(+)
chr13:99419645-99420245(+)
chr13:99420611-99421211(+)
chr13:99421030-99421630(+)
chr13:99421977-99422577(+)
chr13:99422582-99423182(+)
chr13:99423778-99424378(+)
chr13:99424321-99424921(+)
chr13:99425048-99425648(+)
chr13:99426005-99426605(+)
chr13:99426430-99427030(+)
chr13:99426961-99427561(+)
chr13:99427517-99428117(+)
chr13:99428236-99428836(+)
chr13:99428843-99429443(+)
chr13:99429252-99429852(+)
chr13:99430056-99430656(+)
chr13:99430891-99431491(+)
chr13:99431755-99432355(+)
chr13:99432601-99433201(+)
chr13:99433400-99434000(+)
chr13:99434084-99434684(+)
chr13:99434831-99435431(+)
chr13:99435290-99435890(+)
chr13:99436045-99436645(+)
chr13:99436843-99437443(+)
chr13:99437592-99438192(+)
chr13:99438199-99438799(+)
chr13:99438668-99439268(+)
chr13:99439267-99439867(+)
chr13:99440227-99440827(+)
chr13:99440818-99441418(+)
chr13:99441315-99441915(+)
chr13:99442234-99442834(+)
chr13:99443253-99443853(+)
chr13:99443858-99444458(+)
chr13:99444483-99445083(+)
chr13:99445015-99445615(+)
chr13:99446150-99446750(+)
chr13:99446714-99447314(+)
chr13:99447770-99448370(+)
chr13:99448240-99448840(+)
chr13:99448951-99449551(+)
chr13:99449585-99450185(+)
chr13:99450246-99450846(+)
chr13:99451003-99451603(+)
chr13:99451542-99452142(+)
chr13:99452130-99452730(+)
chr13:99452590-99453190(+)
chr13:99453220-99453820(+)
chr13:99453790-99454390(+)
chr13:99454200-99454800(+)
chr13:99454706-99455306(+)
chr13:99455327-99455927(+)
chr13:99456020-99456620(+)
chr13:99456599-99457199(+)
chr13:99457043-99457643(+)
chr13:99457908-99458508(+)
chr13:99458630-99459230(+)
chr13:99459260-99459860(+)
chr13:99459884-99460484(+)
chr13:99460950-99461550(+)
chr13:99461399-99461999(+)
chr13:99461986-99462586(+)
chr13:99462875-99463475(+)
chr13:99463817-99464417(+)
chr13:99464950-99465550(+)
chr13:99466135-99466735(+)
chr13:99466968-99467568(+)
chr13:99467650-99468250(+)
chr13:99468530-99469130(+)
chr13:99469548-99470148(+)
chr13:99470800-99471400(+)
chr13:99471663-99472263(+)
chr13:99472407-99473007(+)
chr13:99473027-99473627(+)
chr13:99473896-99474496(+)
chr13:99474397-99474997(+)
chr13:99475627-99476227(+)
chr13:99476729-99477329(+)
chr13:99477210-99477810(+)
chr13:99477854-99478454(+)
chr13:99478311-99478911(+)
chr13:99478813-99479413(+)
chr13:99479534-99480134(+)
chr13:99480090-99480690(+)
chr13:99480768-99481368(+)
chr13:99481609-99482209(+)
chr13:99482550-99483150(+)
chr13:99483400-99484000(+)
chr13:99484430-99485030(+)
chr13:99485940-99486540(+)
chr13:99486474-99487074(+)
chr13:99487124-99487724(+)
chr13:99487960-99488560(+)
chr13:99488530-99489130(+)
chr13:99489432-99490032(+)
chr13:99490130-99490730(+)
chr13:99490954-99491554(+)
chr13:99491450-99492050(+)
chr13:99492263-99492863(+)
chr13:99493130-99493730(+)
chr13:99494219-99494819(+)
chr13:99495010-99495610(+)
chr13:99495650-99496250(+)
chr13:99496187-99496787(+)
chr13:99496650-99497250(+)
chr13:99497472-99498072(+)
chr13:99497910-99498510(+)
chr13:99498636-99499236(+)
chr13:99499158-99499758(+)
chr13:99499916-99500516(+)
chr13:99500430-99501030(+)
chr13:99500935-99501535(+)
chr13:99502338-99502938(+)
chr13:99503390-99503990(+)
chr13:99504580-99505180(+)
chr13:99505852-99506452(+)
chr13:99506620-99507220(+)
chr13:99507295-99507895(+)
chr13:99508063-99508663(+)
chr13:99509126-99509726(+)
chr13:99509610-99510210(+)
chr13:99510326-99510926(+)
chr13:99511120-99511720(+)
chr13:99512364-99512964(+)
chr13:99513018-99513618(+)
chr13:99518450-99519050(+)
chr13:99519015-99519615(+)
chr13:99519650-99520250(+)
chr13:99520305-99520905(+)
chr13:99521085-99521685(+)
chr13:99521782-99522382(+)
chr13:99522839-99523439(+)
chr13:99523370-99523970(+)
chr13:99523813-99524413(+)
chr13:99525465-99526065(+)
chr13:99526233-99526833(+)
chr13:99526981-99527581(+)
chr13:99527425-99528025(+)
chr13:99528760-99529360(+)
chr13:99529380-99529980(+)
chr13:99530080-99530680(+)
chr13:99530632-99531232(+)
chr13:99531257-99531857(+)
chr13:99532079-99532679(+)
chr13:99532876-99533476(+)
chr13:99533602-99534202(+)
chr13:99534570-99535170(+)
chr13:99536132-99536732(+)
chr13:99536630-99537230(+)
chr13:99537760-99538360(+)
chr13:99538917-99539517(+)
chr13:99540476-99541076(+)
chr13:99541087-99541687(+)
chr13:99541739-99542339(+)
chr13:99542328-99542928(+)
chr13:99543035-99543635(+)
chr13:99544121-99544721(+)
chr13:99544955-99545555(+)
chr13:99545498-99546098(+)
chr13:99545919-99546519(+)
chr13:99546661-99547261(+)
chr13:99548287-99548887(+)
chr13:99548882-99549482(+)
chr13:99549570-99550170(+)
chr13:99551130-99551730(+)
chr13:99552135-99552735(+)
chr13:99552622-99553222(+)
chr13:99555818-99556418(+)
chr13:99556900-99557500(+)
chr13:99557555-99558155(+)
chr13:99558027-99558627(+)
chr13:99558545-99559145(+)
chr13:99559350-99559950(+)
chr13:99560720-99561320(+)
chr13:99561196-99561796(+)
chr13:99561879-99562479(+)
chr13:99562580-99563180(+)
chr13:99563070-99563670(+)
chr13:99564275-99564875(+)
chr13:99565100-99565700(+)
chr13:99565899-99566499(+)
chr13:99567665-99568265(+)
chr13:99568376-99568976(+)
chr13:99569332-99569932(+)
chr13:99569913-99570513(+)
chr13:99570904-99571504(+)
chr13:99571709-99572309(+)
chr13:99573400-99574000(+)
chr13:99573874-99574474(+)
chr13:99574476-99575076(+)
chr13:99574994-99575594(+)
chr13:99576137-99576737(+)
chr13:99576658-99577258(+)
chr13:99577175-99577775(+)
chr13:99578094-99578694(+)
chr13:99578643-99579243(+)
chr13:99579186-99579786(+)
chr13:99580364-99580964(+)
chr13:99582302-99582902(+)
chr13:99582958-99583558(+)
chr13:99583842-99584442(+)
chr13:99584864-99585464(+)
chr13:99585623-99586223(+)
chr13:99588000-99588600(+)
chr13:99589508-99590108(+)
chr13:99590147-99590747(+)
chr13:99590920-99591520(+)
chr13:99591974-99592574(+)
chr13:99592604-99593204(+)
chr13:99593334-99593934(+)
chr13:99594651-99595251(+)
chr13:99595153-99595753(+)
chr13:99596518-99597118(+)
chr13:99596958-99597558(+)
chr13:99597363-99597963(+)
chr13:99598202-99598802(+)
chr13:99599092-99599692(+)
chr13:99599570-99600170(+)
chr13:99600075-99600675(+)
chr13:99600510-99601110(+)
chr13:99601130-99601730(+)
chr13:99601955-99602555(+)
chr13:99602366-99602966(+)
chr13:99602852-99603452(+)
chr13:99603638-99604238(+)
chr13:99604210-99604810(+)
chr13:99604670-99605270(+)
chr13:99605730-99606330(+)
chr13:99606459-99607059(+)
chr13:99607290-99607890(+)
chr13:99607890-99608490(+)
chr13:99608470-99609070(+)
chr13:99609110-99609710(+)
chr13:99609783-99610383(+)
chr13:99610380-99610980(+)
chr13:99611416-99612016(+)
chr13:99611948-99612548(+)
chr13:99612465-99613065(+)
chr13:99613082-99613682(+)
chr13:99613782-99614382(+)
chr13:99615331-99615931(+)
chr13:99615874-99616474(+)
chr13:99616856-99617456(+)
chr13:99617490-99618090(+)
chr13:99618161-99618761(+)
chr13:99618868-99619468(+)
chr13:99619640-99620240(+)
chr13:99621050-99621650(+)
chr13:99621510-99622110(+)
chr13:99622520-99623120(+)
chr13:99624153-99624753(+)
chr13:99624757-99625357(+)
chr13:99625373-99625973(+)
chr13:99626230-99626830(+)
chr13:99626902-99627502(+)
chr13:99627436-99628036(+)
chr13:99628038-99628638(+)
chr13:99628474-99629074(+)
chr13:99629116-99629716(+)
chr13:99630001-99630601(+)
chr13:99630440-99631040(+)
chr13:99631269-99631869(+)
chr13:99632090-99632690(+)
chr13:99632510-99633110(+)
chr13:99633768-99634368(+)
chr13:99634403-99635003(+)
chr13:99635298-99635898(+)
chr13:99636320-99636920(+)
chr13:99637138-99637738(+)
chr13:99637679-99638279(+)
chr13:99638417-99639017(+)
chr13:99639503-99640103(+)
chr13:99640463-99641063(+)
chr13:99640958-99641558(+)
chr13:99641650-99642250(+)
chr13:99642090-99642690(+)
chr13:99642891-99643491(+)
chr13:99644522-99645122(+)
chr13:99645051-99645651(+)
chr13:99645602-99646202(+)
chr13:99646282-99646882(+)
chr13:99647037-99647637(+)
chr13:99649242-99649842(+)
chr13:99650154-99650754(+)
chr13:99651149-99651749(+)
chr13:99651586-99652186(+)
chr13:99652265-99652865(+)
chr13:99653053-99653653(+)
chr13:99653693-99654293(+)
chr13:99654317-99654917(+)
chr13:99654730-99655330(+)
chr13:99655340-99655940(+)
chr13:99656179-99656779(+)
chr13:99656621-99657221(+)
chr13:99657129-99657729(+)
chr13:99657743-99658343(+)
chr13:99659594-99660194(+)
chr13:99660747-99661347(+)
chr13:99661190-99661790(+)
chr13:99662224-99662824(+)
chr13:99662670-99663270(+)
chr13:99663790-99664390(+)
chr13:99664619-99665219(+)
chr13:99666000-99666600(+)
chr13:99666638-99667238(+)
chr13:99667210-99667810(+)
chr13:99667856-99668456(+)
chr13:99668293-99668893(+)
chr13:99670200-99670800(+)
chr13:99670638-99671238(+)
chr13:99671686-99672286(+)
chr13:99672470-99673070(+)
chr13:99673200-99673800(+)
chr13:99673900-99674500(+)
chr13:99674390-99674990(+)
chr13:99675061-99675661(+)
chr13:99675730-99676330(+)
chr13:99676338-99676938(+)
chr13:99676954-99677554(+)
chr13:99677736-99678336(+)
chr13:99678235-99678835(+)
chr13:99679110-99679710(+)
chr13:99679526-99680126(+)
chr13:99680133-99680733(+)
chr13:99681023-99681623(+)
chr13:99681804-99682404(+)
chr13:99682588-99683188(+)
chr13:99683501-99684101(+)
chr13:99684011-99684611(+)
chr13:99684523-99685123(+)
chr13:99684968-99685568(+)
chr13:99685457-99686057(+)
chr13:99685945-99686545(+)
chr13:99686408-99687008(+)
chr13:99686885-99687485(+)
chr13:99687490-99688090(+)
chr13:99687960-99688560(+)
chr13:99688440-99689040(+)
chr13:99689150-99689750(+)
chr13:99690713-99691313(+)
chr13:99691212-99691812(+)
chr13:99691985-99692585(+)
chr13:99692841-99693441(+)
chr13:99693479-99694079(+)
chr13:99694033-99694633(+)
chr13:99694800-99695400(+)
chr13:99695395-99695995(+)
chr13:99696076-99696676(+)
chr13:99697057-99697657(+)
chr13:99697548-99698148(+)
chr13:99698382-99698982(+)
chr13:99698989-99699589(+)
chr13:99699400-99700000(+)
chr13:99700113-99700713(+)
chr13:99701394-99701994(+)
chr13:99702282-99702882(+)
chr13:99702781-99703381(+)
chr13:99703233-99703833(+)
chr13:99703947-99704547(+)
chr13:99705260-99705860(+)
chr13:99705764-99706364(+)
chr13:99706688-99707288(+)
chr13:99707371-99707971(+)
chr13:99707862-99708462(+)
chr13:99708458-99709058(+)
chr13:99708924-99709524(+)
chr13:99709541-99710141(+)
chr13:99710826-99711426(+)
chr13:99711771-99712371(+)
chr13:99712430-99713030(+)
chr13:99713024-99713624(+)
chr13:99713566-99714166(+)
chr13:99714116-99714716(+)
chr13:99714714-99715314(+)
chr13:99715232-99715832(+)
chr13:99716104-99716704(+)
chr13:99716964-99717564(+)
chr13:99717510-99718110(+)
chr13:99718360-99718960(+)
chr13:99719303-99719903(+)
chr13:99719704-99720304(+)
chr13:99720390-99720990(+)
chr13:99720845-99721445(+)
chr13:99722110-99722710(+)
chr13:99723472-99724072(+)
chr13:99723911-99724511(+)
chr13:99724470-99725070(+)
chr13:99725102-99725702(+)
chr13:99726090-99726690(+)
chr13:99726518-99727118(+)
chr13:99727460-99728060(+)
chr13:99727946-99728546(+)
chr13:99728780-99729380(+)
chr13:99729790-99730390(+)
chr13:99730483-99731083(+)
chr13:99731113-99731713(+)
chr13:99731675-99732275(+)
chr13:99732279-99732879(+)
chr13:99732838-99733438(+)
chr13:99733460-99734060(+)
chr13:99735335-99735935(+)
chr13:99736308-99736908(+)
chr13:99736788-99737388(+)
chr13:99737476-99738076(+)
chr13:99738270-99738870(+)
chr13:99738780-99739380(+)
chr13:99739260-99739860(+)
chr13:99739691-99740291(+)
chr13:99740135-99740735(+)
chr13:99740795-99741395(+)
chr13:99741375-99741975(+)
chr13:99742303-99742903(+)
chr13:99743565-99744165(+)
chr13:99746152-99746752(+)
chr13:99746810-99747410(+)
chr13:99749020-99749620(+)
chr13:99751530-99752130(+)
chr13:99753480-99754080(+)
chr13:99753970-99754570(+)
chr13:99754650-99755250(+)
chr13:99755702-99756302(+)
chr13:99756594-99757194(+)
chr13:99757354-99757954(+)
chr13:99758530-99759130(+)
chr13:99759834-99760434(+)
chr13:99761430-99762030(+)
chr13:99762770-99763370(+)
chr13:99763330-99763930(+)
chr13:99763993-99764593(+)
chr13:99764870-99765470(+)
chr13:99765480-99766080(+)
chr13:99767441-99768041(+)
chr13:99769250-99769850(+)
chr13:99769800-99770400(+)
chr13:99770443-99771043(+)
chr13:99771110-99771710(+)
chr13:99771764-99772364(+)
chr13:99772882-99773482(+)
chr13:99774186-99774786(+)
chr13:99774870-99775470(+)
chr13:99775867-99776467(+)
chr13:99777066-99777666(+)
chr13:99777467-99778067(+)
chr13:99778450-99779050(+)
chr13:99778970-99779570(+)
chr13:99779660-99780260(+)
chr13:99780670-99781270(+)
chr13:99781105-99781705(+)
chr13:99782020-99782620(+)
chr13:99782555-99783155(+)
chr13:99783090-99783690(+)
chr13:99783950-99784550(+)
chr13:99784531-99785131(+)
chr13:99785341-99785941(+)
chr13:99785876-99786476(+)
chr13:99786750-99787350(+)
chr13:99787790-99788390(+)
chr13:99788417-99789017(+)
chr13:99789378-99789978(+)
chr13:99790544-99791144(+)
chr13:99792250-99792850(+)
chr13:99792998-99793598(+)
chr13:99795173-99795773(+)
chr13:99796018-99796618(+)
chr13:99796473-99797073(+)
chr13:99798238-99798838(+)
chr13:99798950-99799550(+)
chr13:99799880-99800480(+)
chr13:99800848-99801448(+)
chr13:99801570-99802170(+)
chr13:99802690-99803290(+)
chr13:99803121-99803721(+)
chr13:99803675-99804275(+)
chr13:99804720-99805320(+)
chr13:99805361-99805961(+)
chr13:99806208-99806808(+)
chr13:99807970-99808570(+)
chr13:99809211-99809811(+)
chr13:99809710-99810310(+)
chr13:99811012-99811612(+)
chr13:99811713-99812313(+)
chr13:99812150-99812750(+)
chr13:99812580-99813180(+)
chr13:99813231-99813831(+)
chr13:99813670-99814270(+)
chr13:99814636-99815236(+)
chr13:99815142-99815742(+)
chr13:99815915-99816515(+)
chr13:99816360-99816960(+)
chr13:99816974-99817574(+)
chr13:99818231-99818831(+)
chr13:99823590-99824190(+)
chr13:99824321-99824921(+)
chr13:99824880-99825480(+)
chr13:99825818-99826418(+)
chr13:99826688-99827288(+)
chr13:99827109-99827709(+)
chr13:99827682-99828282(+)
chr13:99828710-99829310(+)
chr13:99829570-99830170(+)
chr13:99830000-99830600(+)
chr13:99830802-99831402(+)
chr13:99831413-99832013(+)
chr13:99832508-99833108(+)
chr13:99832950-99833550(+)
chr13:99834636-99835236(+)
chr13:99835510-99836110(+)
chr13:99836130-99836730(+)
chr13:99837158-99837758(+)
chr13:99837852-99838452(+)
chr13:99838720-99839320(+)
chr13:99839497-99840097(+)
chr13:99840170-99840770(+)
chr13:99840861-99841461(+)
chr13:99841607-99842207(+)
chr13:99842395-99842995(+)
chr13:99842930-99843530(+)
chr13:99843441-99844041(+)
chr13:99844009-99844609(+)
chr13:99844709-99845309(+)
chr13:99845363-99845963(+)
chr13:99846068-99846668(+)
chr13:99846900-99847500(+)
chr13:99847380-99847980(+)
chr13:99848602-99849202(+)
chr13:99849123-99849723(+)
chr13:99849537-99850137(+)
chr13:99850413-99851013(+)
chr13:99850814-99851414(+)
chr13:99851539-99852139(+)
chr13:99852090-99852690(+)
chr13:99852723-99853323(+)
chr13:99853476-99854076(+)
chr13:99854155-99854755(+)
chr13:99854652-99855252(+)
chr13:99855220-99855820(+)
chr13:99855820-99856420(+)
chr13:99856339-99856939(+)
chr13:99856796-99857396(+)
chr13:99857311-99857911(+)
chr13:99857895-99858495(+)
chr13:99858370-99858970(+)
chr13:99858916-99859516(+)
chr13:99859730-99860330(+)
chr13:99860340-99860940(+)
chr13:99861166-99861766(+)
chr13:99863119-99863719(+)
chr13:99863770-99864370(+)
chr13:99865250-99865850(+)
chr13:99865850-99866450(+)
chr13:99866405-99867005(+)
chr13:99866937-99867537(+)
chr13:99867561-99868161(+)
chr13:99868280-99868880(+)
chr13:99869575-99870175(+)
chr13:99870613-99871213(+)
chr13:99871118-99871718(+)
chr13:99872589-99873189(+)
chr13:99873238-99873838(+)
chr13:99873778-99874378(+)
chr13:99874382-99874982(+)
chr13:99875270-99875870(+)
chr13:99875756-99876356(+)
chr13:99876218-99876818(+)
chr13:99877307-99877907(+)
chr13:99878169-99878769(+)
chr13:99878673-99879273(+)
chr13:99879374-99879974(+)
chr13:99879940-99880540(+)
chr13:99880490-99881090(+)
chr13:99880892-99881492(+)
chr13:99881436-99882036(+)
chr13:99881984-99882584(+)
chr13:99882569-99883169(+)
chr13:99883091-99883691(+)
chr13:99883836-99884436(+)
chr13:99884565-99885165(+)
chr13:99885603-99886203(+)
chr13:99886595-99887195(+)
chr13:99887020-99887620(+)
chr13:99887690-99888290(+)
chr13:99888390-99888990(+)
chr13:99889590-99890190(+)
chr13:99890408-99891008(+)
chr13:99890930-99891530(+)
chr13:99891470-99892070(+)
chr13:99892070-99892670(+)
chr13:99892770-99893370(+)
chr13:99893580-99894180(+)
chr13:99896550-99897150(+)
chr13:99898386-99898986(+)
chr13:99900013-99900613(+)
chr13:99900450-99901050(+)
chr13:99901790-99902390(+)
chr13:99903602-99904202(+)
chr13:99904038-99904638(+)
chr13:99904490-99905090(+)
chr13:99906520-99907120(+)
chr13:99906970-99907570(+)
chr13:99907402-99908002(+)
chr13:99907956-99908556(+)
chr13:99908725-99909325(+)
chr13:99909449-99910049(+)
chr13:99910383-99910983(+)
chr13:99911102-99911702(+)
chr13:99911818-99912418(+)
chr13:99912344-99912944(+)
chr13:99913194-99913794(+)
chr13:99913700-99914300(+)
chr13:99914335-99914935(+)
chr13:99915242-99915842(+)
chr13:99916211-99916811(+)
chr13:99916699-99917299(+)
chr13:99917514-99918114(+)
chr13:99917995-99918595(+)
chr13:99919011-99919611(+)
chr13:99919470-99920070(+)
chr13:99920132-99920732(+)
chr13:99921142-99921742(+)
chr13:99921771-99922371(+)
chr13:99922717-99923317(+)
chr13:99923626-99924226(+)
chr13:99924065-99924665(+)
chr13:99924630-99925230(+)
chr13:99925270-99925870(+)
chr13:99926010-99926610(+)
chr13:99927200-99927800(+)
chr13:99928420-99929020(+)
chr13:99928877-99929477(+)
chr13:99929789-99930389(+)
chr13:99930368-99930968(+)
chr13:99931110-99931710(+)
chr13:99931762-99932362(+)
chr13:99932309-99932909(+)
chr13:99933470-99934070(+)
chr13:99934010-99934610(+)
chr13:99934488-99935088(+)
chr13:99935511-99936111(+)
chr13:99935970-99936570(+)
chr13:99936672-99937272(+)
chr13:99937565-99938165(+)
chr13:99937973-99938573(+)
chr13:99938710-99939310(+)
chr13:99939240-99939840(+)
chr13:99939715-99940315(+)
chr13:99940205-99940805(+)
chr13:99941332-99941932(+)
chr13:99941825-99942425(+)
chr13:99942410-99943010(+)
chr13:99943330-99943930(+)
chr13:99945360-99945960(+)
chr13:99946399-99946999(+)
chr13:99947482-99948082(+)
chr13:99948050-99948650(+)
chr13:99948552-99949152(+)
chr13:99949505-99950105(+)
chr13:99950233-99950833(+)
chr13:99951110-99951710(+)
chr13:99951523-99952123(+)
chr13:99952082-99952682(+)
chr13:99954086-99954686(+)
chr13:99954675-99955275(+)
chr13:99955295-99955895(+)
chr13:99956078-99956678(+)
chr13:99956822-99957422(+)
chr13:99957329-99957929(+)
chr13:99957835-99958435(+)
chr13:99958550-99959150(+)
chr13:99958955-99959555(+)
chr13:99959397-99959997(+)
chr13:99959928-99960528(+)
chr13:99960554-99961154(+)
chr13:99962511-99963111(+)
chr13:99963300-99963900(+)
chr13:99964157-99964757(+)
chr13:99964621-99965221(+)
chr13:99965615-99966215(+)
chr13:99966100-99966700(+)
chr13:99966969-99967569(+)
chr13:99968817-99969417(+)
chr13:99970455-99971055(+)
chr13:99971948-99972548(+)
chr13:99973136-99973736(+)
chr13:99974348-99974948(+)
chr13:99974782-99975382(+)
chr13:99975619-99976219(+)
chr13:99976343-99976943(+)
chr13:99976863-99977463(+)
chr13:99977445-99978045(+)
chr13:99978124-99978724(+)
chr13:99978840-99979440(+)
chr13:99979460-99980060(+)
chr13:99979990-99980590(+)
chr13:99980480-99981080(+)
chr13:99981590-99982190(+)
chr13:99982020-99982620(+)
chr13:99982467-99983067(+)
chr13:99983085-99983685(+)
chr13:99983996-99984596(+)
chr13:99984578-99985178(+)
chr13:99985318-99985918(+)
chr13:99986050-99986650(+)
chr13:99986855-99987455(+)
chr13:99987688-99988288(+)
chr13:99988110-99988710(+)
chr13:99988708-99989308(+)
chr13:99990378-99990978(+)
chr13:99990861-99991461(+)
chr13:99991332-99991932(+)
chr13:99992052-99992652(+)
chr13:99992703-99993303(+)
chr13:99993250-99993850(+)
chr13:99994180-99994780(+)
chr13:99994825-99995425(+)
chr13:99995270-99995870(+)
chr13:99996230-99996830(+)
chr13:99996842-99997442(+)
chr13:99997510-99998110(+)
chr13:99998070-99998670(+)
chr13:99998757-99999357(+)
chr13:99999240-99999840(+)
chr13:100000057-100000657(+)
chr13:100000790-100001390(+)
chr13:100001331-100001931(+)
chr13:100001820-100002420(+)
chr13:100002470-100003070(+)
chr13:100003834-100004434(+)
chr13:100004720-100005320(+)
chr13:100005457-100006057(+)
chr13:100005880-100006480(+)
chr13:100006614-100007214(+)
chr13:100007572-100008172(+)
chr13:100008426-100009026(+)
chr13:100008916-100009516(+)
chr13:100009404-100010004(+)
chr13:100010003-100010603(+)
chr13:100010853-100011453(+)
chr13:100011748-100012348(+)
chr13:100012210-100012810(+)
chr13:100012876-100013476(+)
chr13:100013322-100013922(+)
chr13:100013750-100014350(+)
chr13:100014530-100015130(+)
chr13:100015114-100015714(+)
chr13:100015538-100016138(+)
chr13:100016076-100016676(+)
chr13:100016850-100017450(+)
chr13:100017380-100017980(+)
chr13:100018207-100018807(+)
chr13:100018763-100019363(+)
chr13:100019400-100020000(+)
chr13:100020078-100020678(+)
chr13:100020805-100021405(+)
chr13:100021330-100021930(+)
chr13:100022569-100023169(+)
chr13:100023112-100023712(+)
chr13:100024215-100024815(+)
chr13:100024950-100025550(+)
chr13:100025766-100026366(+)
chr13:100026704-100027304(+)
chr13:100027439-100028039(+)
chr13:100028248-100028848(+)
chr13:100029009-100029609(+)
chr13:100030005-100030605(+)
chr13:100030655-100031255(+)
chr13:100031233-100031833(+)
chr13:100031980-100032580(+)
chr13:100032407-100033007(+)
chr13:100033125-100033725(+)
chr13:100033786-100034386(+)
chr13:100034589-100035189(+)
chr13:100035026-100035626(+)
chr13:100035630-100036230(+)
chr13:100036103-100036703(+)
chr13:100036648-100037248(+)
chr13:100037370-100037970(+)
chr13:100038019-100038619(+)
chr13:100038673-100039273(+)
chr13:100039150-100039750(+)
chr13:100039578-100040178(+)
chr13:100040020-100040620(+)
chr13:100040598-100041198(+)
chr13:100041507-100042107(+)
chr13:100042086-100042686(+)
chr13:100042637-100043237(+)
chr13:100043281-100043881(+)
chr13:100043815-100044415(+)
chr13:100044314-100044914(+)
chr13:100044820-100045420(+)
chr13:100045616-100046216(+)
chr13:100046129-100046729(+)
chr13:100046750-100047350(+)
chr13:100047380-100047980(+)
chr13:100047820-100048420(+)
chr13:100050325-100050925(+)
chr13:100050782-100051382(+)
chr13:100051552-100052152(+)
chr13:100055754-100056354(+)
chr13:100056229-100056829(+)
chr13:100056926-100057526(+)
chr13:100058922-100059522(+)
chr13:100060238-100060838(+)
chr13:100060900-100061500(+)
chr13:100061584-100062184(+)
chr13:100062864-100063464(+)
chr13:100063538-100064138(+)
chr13:100064840-100065440(+)
chr13:100065448-100066048(+)
chr13:100065875-100066475(+)
chr13:100067409-100068009(+)
chr13:100067988-100068588(+)
chr13:100068763-100069363(+)
chr13:100069427-100070027(+)
chr13:100069912-100070512(+)
chr13:100070502-100071102(+)
chr13:100071978-100072578(+)
chr13:100072438-100073038(+)
chr13:100073440-100074040(+)
chr13:100074020-100074620(+)
chr13:100074465-100075065(+)
chr13:100075138-100075738(+)
chr13:100075774-100076374(+)
chr13:100076221-100076821(+)
chr13:100076894-100077494(+)
chr13:100077765-100078365(+)
chr13:100078302-100078902(+)
chr13:100078843-100079443(+)
chr13:100079474-100080074(+)
chr13:100079895-100080495(+)
chr13:100080572-100081172(+)
chr13:100081240-100081840(+)
chr13:100081728-100082328(+)
chr13:100082147-100082747(+)
chr13:100082650-100083250(+)
chr13:100083425-100084025(+)
chr13:100084326-100084926(+)
chr13:100084848-100085448(+)
chr13:100085443-100086043(+)
chr13:100086050-100086650(+)
chr13:100086467-100087067(+)
chr13:100087538-100088138(+)
chr13:100088161-100088761(+)
chr13:100089017-100089617(+)
chr13:100090455-100091055(+)
chr13:100091178-100091778(+)
chr13:100091705-100092305(+)
chr13:100092193-100092793(+)
chr13:100093450-100094050(+)
chr13:100094422-100095022(+)
chr13:100095120-100095720(+)
chr13:100095741-100096341(+)
chr13:100097210-100097810(+)
chr13:100097930-100098530(+)
chr13:100098462-100099062(+)
chr13:100099238-100099838(+)
chr13:100099690-100100290(+)
chr13:100100220-100100820(+)
chr13:100100760-100101360(+)
chr13:100101710-100102310(+)
chr13:100102510-100103110(+)
chr13:100103010-100103610(+)
chr13:100103630-100104230(+)
chr13:100104050-100104650(+)
chr13:100105013-100105613(+)
chr13:100105628-100106228(+)
chr13:100106508-100107108(+)
chr13:100108398-100108998(+)
chr13:100111196-100111796(+)
chr13:100111620-100112220(+)
chr13:100112966-100113566(+)
chr13:100114098-100114698(+)
chr13:100115695-100116295(+)
chr13:100116611-100117211(+)
chr13:100117501-100118101(+)
chr13:100118510-100119110(+)
chr13:100119190-100119790(+)
chr13:100119928-100120528(+)
chr13:100121220-100121820(+)
chr13:100121630-100122230(+)
chr13:100122850-100123450(+)
chr13:100123366-100123966(+)
chr13:100123832-100124432(+)
chr13:100124375-100124975(+)
chr13:100125768-100126368(+)
chr13:100128546-100129146(+)
chr13:100129614-100130214(+)
chr13:100132175-100132775(+)
chr13:100133524-100134124(+)
chr13:100135715-100136315(+)
chr13:100136572-100137172(+)
chr13:100137470-100138070(+)
chr13:100138300-100138900(+)
chr13:100139100-100139700(+)
chr13:100139710-100140310(+)
chr13:100140190-100140790(+)
chr13:100141680-100142280(+)
chr13:100142780-100143380(+)
chr13:100146720-100147320(+)
chr13:100147789-100148389(+)
chr13:100148333-100148933(+)
chr13:100148797-100149397(+)
chr13:100149570-100150170(+)
chr13:100150231-100150831(+)
chr13:100150683-100151283(+)
chr13:100151227-100151827(+)
chr13:100152530-100153130(+)
chr13:100153345-100153945(+)
chr13:100154060-100154660(+)
chr13:100155099-100155699(+)
chr13:100155854-100156454(+)
chr13:100156840-100157440(+)
chr13:100157379-100157979(+)
chr13:100157963-100158563(+)
chr13:100158746-100159346(+)
chr13:100159240-100159840(+)
chr13:100159713-100160313(+)
chr13:100160152-100160752(+)
chr13:100160735-100161335(+)
chr13:100161690-100162290(+)
chr13:100164755-100165355(+)
chr13:100166630-100167230(+)
chr13:100168398-100168998(+)
chr13:100169190-100169790(+)
chr13:100169690-100170290(+)
chr13:100170190-100170790(+)
chr13:100170870-100171470(+)
chr13:100172410-100173010(+)
chr13:100172943-100173543(+)
chr13:100174477-100175077(+)
chr13:100176043-100176643(+)
chr13:100176800-100177400(+)
chr13:100177270-100177870(+)
chr13:100178220-100178820(+)
chr13:100178734-100179334(+)
chr13:100179140-100179740(+)
chr13:100179549-100180149(+)
chr13:100180706-100181306(+)
chr13:100182910-100183510(+)
chr13:100183574-100184174(+)
chr13:100187860-100188460(+)
chr13:100188497-100189097(+)
chr13:100189583-100190183(+)
chr13:100191639-100192239(+)
chr13:100192821-100193421(+)
chr13:100193537-100194137(+)
chr13:100194923-100195523(+)
chr13:100195945-100196545(+)
chr13:100196535-100197135(+)
chr13:100197500-100198100(+)
chr13:100198113-100198713(+)
chr13:100198882-100199482(+)
chr13:100199705-100200305(+)
chr13:100200150-100200750(+)
chr13:100200616-100201216(+)
chr13:100203936-100204536(+)
chr13:100205188-100205788(+)
chr13:100206288-100206888(+)
chr13:100207282-100207882(+)
chr13:100208401-100209001(+)
chr13:100208945-100209545(+)
chr13:100210370-100210970(+)
chr13:100210897-100211497(+)
chr13:100211630-100212230(+)
chr13:100212215-100212815(+)
chr13:100213180-100213780(+)
chr13:100214848-100215448(+)
chr13:100215735-100216335(+)
chr13:100216529-100217129(+)
chr13:100216940-100217540(+)
chr13:100217665-100218265(+)
chr13:100218523-100219123(+)
chr13:100219690-100220290(+)
chr13:100220470-100221070(+)
chr13:100220976-100221576(+)
chr13:100221410-100222010(+)
chr13:100222150-100222750(+)
chr13:100222990-100223590(+)
chr13:100223845-100224445(+)
chr13:100224280-100224880(+)
chr13:100225067-100225667(+)
chr13:100225913-100226513(+)
chr13:100226530-100227130(+)
chr13:100227272-100227872(+)
chr13:100227886-100228486(+)
chr13:100228296-100228896(+)
chr13:100228800-100229400(+)
chr13:100229520-100230120(+)
chr13:100230039-100230639(+)
chr13:100230737-100231337(+)
chr13:100231315-100231915(+)
chr13:100232990-100233590(+)
chr13:100234175-100234775(+)
chr13:100234877-100235477(+)
chr13:100235844-100236444(+)
chr13:100236710-100237310(+)
chr13:100237370-100237970(+)
chr13:100237822-100238422(+)
chr13:100238330-100238930(+)
chr13:100239079-100239679(+)
chr13:100239569-100240169(+)
chr13:100240030-100240630(+)
chr13:100241695-100242295(+)
chr13:100242185-100242785(+)
chr13:100242760-100243360(+)
chr13:100246624-100247224(+)
chr13:100247370-100247970(+)
chr13:100248496-100249096(+)
chr13:100250650-100251250(+)
chr13:100252430-100253030(+)
chr13:100253297-100253897(+)
chr13:100253703-100254303(+)
chr13:100254333-100254933(+)
chr13:100255018-100255618(+)
chr13:100256065-100256665(+)
chr13:100256735-100257335(+)
chr13:100258091-100258691(+)
chr13:100258595-100259195(+)
chr13:100259514-100260114(+)
chr13:100260463-100261063(+)
chr13:100261060-100261660(+)
chr13:100262267-100262867(+)
chr13:100262899-100263499(+)
chr13:100265372-100265972(+)
chr13:100266649-100267249(+)
chr13:100267244-100267844(+)
chr13:100267650-100268250(+)
chr13:100268348-100268948(+)
chr13:100269539-100270139(+)
chr13:100271004-100271604(+)
chr13:100271960-100272560(+)
chr13:100272903-100273503(+)
chr13:100273703-100274303(+)
chr13:100276740-100277340(+)
chr13:100277200-100277800(+)
chr13:100277985-100278585(+)
chr13:100278428-100279028(+)
chr13:100278895-100279495(+)
chr13:100279327-100279927(+)
chr13:100279994-100280594(+)
chr13:100280503-100281103(+)
chr13:100281008-100281608(+)
chr13:100281691-100282291(+)
chr13:100282431-100283031(+)
chr13:100284840-100285440(+)
chr13:100286847-100287447(+)
chr13:100287456-100288056(+)
chr13:100288298-100288898(+)
chr13:100288903-100289503(+)
chr13:100290284-100290884(+)
chr13:100291283-100291883(+)
chr13:100292524-100293124(+)
chr13:100294420-100295020(+)
chr13:100295064-100295664(+)
chr13:100295750-100296350(+)
chr13:100297869-100298469(+)
chr13:100298460-100299060(+)
chr13:100299130-100299730(+)
chr13:100299714-100300314(+)
chr13:100300294-100300894(+)
chr13:100301154-100301754(+)
chr13:100302485-100303085(+)
chr13:100303156-100303756(+)
chr13:100304230-100304830(+)
chr13:100304872-100305472(+)
chr13:100305602-100306202(+)
chr13:100306177-100306777(+)
chr13:100307030-100307630(+)
chr13:100307660-100308260(+)
chr13:100308281-100308881(+)
chr13:100309071-100309671(+)
chr13:100309984-100310584(+)
chr13:100310635-100311235(+)
chr13:100311470-100312070(+)
chr13:100312235-100312835(+)
chr13:100312712-100313312(+)
chr13:100313397-100313997(+)
chr13:100313955-100314555(+)
chr13:100314410-100315010(+)
chr13:100314894-100315494(+)
chr13:100315519-100316119(+)
chr13:100316132-100316732(+)
chr13:100316619-100317219(+)
chr13:100317165-100317765(+)
chr13:100317876-100318476(+)
chr13:100318599-100319199(+)
chr13:100319342-100319942(+)
chr13:100320290-100320890(+)
chr13:100320760-100321360(+)
chr13:100321290-100321890(+)
chr13:100321966-100322566(+)
chr13:100323040-100323640(+)
chr13:100323470-100324070(+)
chr13:100324090-100324690(+)
chr13:100324705-100325305(+)
chr13:100325710-100326310(+)
chr13:100326400-100327000(+)
chr13:100326870-100327470(+)
chr13:100328025-100328625(+)
chr13:100328500-100329100(+)
chr13:100329473-100330073(+)
chr13:100330125-100330725(+)
chr13:100330870-100331470(+)
chr13:100331535-100332135(+)
chr13:100332280-100332880(+)
chr13:100332750-100333350(+)
chr13:100333756-100334356(+)
chr13:100334513-100335113(+)
chr13:100334924-100335524(+)
chr13:100335510-100336110(+)
chr13:100336430-100337030(+)
chr13:100337090-100337690(+)
chr13:100337614-100338214(+)
chr13:100338325-100338925(+)
chr13:100339107-100339707(+)
chr13:100339890-100340490(+)
chr13:100340310-100340910(+)
chr13:100340900-100341500(+)
chr13:100341570-100342170(+)
chr13:100342137-100342737(+)
chr13:100342769-100343369(+)
chr13:100343333-100343933(+)
chr13:100343809-100344409(+)
chr13:100344490-100345090(+)
chr13:100345509-100346109(+)
chr13:100345978-100346578(+)
chr13:100346431-100347031(+)
chr13:100347070-100347670(+)
chr13:100348019-100348619(+)
chr13:100348660-100349260(+)
chr13:100349220-100349820(+)
chr13:100349640-100350240(+)
chr13:100350330-100350930(+)
chr13:100350884-100351484(+)
chr13:100351380-100351980(+)
chr13:100352470-100353070(+)
chr13:100353182-100353782(+)
chr13:100353965-100354565(+)
chr13:100354994-100355594(+)
chr13:100355640-100356240(+)
chr13:100356086-100356686(+)
chr13:100356620-100357220(+)
chr13:100357250-100357850(+)
chr13:100357730-100358330(+)
chr13:100358225-100358825(+)
chr13:100358730-100359330(+)
chr13:100359715-100360315(+)
chr13:100360692-100361292(+)
chr13:100361392-100361992(+)
chr13:100362400-100363000(+)
chr13:100363070-100363670(+)
chr13:100364100-100364700(+)
chr13:100364887-100365487(+)
chr13:100367708-100368308(+)
chr13:100370364-100370964(+)
chr13:100374056-100374656(+)
chr13:100374673-100375273(+)
chr13:100375286-100375886(+)
chr13:100376037-100376637(+)
chr13:100376534-100377134(+)
chr13:100377131-100377731(+)
chr13:100377806-100378406(+)
chr13:100378557-100379157(+)
chr13:100379408-100380008(+)
chr13:100379861-100380461(+)
chr13:100380630-100381230(+)
chr13:100381530-100382130(+)
chr13:100381935-100382535(+)
chr13:100382513-100383113(+)
chr13:100383832-100384432(+)
chr13:100384400-100385000(+)
chr13:100384981-100385581(+)
chr13:100385490-100386090(+)
chr13:100386262-100386862(+)
chr13:100388690-100389290(+)
chr13:100389604-100390204(+)
chr13:100390015-100390615(+)
chr13:100390688-100391288(+)
chr13:100392428-100393028(+)
chr13:100393333-100393933(+)
chr13:100394074-100394674(+)
chr13:100394698-100395298(+)
chr13:100395364-100395964(+)
chr13:100396450-100397050(+)
chr13:100396890-100397490(+)
chr13:100397672-100398272(+)
chr13:100399004-100399604(+)
chr13:100399571-100400171(+)
chr13:100400015-100400615(+)
chr13:100401772-100402372(+)
chr13:100403891-100404491(+)
chr13:100404590-100405190(+)
chr13:100405073-100405673(+)
chr13:100407485-100408085(+)
chr13:100408385-100408985(+)
chr13:100409927-100410527(+)
chr13:100410597-100411197(+)
chr13:100411570-100412170(+)
chr13:100412609-100413209(+)
chr13:100413760-100414360(+)
chr13:100415280-100415880(+)
chr13:100416034-100416634(+)
chr13:100418711-100419311(+)
chr13:100419720-100420320(+)
chr13:100421361-100421961(+)
chr13:100423270-100423870(+)
chr13:100423731-100424331(+)
chr13:100424480-100425080(+)
chr13:100424955-100425555(+)
chr13:100425390-100425990(+)
chr13:100426050-100426650(+)
chr13:100426801-100427401(+)
chr13:100427329-100427929(+)
chr13:100427780-100428380(+)
chr13:100428732-100429332(+)
chr13:100430055-100430655(+)
chr13:100430640-100431240(+)
chr13:100431530-100432130(+)
chr13:100432770-100433370(+)
chr13:100433630-100434230(+)
chr13:100434340-100434940(+)
chr13:100435370-100435970(+)
chr13:100436970-100437570(+)
chr13:100437377-100437977(+)
chr13:100437890-100438490(+)
chr13:100440580-100441180(+)
chr13:100442560-100443160(+)
chr13:100443198-100443798(+)
chr13:100443628-100444228(+)
chr13:100444499-100445099(+)
chr13:100445223-100445823(+)
chr13:100445703-100446303(+)
chr13:100446440-100447040(+)
chr13:100447010-100447610(+)
chr13:100447774-100448374(+)
chr13:100448355-100448955(+)
chr13:100449779-100450379(+)
chr13:100450487-100451087(+)
chr13:100450970-100451570(+)
chr13:100451579-100452179(+)
chr13:100452212-100452812(+)
chr13:100453104-100453704(+)
chr13:100453938-100454538(+)
chr13:100454666-100455266(+)
chr13:100455273-100455873(+)
chr13:100455770-100456370(+)
chr13:100456328-100456928(+)
chr13:100456890-100457490(+)
chr13:100457537-100458137(+)
chr13:100458831-100459431(+)
chr13:100459414-100460014(+)
chr13:100460250-100460850(+)
chr13:100460940-100461540(+)
chr13:100461594-100462194(+)
chr13:100462062-100462662(+)
chr13:100463475-100464075(+)
chr13:100464230-100464830(+)
chr13:100464790-100465390(+)
chr13:100465579-100466179(+)
chr13:100466650-100467250(+)
chr13:100467250-100467850(+)
chr13:100467920-100468520(+)
chr13:100468642-100469242(+)
chr13:100469780-100470380(+)
chr13:100470303-100470903(+)
chr13:100471090-100471690(+)
chr13:100471606-100472206(+)
chr13:100472089-100472689(+)
chr13:100472631-100473231(+)
chr13:100473310-100473910(+)
chr13:100473854-100474454(+)
chr13:100474430-100475030(+)
chr13:100475335-100475935(+)
chr13:100475810-100476410(+)
chr13:100476650-100477250(+)
chr13:100477489-100478089(+)
chr13:100478155-100478755(+)
chr13:100479121-100479721(+)
chr13:100479591-100480191(+)
chr13:100480299-100480899(+)
chr13:100480835-100481435(+)
chr13:100481317-100481917(+)
chr13:100481744-100482344(+)
chr13:100482620-100483220(+)
chr13:100483084-100483684(+)
chr13:100484096-100484696(+)
chr13:100485560-100486160(+)
chr13:100486389-100486989(+)
chr13:100487146-100487746(+)
chr13:100488010-100488610(+)
chr13:100488435-100489035(+)
chr13:100491250-100491850(+)
chr13:100494662-100495262(+)
chr13:100495135-100495735(+)
chr13:100496070-100496670(+)
chr13:100496553-100497153(+)
chr13:100497265-100497865(+)
chr13:100497910-100498510(+)
chr13:100498559-100499159(+)
chr13:100499402-100500002(+)
chr13:100499880-100500480(+)
chr13:100500650-100501250(+)
chr13:100501420-100502020(+)
chr13:100503670-100504270(+)
chr13:100504330-100504930(+)
chr13:100505520-100506120(+)
chr13:100506020-100506620(+)
chr13:100506558-100507158(+)
chr13:100507360-100507960(+)
chr13:100507988-100508588(+)
chr13:100509453-100510053(+)
chr13:100510072-100510672(+)
chr13:100511210-100511810(+)
chr13:100511969-100512569(+)
chr13:100512450-100513050(+)
chr13:100512901-100513501(+)
chr13:100513331-100513931(+)
chr13:100513927-100514527(+)
chr13:100514476-100515076(+)
chr13:100515200-100515800(+)
chr13:100515836-100516436(+)
chr13:100516345-100516945(+)
chr13:100516814-100517414(+)
chr13:100517698-100518298(+)
chr13:100518314-100518914(+)
chr13:100518920-100519520(+)
chr13:100519330-100519930(+)
chr13:100519756-100520356(+)
chr13:100521224-100521824(+)
chr13:100522140-100522740(+)
chr13:100522863-100523463(+)
chr13:100523570-100524170(+)
chr13:100524208-100524808(+)
chr13:100525297-100525897(+)
chr13:100525962-100526562(+)
chr13:100526555-100527155(+)
chr13:100527110-100527710(+)
chr13:100527631-100528231(+)
chr13:100528955-100529555(+)
chr13:100530070-100530670(+)
chr13:100531147-100531747(+)
chr13:100531810-100532410(+)
chr13:100532690-100533290(+)
chr13:100535091-100535691(+)
chr13:100536049-100536649(+)
chr13:100536996-100537596(+)
chr13:100537650-100538250(+)
chr13:100538902-100539502(+)
chr13:100541060-100541660(+)
chr13:100541510-100542110(+)
chr13:100543370-100543970(+)
chr13:100544335-100544935(+)
chr13:100545090-100545690(+)
chr13:100545844-100546444(+)
chr13:100546400-100547000(+)
chr13:100547049-100547649(+)
chr13:100547581-100548181(+)
chr13:100548171-100548771(+)
chr13:100548691-100549291(+)
chr13:100549214-100549814(+)
chr13:100549840-100550440(+)
chr13:100550638-100551238(+)
chr13:100551350-100551950(+)
chr13:100552496-100553096(+)
chr13:100553115-100553715(+)
chr13:100554710-100555310(+)
chr13:100555263-100555863(+)
chr13:100556705-100557305(+)
chr13:100557406-100558006(+)
chr13:100557940-100558540(+)
chr13:100559140-100559740(+)
chr13:100560350-100560950(+)
chr13:100560970-100561570(+)
chr13:100561526-100562126(+)
chr13:100562043-100562643(+)
chr13:100562447-100563047(+)
chr13:100563230-100563830(+)
chr13:100563787-100564387(+)
chr13:100565317-100565917(+)
chr13:100565849-100566449(+)
chr13:100566560-100567160(+)
chr13:100567150-100567750(+)
chr13:100567810-100568410(+)
chr13:100568644-100569244(+)
chr13:100569330-100569930(+)
chr13:100570520-100571120(+)
chr13:100571265-100571865(+)
chr13:100572310-100572910(+)
chr13:100573830-100574430(+)
chr13:100574231-100574831(+)
chr13:100575023-100575623(+)
chr13:100576225-100576825(+)
chr13:100577755-100578355(+)
chr13:100578186-100578786(+)
chr13:100578612-100579212(+)
chr13:100579420-100580020(+)
chr13:100579870-100580470(+)
chr13:100580750-100581350(+)
chr13:100581190-100581790(+)
chr13:100582146-100582746(+)
chr13:100582647-100583247(+)
chr13:100583395-100583995(+)
chr13:100583810-100584410(+)
chr13:100584893-100585493(+)
chr13:100585510-100586110(+)
chr13:100586060-100586660(+)
chr13:100586570-100587170(+)
chr13:100587510-100588110(+)
chr13:100587982-100588582(+)
chr13:100588550-100589150(+)
chr13:100589219-100589819(+)
chr13:100590270-100590870(+)
chr13:100590770-100591370(+)
chr13:100591452-100592052(+)
chr13:100592533-100593133(+)
chr13:100593280-100593880(+)
chr13:100594028-100594628(+)
chr13:100594810-100595410(+)
chr13:100595800-100596400(+)
chr13:100596258-100596858(+)
chr13:100596744-100597344(+)
chr13:100597305-100597905(+)
chr13:100597992-100598592(+)
chr13:100598560-100599160(+)
chr13:100599260-100599860(+)
chr13:100599950-100600550(+)
chr13:100600527-100601127(+)
chr13:100601733-100602333(+)
chr13:100602345-100602945(+)
chr13:100603051-100603651(+)
chr13:100603470-100604070(+)
chr13:100604203-100604803(+)
chr13:100604985-100605585(+)
chr13:100605493-100606093(+)
chr13:100605920-100606520(+)
chr13:100606614-100607214(+)
chr13:100607187-100607787(+)
chr13:100607884-100608484(+)
chr13:100608442-100609042(+)
chr13:100609020-100609620(+)
chr13:100609663-100610263(+)
chr13:100610075-100610675(+)
chr13:100610728-100611328(+)
chr13:100611313-100611913(+)
chr13:100612013-100612613(+)
chr13:100613034-100613634(+)
chr13:100613687-100614287(+)
chr13:100614399-100614999(+)
chr13:100614875-100615475(+)
chr13:100615351-100615951(+)
chr13:100615897-100616497(+)
chr13:100616367-100616967(+)
chr13:100616794-100617394(+)
chr13:100617811-100618411(+)
chr13:100618626-100619226(+)
chr13:100619134-100619734(+)
chr13:100619858-100620458(+)
chr13:100620601-100621201(+)
chr13:100621054-100621654(+)
chr13:100621717-100622317(+)
chr13:100622311-100622911(+)
chr13:100622843-100623443(+)
chr13:100623310-100623910(+)
chr13:100623773-100624373(+)
chr13:100624521-100625121(+)
chr13:100625504-100626104(+)
chr13:100626003-100626603(+)
chr13:100626437-100627037(+)
chr13:100626917-100627517(+)
chr13:100627332-100627932(+)
chr13:100627912-100628512(+)
chr13:100628485-100629085(+)
chr13:100628915-100629515(+)
chr13:100629618-100630218(+)
chr13:100630142-100630742(+)
chr13:100630595-100631195(+)
chr13:100631185-100631785(+)
chr13:100631618-100632218(+)
chr13:100632551-100633151(+)
chr13:100633157-100633757(+)
chr13:100633627-100634227(+)
chr13:100634294-100634894(+)
chr13:100634959-100635559(+)
chr13:100635417-100636017(+)
chr13:100635974-100636574(+)
chr13:100636534-100637134(+)
chr13:100636965-100637565(+)
chr13:100637394-100637994(+)
chr13:100638235-100638835(+)
chr13:100638858-100639458(+)
chr13:100639368-100639968(+)
chr13:100639787-100640387(+)
chr13:100640194-100640794(+)
chr13:100640649-100641249(+)
chr13:100641110-100641710(+)
chr13:100641548-100642148(+)
chr13:100642092-100642692(+)
chr13:100642624-100643224(+)
chr13:100643431-100644031(+)
chr13:100644015-100644615(+)
chr13:100644493-100645093(+)
chr13:100645155-100645755(+)
chr13:100645915-100646515(+)
chr13:100646358-100646958(+)
chr13:100646769-100647369(+)
chr13:100647231-100647831(+)
chr13:100647694-100648294(+)
chr13:100648236-100648836(+)
chr13:100648984-100649584(+)
chr13:100649537-100650137(+)
chr13:100650296-100650896(+)
chr13:100651093-100651693(+)
chr13:100651840-100652440(+)
chr13:100652570-100653170(+)
chr13:100653420-100654020(+)
chr13:100653997-100654597(+)
chr13:100654990-100655590(+)
chr13:100655490-100656090(+)
chr13:100656210-100656810(+)
chr13:100657469-100658069(+)
chr13:100658323-100658923(+)
chr13:100661370-100661970(+)
chr13:100663188-100663788(+)
chr13:100663750-100664350(+)
chr13:100666270-100666870(+)
chr13:100666807-100667407(+)
chr13:100667410-100668010(+)
chr13:100668000-100668600(+)
chr13:100669735-100670335(+)
chr13:100671250-100671850(+)
chr13:100671954-100672554(+)
chr13:100672770-100673370(+)
chr13:100674135-100674735(+)
chr13:100674922-100675522(+)
chr13:100676183-100676783(+)
chr13:100676892-100677492(+)
chr13:100678410-100679010(+)
chr13:100681830-100682430(+)
chr13:100683980-100684580(+)
chr13:100686410-100687010(+)
chr13:100688088-100688688(+)
chr13:100688553-100689153(+)
chr13:100689910-100690510(+)
chr13:100691341-100691941(+)
chr13:100692114-100692714(+)
chr13:100693210-100693810(+)
chr13:100695098-100695698(+)
chr13:100695760-100696360(+)
chr13:100697046-100697646(+)
chr13:100697478-100698078(+)
chr13:100701080-100701680(+)
chr13:100702542-100703142(+)
chr13:100703231-100703831(+)
chr13:100705250-100705850(+)
chr13:100706150-100706750(+)
chr13:100707792-100708392(+)
chr13:100708970-100709570(+)
chr13:100710644-100711244(+)
chr13:100714897-100715497(+)
chr13:100715428-100716028(+)
chr13:100716014-100716614(+)
chr13:100719030-100719630(+)
chr13:100719718-100720318(+)
chr13:100720589-100721189(+)
chr13:100721431-100722031(+)
chr13:100721870-100722470(+)
chr13:100723270-100723870(+)
chr13:100724922-100725522(+)
chr13:100726815-100727415(+)
chr13:100727484-100728084(+)
chr13:100728026-100728626(+)
chr13:100728776-100729376(+)
chr13:100731077-100731677(+)
chr13:100731990-100732590(+)
chr13:100735510-100736110(+)
chr13:100736146-100736746(+)
chr13:100736940-100737540(+)
chr13:100737980-100738580(+)
chr13:100739103-100739703(+)
chr13:100739990-100740590(+)
chr13:100740555-100741155(+)
chr13:100740968-100741568(+)
chr13:100741590-100742190(+)
chr13:100742241-100742841(+)
chr13:100742733-100743333(+)
chr13:100743416-100744016(+)
chr13:100744020-100744620(+)
chr13:100745175-100745775(+)
chr13:100745720-100746320(+)
chr13:100747000-100747600(+)
chr13:100747542-100748142(+)
chr13:100747970-100748570(+)
chr13:100748880-100749480(+)
chr13:100749340-100749940(+)
chr13:100749905-100750505(+)
chr13:100750549-100751149(+)
chr13:100750994-100751594(+)
chr13:100751775-100752375(+)
chr13:100752374-100752974(+)
chr13:100753253-100753853(+)
chr13:100754139-100754739(+)
chr13:100754560-100755160(+)
chr13:100755700-100756300(+)
chr13:100756320-100756920(+)
chr13:100756910-100757510(+)
chr13:100757330-100757930(+)
chr13:100757739-100758339(+)
chr13:100758152-100758752(+)
chr13:100758860-100759460(+)
chr13:100759390-100759990(+)
chr13:100759977-100760577(+)
chr13:100760710-100761310(+)
chr13:100761278-100761878(+)
chr13:100761760-100762360(+)
chr13:100762875-100763475(+)
chr13:100763730-100764330(+)
chr13:100764331-100764931(+)
chr13:100764760-100765360(+)
chr13:100765886-100766486(+)
chr13:100766400-100767000(+)
chr13:100767210-100767810(+)
chr13:100768010-100768610(+)
chr13:100769563-100770163(+)
chr13:100770610-100771210(+)
chr13:100771770-100772370(+)
chr13:100774120-100774720(+)
chr13:100774830-100775430(+)
chr13:100776401-100777001(+)
chr13:100776970-100777570(+)
chr13:100777464-100778064(+)
chr13:100778035-100778635(+)
chr13:100779167-100779767(+)
chr13:100780549-100781149(+)
chr13:100781005-100781605(+)
chr13:100781758-100782358(+)
chr13:100782230-100782830(+)
chr13:100782760-100783360(+)
chr13:100783251-100783851(+)
chr13:100783832-100784432(+)
chr13:100784272-100784872(+)
chr13:100785190-100785790(+)
chr13:100785850-100786450(+)
chr13:100786910-100787510(+)
chr13:100787474-100788074(+)
chr13:100788550-100789150(+)
chr13:100789270-100789870(+)
chr13:100790030-100790630(+)
chr13:100791005-100791605(+)
chr13:100791974-100792574(+)
chr13:100792622-100793222(+)
chr13:100793076-100793676(+)
chr13:100793794-100794394(+)
chr13:100794221-100794821(+)
chr13:100795031-100795631(+)
chr13:100796100-100796700(+)
chr13:100796870-100797470(+)
chr13:100797370-100797970(+)
chr13:100798630-100799230(+)
chr13:100799270-100799870(+)
chr13:100799810-100800410(+)
chr13:100800503-100801103(+)
chr13:100801547-100802147(+)
chr13:100802680-100803280(+)
chr13:100803130-100803730(+)
chr13:100804125-100804725(+)
chr13:100804810-100805410(+)
chr13:100805484-100806084(+)
chr13:100806090-100806690(+)
chr13:100806516-100807116(+)
chr13:100807168-100807768(+)
chr13:100808959-100809559(+)
chr13:100809976-100810576(+)
chr13:100811763-100812363(+)
chr13:100812495-100813095(+)
chr13:100813092-100813692(+)
chr13:100814050-100814650(+)
chr13:100814620-100815220(+)
chr13:100815393-100815993(+)
chr13:100816450-100817050(+)
chr13:100817200-100817800(+)
chr13:100818360-100818960(+)
chr13:100818840-100819440(+)
chr13:100820310-100820910(+)
chr13:100821020-100821620(+)
chr13:100821570-100822170(+)
chr13:100823382-100823982(+)
chr13:100825179-100825779(+)
chr13:100827053-100827653(+)
chr13:100827552-100828152(+)
chr13:100828031-100828631(+)
chr13:100828926-100829526(+)
chr13:100829572-100830172(+)
chr13:100830383-100830983(+)
chr13:100831430-100832030(+)
chr13:100831910-100832510(+)
chr13:100832310-100832910(+)
chr13:100832930-100833530(+)
chr13:100833550-100834150(+)
chr13:100833970-100834570(+)
chr13:100834555-100835155(+)
chr13:100835103-100835703(+)
chr13:100835570-100836170(+)
chr13:100836098-100836698(+)
chr13:100836550-100837150(+)
chr13:100837745-100838345(+)
chr13:100838595-100839195(+)
chr13:100839250-100839850(+)
chr13:100839920-100840520(+)
chr13:100840335-100840935(+)
chr13:100842073-100842673(+)
chr13:100843040-100843640(+)
chr13:100843878-100844478(+)
chr13:100845023-100845623(+)
chr13:100847190-100847790(+)
chr13:100847737-100848337(+)
chr13:100848485-100849085(+)
chr13:100849140-100849740(+)
chr13:100849554-100850154(+)
chr13:100850000-100850600(+)
chr13:100850880-100851480(+)
chr13:100851918-100852518(+)
chr13:100852872-100853472(+)
chr13:100854630-100855230(+)
chr13:100855840-100856440(+)
chr13:100856770-100857370(+)
chr13:100857354-100857954(+)
chr13:100858910-100859510(+)
chr13:100860180-100860780(+)
chr13:100860861-100861461(+)
chr13:100862278-100862878(+)
chr13:100862690-100863290(+)
chr13:100863237-100863837(+)
chr13:100864085-100864685(+)
chr13:100865566-100866166(+)
chr13:100866070-100866670(+)
chr13:100867052-100867652(+)
chr13:100868070-100868670(+)
chr13:100870945-100871545(+)
chr13:100871440-100872040(+)
chr13:100873320-100873920(+)
chr13:100875110-100875710(+)
chr13:100876530-100877130(+)
chr13:100877280-100877880(+)
chr13:100877889-100878489(+)
chr13:100878759-100879359(+)
chr13:100881646-100882246(+)
chr13:100882145-100882745(+)
chr13:100882759-100883359(+)
chr13:100883336-100883936(+)
chr13:100883996-100884596(+)
chr13:100884430-100885030(+)
chr13:100886203-100886803(+)
chr13:100886913-100887513(+)
chr13:100887467-100888067(+)
chr13:100891530-100892130(+)
chr13:100892226-100892826(+)
chr13:100895746-100896346(+)
chr13:100896580-100897180(+)
chr13:100897245-100897845(+)
chr13:100897730-100898330(+)
chr13:100901350-100901950(+)
chr13:100902020-100902620(+)
chr13:100903282-100903882(+)
chr13:100904110-100904710(+)
chr13:100904770-100905370(+)
chr13:100905270-100905870(+)
chr13:100906175-100906775(+)
chr13:100907460-100908060(+)
chr13:100908620-100909220(+)
chr13:100909078-100909678(+)
chr13:100909560-100910160(+)
chr13:100910302-100910902(+)
chr13:100911180-100911780(+)
chr13:100915050-100915650(+)
chr13:100916490-100917090(+)
chr13:100917040-100917640(+)
chr13:100917570-100918170(+)
chr13:100918257-100918857(+)
chr13:100919590-100920190(+)
chr13:100920236-100920836(+)
chr13:100920978-100921578(+)
chr13:100921450-100922050(+)
chr13:100921990-100922590(+)
chr13:100922543-100923143(+)
chr13:100923000-100923600(+)
chr13:100923490-100924090(+)
chr13:100924046-100924646(+)
chr13:100924606-100925206(+)
chr13:100925148-100925748(+)
chr13:100925754-100926354(+)
chr13:100926645-100927245(+)
chr13:100927131-100927731(+)
chr13:100927939-100928539(+)
chr13:100929178-100929778(+)
chr13:100929696-100930296(+)
chr13:100930495-100931095(+)
chr13:100931110-100931710(+)
chr13:100932423-100933023(+)
chr13:100932836-100933436(+)
chr13:100934400-100935000(+)
chr13:100937190-100937790(+)
chr13:100937650-100938250(+)
chr13:100938340-100938940(+)
chr13:100940550-100941150(+)
chr13:100941370-100941970(+)
chr13:100941815-100942415(+)
chr13:100942488-100943088(+)
chr13:100943230-100943830(+)
chr13:100943726-100944326(+)
chr13:100944140-100944740(+)
chr13:100946208-100946808(+)
chr13:100947209-100947809(+)
chr13:100949455-100950055(+)
chr13:100950256-100950856(+)
chr13:100950840-100951440(+)
chr13:100951769-100952369(+)
chr13:100952392-100952992(+)
chr13:100952867-100953467(+)
chr13:100953494-100954094(+)
chr13:100954180-100954780(+)
chr13:100954609-100955209(+)
chr13:100955826-100956426(+)
chr13:100956343-100956943(+)
chr13:100957544-100958144(+)
chr13:100958256-100958856(+)
chr13:100958705-100959305(+)
chr13:100959350-100959950(+)
chr13:100960244-100960844(+)
chr13:100961130-100961730(+)
chr13:100961860-100962460(+)
chr13:100962511-100963111(+)
chr13:100963140-100963740(+)
chr13:100964090-100964690(+)
chr13:100965485-100966085(+)
chr13:100966674-100967274(+)
chr13:100967170-100967770(+)
chr13:100967681-100968281(+)
chr13:100969940-100970540(+)
chr13:100973070-100973670(+)
chr13:100974130-100974730(+)
chr13:100974810-100975410(+)
chr13:100975390-100975990(+)
chr13:100976106-100976706(+)
chr13:100977814-100978414(+)
chr13:100978300-100978900(+)
chr13:100979500-100980100(+)
chr13:100980130-100980730(+)
chr13:100981290-100981890(+)
chr13:100981815-100982415(+)
chr13:100982819-100983419(+)
chr13:100983423-100984023(+)
chr13:100985220-100985820(+)
chr13:100985770-100986370(+)
chr13:100986304-100986904(+)
chr13:100987190-100987790(+)
chr13:100987670-100988270(+)
chr13:100988145-100988745(+)
chr13:100989249-100989849(+)
chr13:100990417-100991017(+)
chr13:100991655-100992255(+)
chr13:100992070-100992670(+)
chr13:100992894-100993494(+)
chr13:100993433-100994033(+)
chr13:100994075-100994675(+)
chr13:100994550-100995150(+)
chr13:100995050-100995650(+)
chr13:100996124-100996724(+)
chr13:100996685-100997285(+)
chr13:100997370-100997970(+)
chr13:100998770-100999370(+)
chr13:100999480-101000080(+)
chr13:101000101-101000701(+)
chr13:101000995-101001595(+)
chr13:101001756-101002356(+)
chr13:101002351-101002951(+)
chr13:101002756-101003356(+)
chr13:101003890-101004490(+)
chr13:101004576-101005176(+)
chr13:101005690-101006290(+)
chr13:101006317-101006917(+)
chr13:101008140-101008740(+)
chr13:101008928-101009528(+)
chr13:101009832-101010432(+)
chr13:101011377-101011977(+)
chr13:101012240-101012840(+)
chr13:101012840-101013440(+)
chr13:101013695-101014295(+)
chr13:101014208-101014808(+)
chr13:101014871-101015471(+)
chr13:101015508-101016108(+)
chr13:101016027-101016627(+)
chr13:101016718-101017318(+)
chr13:101017290-101017890(+)
chr13:101017835-101018435(+)
chr13:101018545-101019145(+)
chr13:101020550-101021150(+)
chr13:101021100-101021700(+)
chr13:101021574-101022174(+)
chr13:101022120-101022720(+)
chr13:101024690-101025290(+)
chr13:101025530-101026130(+)
chr13:101027570-101028170(+)
chr13:101028390-101028990(+)
chr13:101028830-101029430(+)
chr13:101029923-101030523(+)
chr13:101030702-101031302(+)
chr13:101033962-101034562(+)
chr13:101034907-101035507(+)
chr13:101035310-101035910(+)
chr13:101037930-101038530(+)
chr13:101039042-101039642(+)
chr13:101041075-101041675(+)
chr13:101041711-101042311(+)
chr13:101043528-101044128(+)
chr13:101044121-101044721(+)
chr13:101044933-101045533(+)
chr13:101045581-101046181(+)
chr13:101046181-101046781(+)
chr13:101046952-101047552(+)
chr13:101047833-101048433(+)
chr13:101048234-101048834(+)
chr13:101048907-101049507(+)
chr13:101049911-101050511(+)
chr13:101050451-101051051(+)
chr13:101051615-101052215(+)
chr13:101052360-101052960(+)
chr13:101054550-101055150(+)
chr13:101055796-101056396(+)
chr13:101056415-101057015(+)
chr13:101056960-101057560(+)
chr13:101057880-101058480(+)
chr13:101058700-101059300(+)
chr13:101060670-101061270(+)
chr13:101061287-101061887(+)
chr13:101061810-101062410(+)
chr13:101062460-101063060(+)
chr13:101063465-101064065(+)
chr13:101065250-101065850(+)
chr13:101065760-101066360(+)
chr13:101066290-101066890(+)
chr13:101066780-101067380(+)
chr13:101067250-101067850(+)
chr13:101068057-101068657(+)
chr13:101068640-101069240(+)
chr13:101069290-101069890(+)
chr13:101070060-101070660(+)
chr13:101070650-101071250(+)
chr13:101071100-101071700(+)
chr13:101071850-101072450(+)
chr13:101072546-101073146(+)
chr13:101073120-101073720(+)
chr13:101073579-101074179(+)
chr13:101074314-101074914(+)
chr13:101074793-101075393(+)
chr13:101075540-101076140(+)
chr13:101076567-101077167(+)
chr13:101077398-101077998(+)
chr13:101077810-101078410(+)
chr13:101079014-101079614(+)
chr13:101079636-101080236(+)
chr13:101080188-101080788(+)
chr13:101081124-101081724(+)
chr13:101081950-101082550(+)
chr13:101082689-101083289(+)
chr13:101083550-101084150(+)
chr13:101084044-101084644(+)
chr13:101085010-101085610(+)
chr13:101085588-101086188(+)
chr13:101086245-101086845(+)
chr13:101087090-101087690(+)
chr13:101087520-101088120(+)
chr13:101088251-101088851(+)
chr13:101089118-101089718(+)
chr13:101090718-101091318(+)
chr13:101091643-101092243(+)
chr13:101092270-101092870(+)
chr13:101093006-101093606(+)
chr13:101093647-101094247(+)
chr13:101094520-101095120(+)
chr13:101095425-101096025(+)
chr13:101095989-101096589(+)
chr13:101100036-101100636(+)
chr13:101100650-101101250(+)
chr13:101101805-101102405(+)
chr13:101103239-101103839(+)
chr13:101103957-101104557(+)
chr13:101104690-101105290(+)
chr13:101106415-101107015(+)
chr13:101107006-101107606(+)
chr13:101109320-101109920(+)
chr13:101109794-101110394(+)
chr13:101110861-101111461(+)
chr13:101111774-101112374(+)
chr13:101112430-101113030(+)
chr13:101112964-101113564(+)
chr13:101113759-101114359(+)
chr13:101114790-101115390(+)
chr13:101116151-101116751(+)
chr13:101116730-101117330(+)
chr13:101117730-101118330(+)
chr13:101119129-101119729(+)
chr13:101121460-101122060(+)
chr13:101123104-101123704(+)
chr13:101123915-101124515(+)
chr13:101124727-101125327(+)
chr13:101125254-101125854(+)
chr13:101125738-101126338(+)
chr13:101127210-101127810(+)
chr13:101127910-101128510(+)
chr13:101128510-101129110(+)
chr13:101129129-101129729(+)
chr13:101129550-101130150(+)
chr13:101129996-101130596(+)
chr13:101130592-101131192(+)
chr13:101131330-101131930(+)
chr13:101131780-101132380(+)
chr13:101132709-101133309(+)
chr13:101133610-101134210(+)
chr13:101134150-101134750(+)
chr13:101134910-101135510(+)
chr13:101135362-101135962(+)
chr13:101136083-101136683(+)
chr13:101136901-101137501(+)
chr13:101138050-101138650(+)
chr13:101138700-101139300(+)
chr13:101139410-101140010(+)
chr13:101140410-101141010(+)
chr13:101140890-101141490(+)
chr13:101141370-101141970(+)
chr13:101141930-101142530(+)
chr13:101142411-101143011(+)
chr13:101142889-101143489(+)
chr13:101143506-101144106(+)
chr13:101144030-101144630(+)
chr13:101144505-101145105(+)
chr13:101145538-101146138(+)
chr13:101146240-101146840(+)
chr13:101146918-101147518(+)
chr13:101147605-101148205(+)
chr13:101148116-101148716(+)
chr13:101148690-101149290(+)
chr13:101149546-101150146(+)
chr13:101150483-101151083(+)
chr13:101151062-101151662(+)
chr13:101151510-101152110(+)
chr13:101152034-101152634(+)
chr13:101153670-101154270(+)
chr13:101154171-101154771(+)
chr13:101154739-101155339(+)
chr13:101155795-101156395(+)
chr13:101156465-101157065(+)
chr13:101156877-101157477(+)
chr13:101157610-101158210(+)
chr13:101158249-101158849(+)
chr13:101158764-101159364(+)
chr13:101159220-101159820(+)
chr13:101159658-101160258(+)
chr13:101160641-101161241(+)
chr13:101161173-101161773(+)
chr13:101161899-101162499(+)
chr13:101162536-101163136(+)
chr13:101163684-101164284(+)
chr13:101164519-101165119(+)
chr13:101165095-101165695(+)
chr13:101165663-101166263(+)
chr13:101166198-101166798(+)
chr13:101166966-101167566(+)
chr13:101167716-101168316(+)
chr13:101168288-101168888(+)
chr13:101168744-101169344(+)
chr13:101169271-101169871(+)
chr13:101169800-101170400(+)
chr13:101170418-101171018(+)
chr13:101170909-101171509(+)
chr13:101171648-101172248(+)
chr13:101172235-101172835(+)
chr13:101172755-101173355(+)
chr13:101173341-101173941(+)
chr13:101173988-101174588(+)
chr13:101174429-101175029(+)
chr13:101174849-101175449(+)
chr13:101175452-101176052(+)
chr13:101176075-101176675(+)
chr13:101176700-101177300(+)
chr13:101177510-101178110(+)
chr13:101178291-101178891(+)
chr13:101178835-101179435(+)
chr13:101179271-101179871(+)
chr13:101179846-101180446(+)
chr13:101180526-101181126(+)
chr13:101180993-101181593(+)
chr13:101181912-101182512(+)
chr13:101182858-101183458(+)
chr13:101183541-101184141(+)
chr13:101184343-101184943(+)
chr13:101184933-101185533(+)
chr13:101185664-101186264(+)
chr13:101186164-101186764(+)
chr13:101186829-101187429(+)
chr13:101187607-101188207(+)
chr13:101188190-101188790(+)
chr13:101188926-101189526(+)
chr13:101189649-101190249(+)
chr13:101190106-101190706(+)
chr13:101190553-101191153(+)
chr13:101192714-101193314(+)
chr13:101193266-101193866(+)
chr13:101194051-101194651(+)
chr13:101194452-101195052(+)
chr13:101194930-101195530(+)
chr13:101195579-101196179(+)
chr13:101196222-101196822(+)
chr13:101197013-101197613(+)
chr13:101197675-101198275(+)
chr13:101198554-101199154(+)
chr13:101199182-101199782(+)
chr13:101199906-101200506(+)
chr13:101200498-101201098(+)
chr13:101201020-101201620(+)
chr13:101201510-101202110(+)
chr13:101202188-101202788(+)
chr13:101202628-101203228(+)
chr13:101203489-101204089(+)
chr13:101203924-101204524(+)
chr13:101204514-101205114(+)
chr13:101205023-101205623(+)
chr13:101205520-101206120(+)
chr13:101206255-101206855(+)
chr13:101209004-101209604(+)
chr13:101210504-101211104(+)
chr13:101211280-101211880(+)
chr13:101212030-101212630(+)
chr13:101212582-101213182(+)
chr13:101213447-101214047(+)
chr13:101213945-101214545(+)
chr13:101214430-101215030(+)
chr13:101214886-101215486(+)
chr13:101215290-101215890(+)
chr13:101215928-101216528(+)
chr13:101216835-101217435(+)
chr13:101217539-101218139(+)
chr13:101218180-101218780(+)
chr13:101218679-101219279(+)
chr13:101219470-101220070(+)
chr13:101219935-101220535(+)
chr13:101220620-101221220(+)
chr13:101221150-101221750(+)
chr13:101221660-101222260(+)
chr13:101222260-101222860(+)
chr13:101223077-101223677(+)
chr13:101224110-101224710(+)
chr13:101225198-101225798(+)
chr13:101225708-101226308(+)
chr13:101226180-101226780(+)
chr13:101228645-101229245(+)
chr13:101229390-101229990(+)
chr13:101230310-101230910(+)
chr13:101231420-101232020(+)
chr13:101232265-101232865(+)
chr13:101233006-101233606(+)
chr13:101233814-101234414(+)
chr13:101234310-101234910(+)
chr13:101234770-101235370(+)
chr13:101236010-101236610(+)
chr13:101236410-101237010(+)
chr13:101237089-101237689(+)
chr13:101237866-101238466(+)
chr13:101238648-101239248(+)
chr13:101239120-101239720(+)
chr13:101239611-101240211(+)
chr13:101240604-101241204(+)
chr13:101241293-101241893(+)
chr13:101242290-101242890(+)
chr13:101242994-101243594(+)
chr13:101243802-101244402(+)
chr13:101244479-101245079(+)
chr13:101245153-101245753(+)
chr13:101246343-101246943(+)
chr13:101246917-101247517(+)
chr13:101248180-101248780(+)
chr13:101248675-101249275(+)
chr13:101249370-101249970(+)
chr13:101249830-101250430(+)
chr13:101250480-101251080(+)
chr13:101251630-101252230(+)
chr13:101252130-101252730(+)
chr13:101252550-101253150(+)
chr13:101253108-101253708(+)
chr13:101253777-101254377(+)
chr13:101254816-101255416(+)
chr13:101255650-101256250(+)
chr13:101256155-101256755(+)
chr13:101257126-101257726(+)
chr13:101258317-101258917(+)
chr13:101259120-101259720(+)
chr13:101259735-101260335(+)
chr13:101260467-101261067(+)
chr13:101261078-101261678(+)
chr13:101261720-101262320(+)
chr13:101262187-101262787(+)
chr13:101262654-101263254(+)
chr13:101263270-101263870(+)
chr13:101263776-101264376(+)
chr13:101264261-101264861(+)
chr13:101265196-101265796(+)
chr13:101265639-101266239(+)
chr13:101266224-101266824(+)
chr13:101267394-101267994(+)
chr13:101267870-101268470(+)
chr13:101268540-101269140(+)
chr13:101269210-101269810(+)
chr13:101270190-101270790(+)
chr13:101271190-101271790(+)
chr13:101272236-101272836(+)
chr13:101272979-101273579(+)
chr13:101273825-101274425(+)
chr13:101274419-101275019(+)
chr13:101275110-101275710(+)
chr13:101275690-101276290(+)
chr13:101277105-101277705(+)
chr13:101277670-101278270(+)
chr13:101278110-101278710(+)
chr13:101278510-101279110(+)
chr13:101278958-101279558(+)
chr13:101279383-101279983(+)
chr13:101280170-101280770(+)
chr13:101280670-101281270(+)
chr13:101281170-101281770(+)
chr13:101282004-101282604(+)
chr13:101282689-101283289(+)
chr13:101283101-101283701(+)
chr13:101283630-101284230(+)
chr13:101284165-101284765(+)
chr13:101284752-101285352(+)
chr13:101285614-101286214(+)
chr13:101286650-101287250(+)
chr13:101288572-101289172(+)
chr13:101289430-101290030(+)
chr13:101289980-101290580(+)
chr13:101290460-101291060(+)
chr13:101291292-101291892(+)
chr13:101293234-101293834(+)
chr13:101294070-101294670(+)
chr13:101295912-101296512(+)
chr13:101296530-101297130(+)
chr13:101297427-101298027(+)
chr13:101297890-101298490(+)
chr13:101298422-101299022(+)
chr13:101299150-101299750(+)
chr13:101300551-101301151(+)
chr13:101301150-101301750(+)
chr13:101302457-101303057(+)
chr13:101304110-101304710(+)
chr13:101304654-101305254(+)
chr13:101305690-101306290(+)
chr13:101306490-101307090(+)
chr13:101307390-101307990(+)
chr13:101308110-101308710(+)
chr13:101308670-101309270(+)
chr13:101309242-101309842(+)
chr13:101309962-101310562(+)
chr13:101310503-101311103(+)
chr13:101311720-101312320(+)
chr13:101312688-101313288(+)
chr13:101313310-101313910(+)
chr13:101314046-101314646(+)
chr13:101314571-101315171(+)
chr13:101315000-101315600(+)
chr13:101315561-101316161(+)
chr13:101316291-101316891(+)
chr13:101317470-101318070(+)
chr13:101318268-101318868(+)
chr13:101318810-101319410(+)
chr13:101319310-101319910(+)
chr13:101320004-101320604(+)
chr13:101320530-101321130(+)
chr13:101321323-101321923(+)
chr13:101321810-101322410(+)
chr13:101322470-101323070(+)
chr13:101323521-101324121(+)
chr13:101324055-101324655(+)
chr13:101325054-101325654(+)
chr13:101325861-101326461(+)
chr13:101326360-101326960(+)
chr13:101326971-101327571(+)
chr13:101327486-101328086(+)
chr13:101328141-101328741(+)
chr13:101328550-101329150(+)
chr13:101329040-101329640(+)
chr13:101330670-101331270(+)
chr13:101331190-101331790(+)
chr13:101332330-101332930(+)
chr13:101333314-101333914(+)
chr13:101334250-101334850(+)
chr13:101337671-101338271(+)
chr13:101338835-101339435(+)
chr13:101339280-101339880(+)
chr13:101340275-101340875(+)
chr13:101340722-101341322(+)
chr13:101342740-101343340(+)
chr13:101344218-101344818(+)
chr13:101344850-101345450(+)
chr13:101345650-101346250(+)
chr13:101346070-101346670(+)
chr13:101347079-101347679(+)
chr13:101347515-101348115(+)
chr13:101347970-101348570(+)
chr13:101349052-101349652(+)
chr13:101349683-101350283(+)
chr13:101357270-101357870(+)
chr13:101357778-101358378(+)
chr13:101358575-101359175(+)
chr13:101359260-101359860(+)
chr13:101359993-101360593(+)
chr13:101360406-101361006(+)
chr13:101362318-101362918(+)
chr13:101362990-101363590(+)
chr13:101366032-101366632(+)
chr13:101366699-101367299(+)
chr13:101367275-101367875(+)
chr13:101367890-101368490(+)
chr13:101368486-101369086(+)
chr13:101369151-101369751(+)
chr13:101369698-101370298(+)
chr13:101371695-101372295(+)
chr13:101372715-101373315(+)
chr13:101373525-101374125(+)
chr13:101374068-101374668(+)
chr13:101374646-101375246(+)
chr13:101375230-101375830(+)
chr13:101376731-101377331(+)
chr13:101378934-101379534(+)
chr13:101379575-101380175(+)
chr13:101380261-101380861(+)
chr13:101382652-101383252(+)
chr13:101384420-101385020(+)
chr13:101385271-101385871(+)
chr13:101386433-101387033(+)
chr13:101387330-101387930(+)
chr13:101388710-101389310(+)
chr13:101389456-101390056(+)
chr13:101390363-101390963(+)
chr13:101391461-101392061(+)
chr13:101392462-101393062(+)
chr13:101393390-101393990(+)
chr13:101394749-101395349(+)
chr13:101395490-101396090(+)
chr13:101396260-101396860(+)
chr13:101396950-101397550(+)
chr13:101397480-101398080(+)
chr13:101398170-101398770(+)
chr13:101399418-101400018(+)
chr13:101400430-101401030(+)
chr13:101401583-101402183(+)
chr13:101402210-101402810(+)
chr13:101402970-101403570(+)
chr13:101403428-101404028(+)
chr13:101403964-101404564(+)
chr13:101404776-101405376(+)
chr13:101405498-101406098(+)
chr13:101406720-101407320(+)
chr13:101408006-101408606(+)
chr13:101408546-101409146(+)
chr13:101411900-101412500(+)
chr13:101412375-101412975(+)
chr13:101414690-101415290(+)
chr13:101416060-101416660(+)
chr13:101416635-101417235(+)
chr13:101417112-101417712(+)
chr13:101417741-101418341(+)
chr13:101418619-101419219(+)
chr13:101419422-101420022(+)
chr13:101420350-101420950(+)
chr13:101421920-101422520(+)
chr13:101422480-101423080(+)
chr13:101423470-101424070(+)
chr13:101424370-101424970(+)
chr13:101424785-101425385(+)
chr13:101425594-101426194(+)
chr13:101426327-101426927(+)
chr13:101427370-101427970(+)
chr13:101428030-101428630(+)
chr13:101428804-101429404(+)
chr13:101434652-101435252(+)
chr13:101436030-101436630(+)
chr13:101437200-101437800(+)
chr13:101438030-101438630(+)
chr13:101439670-101440270(+)
chr13:101440070-101440670(+)
chr13:101440590-101441190(+)
chr13:101441196-101441796(+)
chr13:101441658-101442258(+)
chr13:101442112-101442712(+)
chr13:101442910-101443510(+)
chr13:101443610-101444210(+)
chr13:101445970-101446570(+)
chr13:101448643-101449243(+)
chr13:101450007-101450607(+)
chr13:101451014-101451614(+)
chr13:101451570-101452170(+)
chr13:101452632-101453232(+)
chr13:101453040-101453640(+)
chr13:101453460-101454060(+)
chr13:101453998-101454598(+)
chr13:101455212-101455812(+)
chr13:101456660-101457260(+)
chr13:101457240-101457840(+)
chr13:101457647-101458247(+)
chr13:101459030-101459630(+)
chr13:101460493-101461093(+)
chr13:101460967-101461567(+)
chr13:101461464-101462064(+)
chr13:101461990-101462590(+)
chr13:101462651-101463251(+)
chr13:101463184-101463784(+)
chr13:101463590-101464190(+)
chr13:101464073-101464673(+)
chr13:101464550-101465150(+)
chr13:101465164-101465764(+)
chr13:101465615-101466215(+)
chr13:101466054-101466654(+)
chr13:101467657-101468257(+)
chr13:101468240-101468840(+)
chr13:101470076-101470676(+)
chr13:101470884-101471484(+)
chr13:101473110-101473710(+)
chr13:101475125-101475725(+)
chr13:101475713-101476313(+)
chr13:101476533-101477133(+)
chr13:101476934-101477534(+)
chr13:101477681-101478281(+)
chr13:101478130-101478730(+)
chr13:101478610-101479210(+)
chr13:101479785-101480385(+)
chr13:101480398-101480998(+)
chr13:101482007-101482607(+)
chr13:101483743-101484343(+)
chr13:101484910-101485510(+)
chr13:101485457-101486057(+)
chr13:101486032-101486632(+)
chr13:101487110-101487710(+)
chr13:101487841-101488441(+)
chr13:101488863-101489463(+)
chr13:101489946-101490546(+)
chr13:101490540-101491140(+)
chr13:101491650-101492250(+)
chr13:101492640-101493240(+)
chr13:101493400-101494000(+)
chr13:101494245-101494845(+)
chr13:101494755-101495355(+)
chr13:101496120-101496720(+)
chr13:101497365-101497965(+)
chr13:101497930-101498530(+)
chr13:101498490-101499090(+)
chr13:101498930-101499530(+)
chr13:101500433-101501033(+)
chr13:101501810-101502410(+)
chr13:101502230-101502830(+)
chr13:101502810-101503410(+)
chr13:101503310-101503910(+)
chr13:101504148-101504748(+)
chr13:101505502-101506102(+)
chr13:101506201-101506801(+)
chr13:101506690-101507290(+)
chr13:101507298-101507898(+)
chr13:101508770-101509370(+)
chr13:101509750-101510350(+)
chr13:101511955-101512555(+)
chr13:101513020-101513620(+)
chr13:101515436-101516036(+)
chr13:101516870-101517470(+)
chr13:101519060-101519660(+)
chr13:101521068-101521668(+)
chr13:101523029-101523629(+)
chr13:101524928-101525528(+)
chr13:101525399-101525999(+)
chr13:101526258-101526858(+)
chr13:101527819-101528419(+)
chr13:101528384-101528984(+)
chr13:101528930-101529530(+)
chr13:101530170-101530770(+)
chr13:101531232-101531832(+)
chr13:101532313-101532913(+)
chr13:101532770-101533370(+)
chr13:101533436-101534036(+)
chr13:101534160-101534760(+)
chr13:101535587-101536187(+)
chr13:101536090-101536690(+)
chr13:101536610-101537210(+)
chr13:101539390-101539990(+)
chr13:101539824-101540424(+)
chr13:101540632-101541232(+)
chr13:101542726-101543326(+)
chr13:101543310-101543910(+)
chr13:101544125-101544725(+)
chr13:101544565-101545165(+)
chr13:101545176-101545776(+)
chr13:101545630-101546230(+)
chr13:101547053-101547653(+)
chr13:101547840-101548440(+)
chr13:101548790-101549390(+)
chr13:101549354-101549954(+)
chr13:101550755-101551355(+)
chr13:101551662-101552262(+)
chr13:101552260-101552860(+)
chr13:101553875-101554475(+)
chr13:101555810-101556410(+)
chr13:101556628-101557228(+)
chr13:101557414-101558014(+)
chr13:101558500-101559100(+)
chr13:101559954-101560554(+)
chr13:101560430-101561030(+)
chr13:101560860-101561460(+)
chr13:101561570-101562170(+)
chr13:101562206-101562806(+)
chr13:101562785-101563385(+)
chr13:101563210-101563810(+)
chr13:101564062-101564662(+)
chr13:101564746-101565346(+)
chr13:101565172-101565772(+)
chr13:101565704-101566304(+)
chr13:101566230-101566830(+)
chr13:101567505-101568105(+)
chr13:101569271-101569871(+)
chr13:101570550-101571150(+)
chr13:101571703-101572303(+)
chr13:101572178-101572778(+)
chr13:101573278-101573878(+)
chr13:101573679-101574279(+)
chr13:101574661-101575261(+)
chr13:101575730-101576330(+)
chr13:101576606-101577206(+)
chr13:101577984-101578584(+)
chr13:101578770-101579370(+)
chr13:101579290-101579890(+)
chr13:101580770-101581370(+)
chr13:101581378-101581978(+)
chr13:101581990-101582590(+)
chr13:101582550-101583150(+)
chr13:101583200-101583800(+)
chr13:101583690-101584290(+)
chr13:101584304-101584904(+)
chr13:101584786-101585386(+)
chr13:101585298-101585898(+)
chr13:101586326-101586926(+)
chr13:101586870-101587470(+)
chr13:101587590-101588190(+)
chr13:101588186-101588786(+)
chr13:101589035-101589635(+)
chr13:101590170-101590770(+)
chr13:101590970-101591570(+)
chr13:101591845-101592445(+)
chr13:101592410-101593010(+)
chr13:101592844-101593444(+)
chr13:101593541-101594141(+)
chr13:101593979-101594579(+)
chr13:101594735-101595335(+)
chr13:101595375-101595975(+)
chr13:101596878-101597478(+)
chr13:101597580-101598180(+)
chr13:101598220-101598820(+)
chr13:101598955-101599555(+)
chr13:101599780-101600380(+)
chr13:101600500-101601100(+)
chr13:101601055-101601655(+)
chr13:101601789-101602389(+)
chr13:101603087-101603687(+)
chr13:101604000-101604600(+)
chr13:101605302-101605902(+)
chr13:101606230-101606830(+)
chr13:101607093-101607693(+)
chr13:101608330-101608930(+)
chr13:101609084-101609684(+)
chr13:101609763-101610363(+)
chr13:101610961-101611561(+)
chr13:101613348-101613948(+)
chr13:101614090-101614690(+)
chr13:101614730-101615330(+)
chr13:101621910-101622510(+)
chr13:101624230-101624830(+)
chr13:101626652-101627252(+)
chr13:101628140-101628740(+)
chr13:101628564-101629164(+)
chr13:101629211-101629811(+)
chr13:101629933-101630533(+)
chr13:101631922-101632522(+)
chr13:101632419-101633019(+)
chr13:101632851-101633451(+)
chr13:101633965-101634565(+)
chr13:101635365-101635965(+)
chr13:101636494-101637094(+)
chr13:101637770-101638370(+)
chr13:101638190-101638790(+)
chr13:101638978-101639578(+)
chr13:101640261-101640861(+)
chr13:101641140-101641740(+)
chr13:101641664-101642264(+)
chr13:101643530-101644130(+)
chr13:101650220-101650820(+)
chr13:101650890-101651490(+)
chr13:101654798-101655398(+)
chr13:101655350-101655950(+)
chr13:101655809-101656409(+)
chr13:101656330-101656930(+)
chr13:101657470-101658070(+)
chr13:101659417-101660017(+)
chr13:101659904-101660504(+)
chr13:101662514-101663114(+)
chr13:101664590-101665190(+)
chr13:101665617-101666217(+)
chr13:101666410-101667010(+)
chr13:101667060-101667660(+)
chr13:101668661-101669261(+)
chr13:101669532-101670132(+)
chr13:101670364-101670964(+)
chr13:101670977-101671577(+)
chr13:101671385-101671985(+)
chr13:101672164-101672764(+)
chr13:101672870-101673470(+)
chr13:101673330-101673930(+)
chr13:101674340-101674940(+)
chr13:101674771-101675371(+)
chr13:101676125-101676725(+)
chr13:101676810-101677410(+)
chr13:101677676-101678276(+)
chr13:101678159-101678759(+)
chr13:101678748-101679348(+)
chr13:101679482-101680082(+)
chr13:101680600-101681200(+)
chr13:101681010-101681610(+)
chr13:101682930-101683530(+)
chr13:101683670-101684270(+)
chr13:101684360-101684960(+)
chr13:101686405-101687005(+)
chr13:101687040-101687640(+)
chr13:101687830-101688430(+)
chr13:101688250-101688850(+)
chr13:101688770-101689370(+)
chr13:101689525-101690125(+)
chr13:101690170-101690770(+)
chr13:101690810-101691410(+)
chr13:101692105-101692705(+)
chr13:101692730-101693330(+)
chr13:101694950-101695550(+)
chr13:101698060-101698660(+)
chr13:101698775-101699375(+)
chr13:101699350-101699950(+)
chr13:101699771-101700371(+)
chr13:101700340-101700940(+)
chr13:101700790-101701390(+)
chr13:101701519-101702119(+)
chr13:101702640-101703240(+)
chr13:101703330-101703930(+)
chr13:101703920-101704520(+)
chr13:101704520-101705120(+)
chr13:101705090-101705690(+)
chr13:101705541-101706141(+)
chr13:101706070-101706670(+)
chr13:101707410-101708010(+)
chr13:101708070-101708670(+)
chr13:101708788-101709388(+)
chr13:101709495-101710095(+)
chr13:101710125-101710725(+)
chr13:101711127-101711727(+)
chr13:101712097-101712697(+)
chr13:101713015-101713615(+)
chr13:101713921-101714521(+)
chr13:101715040-101715640(+)
chr13:101715690-101716290(+)
chr13:101716941-101717541(+)
chr13:101717586-101718186(+)
chr13:101718060-101718660(+)
chr13:101718690-101719290(+)
chr13:101719130-101719730(+)
chr13:101719790-101720390(+)
chr13:101720272-101720872(+)
chr13:101721700-101722300(+)
chr13:101723080-101723680(+)
chr13:101723616-101724216(+)
chr13:101724290-101724890(+)
chr13:101724700-101725300(+)
chr13:101725290-101725890(+)
chr13:101726030-101726630(+)
chr13:101726910-101727510(+)
chr13:101727590-101728190(+)
chr13:101728562-101729162(+)
chr13:101729051-101729651(+)
chr13:101729650-101730250(+)
chr13:101730060-101730660(+)
chr13:101730810-101731410(+)
chr13:101731850-101732450(+)
chr13:101732284-101732884(+)
chr13:101733600-101734200(+)
chr13:101734757-101735357(+)
chr13:101735240-101735840(+)
chr13:101735763-101736363(+)
chr13:101737955-101738555(+)
chr13:101740275-101740875(+)
chr13:101741470-101742070(+)
chr13:101741932-101742532(+)
chr13:101744610-101745210(+)
chr13:101745233-101745833(+)
chr13:101746243-101746843(+)
chr13:101747180-101747780(+)
chr13:101748020-101748620(+)
chr13:101749834-101750434(+)
chr13:101751098-101751698(+)
chr13:101751851-101752451(+)
chr13:101752344-101752944(+)
chr13:101753090-101753690(+)
chr13:101753779-101754379(+)
chr13:101754835-101755435(+)
chr13:101756455-101757055(+)
chr13:101762150-101762750(+)
chr13:101762718-101763318(+)
chr13:101763257-101763857(+)
chr13:101764142-101764742(+)
chr13:101764550-101765150(+)
chr13:101766090-101766690(+)
chr13:101766690-101767290(+)
chr13:101767430-101768030(+)
chr13:101767964-101768564(+)
chr13:101768605-101769205(+)
chr13:101769037-101769637(+)
chr13:101771050-101771650(+)
chr13:101772270-101772870(+)
chr13:101772910-101773510(+)
chr13:101773806-101774406(+)
chr13:101774580-101775180(+)
chr13:101777730-101778330(+)
chr13:101779987-101780587(+)
chr13:101780700-101781300(+)
chr13:101783100-101783700(+)
chr13:101784770-101785370(+)
chr13:101786410-101787010(+)
chr13:101787650-101788250(+)
chr13:101790623-101791223(+)
chr13:101791302-101791902(+)
chr13:101791910-101792510(+)
chr13:101792605-101793205(+)
chr13:101793213-101793813(+)
chr13:101797068-101797668(+)
chr13:101798305-101798905(+)
chr13:101798740-101799340(+)
chr13:101799307-101799907(+)
chr13:101800147-101800747(+)
chr13:101800670-101801270(+)
chr13:101802233-101802833(+)
chr13:101803220-101803820(+)
chr13:101803752-101804352(+)
chr13:101804410-101805010(+)
chr13:101804934-101805534(+)
chr13:101805389-101805989(+)
chr13:101807700-101808300(+)
chr13:101808178-101808778(+)
chr13:101809508-101810108(+)
chr13:101810775-101811375(+)
chr13:101811450-101812050(+)
chr13:101812662-101813262(+)
chr13:101813430-101814030(+)
chr13:101815830-101816430(+)
chr13:101817130-101817730(+)
chr13:101817650-101818250(+)
chr13:101820250-101820850(+)
chr13:101820810-101821410(+)
chr13:101822384-101822984(+)
chr13:101824270-101824870(+)
chr13:101825374-101825974(+)
chr13:101827990-101828590(+)
chr13:101828560-101829160(+)
chr13:101829203-101829803(+)
chr13:101830670-101831270(+)
chr13:101831512-101832112(+)
chr13:101832033-101832633(+)
chr13:101832550-101833150(+)
chr13:101833404-101834004(+)
chr13:101834850-101835450(+)
chr13:101835270-101835870(+)
chr13:101836684-101837284(+)
chr13:101837389-101837989(+)
chr13:101837934-101838534(+)
chr13:101842554-101843154(+)
chr13:101843387-101843987(+)
chr13:101850148-101850748(+)
chr13:101852213-101852813(+)
chr13:101854834-101855434(+)
chr13:101856075-101856675(+)
chr13:101856476-101857076(+)
chr13:101856883-101857483(+)
chr13:101857635-101858235(+)
chr13:101859151-101859751(+)
chr13:101860833-101861433(+)
chr13:101861632-101862232(+)
chr13:101862194-101862794(+)
chr13:101863048-101863648(+)
chr13:101863529-101864129(+)
chr13:101867010-101867610(+)
chr13:101867990-101868590(+)
chr13:101869541-101870141(+)
chr13:101870700-101871300(+)
chr13:101871150-101871750(+)
chr13:101872070-101872670(+)
chr13:101872512-101873112(+)
chr13:101875945-101876545(+)
chr13:101876755-101877355(+)
chr13:101878760-101879360(+)
chr13:101879250-101879850(+)
chr13:101879950-101880550(+)
chr13:101881550-101882150(+)
chr13:101882556-101883156(+)
chr13:101883983-101884583(+)
chr13:101884420-101885020(+)
chr13:101885150-101885750(+)
chr13:101885902-101886502(+)
chr13:101886610-101887210(+)
chr13:101890742-101891342(+)
chr13:101894954-101895554(+)
chr13:101896563-101897163(+)
chr13:101897340-101897940(+)
chr13:101898038-101898638(+)
chr13:101898615-101899215(+)
chr13:101899065-101899665(+)
chr13:101900810-101901410(+)
chr13:101901370-101901970(+)
chr13:101902890-101903490(+)
chr13:101903920-101904520(+)
chr13:101904650-101905250(+)
chr13:101907750-101908350(+)
chr13:101908390-101908990(+)
chr13:101909360-101909960(+)
chr13:101910311-101910911(+)
chr13:101910770-101911370(+)
chr13:101914272-101914872(+)
chr13:101914697-101915297(+)
chr13:101915179-101915779(+)
chr13:101915669-101916269(+)
chr13:101916537-101917137(+)
chr13:101917443-101918043(+)
chr13:101918159-101918759(+)
chr13:101918885-101919485(+)
chr13:101919898-101920498(+)
chr13:101920370-101920970(+)
chr13:101925053-101925653(+)
chr13:101926080-101926680(+)
chr13:101927109-101927709(+)
chr13:101927770-101928370(+)
chr13:101928570-101929170(+)
chr13:101929440-101930040(+)
chr13:101931380-101931980(+)
chr13:101932300-101932900(+)
chr13:101932847-101933447(+)
chr13:101934244-101934844(+)
chr13:101934980-101935580(+)
chr13:101935400-101936000(+)
chr13:101936053-101936653(+)
chr13:101936810-101937410(+)
chr13:101937950-101938550(+)
chr13:101938388-101938988(+)
chr13:101939335-101939935(+)
chr13:101940990-101941590(+)
chr13:101941530-101942130(+)
chr13:101942013-101942613(+)
chr13:101943030-101943630(+)
chr13:101943451-101944051(+)
chr13:101943915-101944515(+)
chr13:101944327-101944927(+)
chr13:101944955-101945555(+)
chr13:101945750-101946350(+)
chr13:101949860-101950460(+)
chr13:101950781-101951381(+)
chr13:101952235-101952835(+)
chr13:101953267-101953867(+)
chr13:101953890-101954490(+)
chr13:101954940-101955540(+)
chr13:101955710-101956310(+)
chr13:101958216-101958816(+)
chr13:101958889-101959489(+)
chr13:101959529-101960129(+)
chr13:101960704-101961304(+)
chr13:101961371-101961971(+)
chr13:101962300-101962900(+)
chr13:101966958-101967558(+)
chr13:101968630-101969230(+)
chr13:101969710-101970310(+)
chr13:101971117-101971717(+)
chr13:101972711-101973311(+)
chr13:101975840-101976440(+)
chr13:101977651-101978251(+)
chr13:101978956-101979556(+)
chr13:101979690-101980290(+)
chr13:101980119-101980719(+)
chr13:101981030-101981630(+)
chr13:101981450-101982050(+)
chr13:101982050-101982650(+)
chr13:101982535-101983135(+)
chr13:101983937-101984537(+)
chr13:101984938-101985538(+)
chr13:101985702-101986302(+)
chr13:101986377-101986977(+)
chr13:101987560-101988160(+)
chr13:101988770-101989370(+)
chr13:101990065-101990665(+)
chr13:101991207-101991807(+)
chr13:101991670-101992270(+)
chr13:101992150-101992750(+)
chr13:101993127-101993727(+)
chr13:101993687-101994287(+)
chr13:101994218-101994818(+)
chr13:101995480-101996080(+)
chr13:101996355-101996955(+)
chr13:101997490-101998090(+)
chr13:101997922-101998522(+)
chr13:101998407-101999007(+)
chr13:101999187-101999787(+)
chr13:101999590-102000190(+)
chr13:102000303-102000903(+)
chr13:102001090-102001690(+)
chr13:102001770-102002370(+)
chr13:102002450-102003050(+)
chr13:102002890-102003490(+)
chr13:102003566-102004166(+)
chr13:102004385-102004985(+)
chr13:102005410-102006010(+)
chr13:102006567-102007167(+)
chr13:102007180-102007780(+)
chr13:102008840-102009440(+)
chr13:102010995-102011595(+)
chr13:102011490-102012090(+)
chr13:102012730-102013330(+)
chr13:102013650-102014250(+)
chr13:102014602-102015202(+)
chr13:102018213-102018813(+)
chr13:102019137-102019737(+)
chr13:102019550-102020150(+)
chr13:102020950-102021550(+)
chr13:102021674-102022274(+)
chr13:102022738-102023338(+)
chr13:102027360-102027960(+)
chr13:102028010-102028610(+)
chr13:102031610-102032210(+)
chr13:102034295-102034895(+)
chr13:102034945-102035545(+)
chr13:102035410-102036010(+)
chr13:102035842-102036442(+)
chr13:102036370-102036970(+)
chr13:102036852-102037452(+)
chr13:102038511-102039111(+)
chr13:102041755-102042355(+)
chr13:102042730-102043330(+)
chr13:102043670-102044270(+)
chr13:102045030-102045630(+)
chr13:102045450-102046050(+)
chr13:102046805-102047405(+)
chr13:102048670-102049270(+)
chr13:102049995-102050595(+)
chr13:102050441-102051041(+)
chr13:102051164-102051764(+)
chr13:102051622-102052222(+)
chr13:102053445-102054045(+)
chr13:102054777-102055377(+)
chr13:102055370-102055970(+)
chr13:102055970-102056570(+)
chr13:102056995-102057595(+)
chr13:102058630-102059230(+)
chr13:102059071-102059671(+)
chr13:102059571-102060171(+)
chr13:102060465-102061065(+)
chr13:102061470-102062070(+)
chr13:102062288-102062888(+)
chr13:102064395-102064995(+)
chr13:102065120-102065720(+)
chr13:102065964-102066564(+)
chr13:102066800-102067400(+)
chr13:102067364-102067964(+)
chr13:102067832-102068432(+)
chr13:102068638-102069238(+)
chr13:102069280-102069880(+)
chr13:102069750-102070350(+)
chr13:102070150-102070750(+)
chr13:102071618-102072218(+)
chr13:102072670-102073270(+)
chr13:102074320-102074920(+)
chr13:102074741-102075341(+)
chr13:102076100-102076700(+)
chr13:102076646-102077246(+)
chr13:102077870-102078470(+)
chr13:102081989-102082589(+)
chr13:102086209-102086809(+)
chr13:102086781-102087381(+)
chr13:102088030-102088630(+)
chr13:102088870-102089470(+)
chr13:102095331-102095931(+)
chr13:102096373-102096973(+)
chr13:102097193-102097793(+)
chr13:102100144-102100744(+)
chr13:102101455-102102055(+)
chr13:102102445-102103045(+)
chr13:102102998-102103598(+)
chr13:102103849-102104449(+)
chr13:102104293-102104893(+)
chr13:102104829-102105429(+)
chr13:102105357-102105957(+)
chr13:102105984-102106584(+)
chr13:102106612-102107212(+)
chr13:102107035-102107635(+)
chr13:102108116-102108716(+)
chr13:102108730-102109330(+)
chr13:102109401-102110001(+)
chr13:102110368-102110968(+)
chr13:102110930-102111530(+)
chr13:102111630-102112230(+)
chr13:102112210-102112810(+)
chr13:102112890-102113490(+)
chr13:102113650-102114250(+)
chr13:102114110-102114710(+)
chr13:102114530-102115130(+)
chr13:102114980-102115580(+)
chr13:102115390-102115990(+)
chr13:102115999-102116599(+)
chr13:102117040-102117640(+)
chr13:102117695-102118295(+)
chr13:102118133-102118733(+)
chr13:102119090-102119690(+)
chr13:102119530-102120130(+)
chr13:102121450-102122050(+)
chr13:102121990-102122590(+)
chr13:102123230-102123830(+)
chr13:102123718-102124318(+)
chr13:102125695-102126295(+)
chr13:102126270-102126870(+)
chr13:102126865-102127465(+)
chr13:102127787-102128387(+)
chr13:102133243-102133843(+)
chr13:102134070-102134670(+)
chr13:102134990-102135590(+)
chr13:102135430-102136030(+)
chr13:102135970-102136570(+)
chr13:102137270-102137870(+)
chr13:102138470-102139070(+)
chr13:102139253-102139853(+)
chr13:102139668-102140268(+)
chr13:102140093-102140693(+)
chr13:102140610-102141210(+)
chr13:102141014-102141614(+)
chr13:102141923-102142523(+)
chr13:102142691-102143291(+)
chr13:102143330-102143930(+)
chr13:102143810-102144410(+)
chr13:102144615-102145215(+)
chr13:102145842-102146442(+)
chr13:102147390-102147990(+)
chr13:102148432-102149032(+)
chr13:102149717-102150317(+)
chr13:102150130-102150730(+)
chr13:102151662-102152262(+)
chr13:102152410-102153010(+)
chr13:102154762-102155362(+)
chr13:102155890-102156490(+)
chr13:102156860-102157460(+)
chr13:102158030-102158630(+)
chr13:102161973-102162573(+)
chr13:102163410-102164010(+)
chr13:102163973-102164573(+)
chr13:102164924-102165524(+)
chr13:102166307-102166907(+)
chr13:102166952-102167552(+)
chr13:102167661-102168261(+)
chr13:102168513-102169113(+)
chr13:102169090-102169690(+)
chr13:102169768-102170368(+)
chr13:102171050-102171650(+)
chr13:102171532-102172132(+)
chr13:102172030-102172630(+)
chr13:102172933-102173533(+)
chr13:102173650-102174250(+)
chr13:102174480-102175080(+)
chr13:102174899-102175499(+)
chr13:102175448-102176048(+)
chr13:102175989-102176589(+)
chr13:102179403-102180003(+)
chr13:102181683-102182283(+)
chr13:102182163-102182763(+)
chr13:102182613-102183213(+)
chr13:102183453-102184053(+)
chr13:102183875-102184475(+)
chr13:102185100-102185700(+)
chr13:102186470-102187070(+)
chr13:102187010-102187610(+)
chr13:102187560-102188160(+)
chr13:102188352-102188952(+)
chr13:102189423-102190023(+)
chr13:102195780-102196380(+)
chr13:102196783-102197383(+)
chr13:102197786-102198386(+)
chr13:102198270-102198870(+)
chr13:102200590-102201190(+)
chr13:102201100-102201700(+)
chr13:102201930-102202530(+)
chr13:102202606-102203206(+)
chr13:102203045-102203645(+)
chr13:102203570-102204170(+)
chr13:102204050-102204650(+)
chr13:102204599-102205199(+)
chr13:102205049-102205649(+)
chr13:102205706-102206306(+)
chr13:102206704-102207304(+)
chr13:102207970-102208570(+)
chr13:102208510-102209110(+)
chr13:102208928-102209528(+)
chr13:102211730-102212330(+)
chr13:102213230-102213830(+)
chr13:102217559-102218159(+)
chr13:102218950-102219550(+)
chr13:102220093-102220693(+)
chr13:102220840-102221440(+)
chr13:102222030-102222630(+)
chr13:102222673-102223273(+)
chr13:102223850-102224450(+)
chr13:102224708-102225308(+)
chr13:102225702-102226302(+)
chr13:102226642-102227242(+)
chr13:102227832-102228432(+)
chr13:102228730-102229330(+)
chr13:102229244-102229844(+)
chr13:102230750-102231350(+)
chr13:102231610-102232210(+)
chr13:102232920-102233520(+)
chr13:102235870-102236470(+)
chr13:102236666-102237266(+)
chr13:102237408-102238008(+)
chr13:102238390-102238990(+)
chr13:102239090-102239690(+)
chr13:102239713-102240313(+)
chr13:102240556-102241156(+)
chr13:102241790-102242390(+)
chr13:102242714-102243314(+)
chr13:102249102-102249702(+)
chr13:102254298-102254898(+)
chr13:102255210-102255810(+)
chr13:102256050-102256650(+)
chr13:102256610-102257210(+)
chr13:102257696-102258296(+)
chr13:102258780-102259380(+)
chr13:102259960-102260560(+)
chr13:102260563-102261163(+)
chr13:102261030-102261630(+)
chr13:102262410-102263010(+)
chr13:102262810-102263410(+)
chr13:102263346-102263946(+)
chr13:102263920-102264520(+)
chr13:102264340-102264940(+)
chr13:102264962-102265562(+)
chr13:102265683-102266283(+)
chr13:102266753-102267353(+)
chr13:102267410-102268010(+)
chr13:102267840-102268440(+)
chr13:102268670-102269270(+)
chr13:102270589-102271189(+)
chr13:102271030-102271630(+)
chr13:102271595-102272195(+)
chr13:102272832-102273432(+)
chr13:102273615-102274215(+)
chr13:102274972-102275572(+)
chr13:102275733-102276333(+)
chr13:102276470-102277070(+)
chr13:102277323-102277923(+)
chr13:102277960-102278560(+)
chr13:102278633-102279233(+)
chr13:102279249-102279849(+)
chr13:102279872-102280472(+)
chr13:102283066-102283666(+)
chr13:102283716-102284316(+)
chr13:102285616-102286216(+)
chr13:102286386-102286986(+)
chr13:102291350-102291950(+)
chr13:102291937-102292537(+)
chr13:102293041-102293641(+)
chr13:102295841-102296441(+)
chr13:102296657-102297257(+)
chr13:102297230-102297830(+)
chr13:102298121-102298721(+)
chr13:102299956-102300556(+)
chr13:102301251-102301851(+)
chr13:102301791-102302391(+)
chr13:102305230-102305830(+)
chr13:102306410-102307010(+)
chr13:102307148-102307748(+)
chr13:102307753-102308353(+)
chr13:102308223-102308823(+)
chr13:102311910-102312510(+)
chr13:102312943-102313543(+)
chr13:102313650-102314250(+)
chr13:102314060-102314660(+)
chr13:102314572-102315172(+)
chr13:102315940-102316540(+)
chr13:102318250-102318850(+)
chr13:102319010-102319610(+)
chr13:102319886-102320486(+)
chr13:102321940-102322540(+)
chr13:102322730-102323330(+)
chr13:102323270-102323870(+)
chr13:102324732-102325332(+)
chr13:102325443-102326043(+)
chr13:102326086-102326686(+)
chr13:102329930-102330530(+)
chr13:102331405-102332005(+)
chr13:102332431-102333031(+)
chr13:102333086-102333686(+)
chr13:102334101-102334701(+)
chr13:102334780-102335380(+)
chr13:102335478-102336078(+)
chr13:102335990-102336590(+)
chr13:102338310-102338910(+)
chr13:102340470-102341070(+)
chr13:102343076-102343676(+)
chr13:102343634-102344234(+)
chr13:102344530-102345130(+)
chr13:102346220-102346820(+)
chr13:102347610-102348210(+)
chr13:102348040-102348640(+)
chr13:102348655-102349255(+)
chr13:102350086-102350686(+)
chr13:102350705-102351305(+)
chr13:102351430-102352030(+)
chr13:102352350-102352950(+)
chr13:102352854-102353454(+)
chr13:102354400-102355000(+)
chr13:102355650-102356250(+)
chr13:102356079-102356679(+)
chr13:102357150-102357750(+)
chr13:102357830-102358430(+)
chr13:102358872-102359472(+)
chr13:102359540-102360140(+)
chr13:102360208-102360808(+)
chr13:102360749-102361349(+)
chr13:102362117-102362717(+)
chr13:102363023-102363623(+)
chr13:102364225-102364825(+)
chr13:102365555-102366155(+)
chr13:102366320-102366920(+)
chr13:102367962-102368562(+)
chr13:102369603-102370203(+)
chr13:102370772-102371372(+)
chr13:102374810-102375410(+)
chr13:102375690-102376290(+)
chr13:102377865-102378465(+)
chr13:102378925-102379525(+)
chr13:102379378-102379978(+)
chr13:102380298-102380898(+)
chr13:102380722-102381322(+)
chr13:102382790-102383390(+)
chr13:102383516-102384116(+)
chr13:102384076-102384676(+)
chr13:102386206-102386806(+)
chr13:102387138-102387738(+)
chr13:102388130-102388730(+)
chr13:102388829-102389429(+)
chr13:102390483-102391083(+)
chr13:102392033-102392633(+)
chr13:102393250-102393850(+)
chr13:102393950-102394550(+)
chr13:102394718-102395318(+)
chr13:102398730-102399330(+)
chr13:102399292-102399892(+)
chr13:102401210-102401810(+)
chr13:102401910-102402510(+)
chr13:102402444-102403044(+)
chr13:102403107-102403707(+)
chr13:102403727-102404327(+)
chr13:102404690-102405290(+)
chr13:102406346-102406946(+)
chr13:102407706-102408306(+)
chr13:102409691-102410291(+)
chr13:102410420-102411020(+)
chr13:102411041-102411641(+)
chr13:102412625-102413225(+)
chr13:102414070-102414670(+)
chr13:102414910-102415510(+)
chr13:102415416-102416016(+)
chr13:102416130-102416730(+)
chr13:102416890-102417490(+)
chr13:102418466-102419066(+)
chr13:102419381-102419981(+)
chr13:102421770-102422370(+)
chr13:102423298-102423898(+)
chr13:102424495-102425095(+)
chr13:102425371-102425971(+)
chr13:102427591-102428191(+)
chr13:102428358-102428958(+)
chr13:102429600-102430200(+)
chr13:102431135-102431735(+)
chr13:102432409-102433009(+)
chr13:102433225-102433825(+)
chr13:102433792-102434392(+)
chr13:102435790-102436390(+)
chr13:102436590-102437190(+)
chr13:102438116-102438716(+)
chr13:102438651-102439251(+)
chr13:102439255-102439855(+)
chr13:102439663-102440263(+)
chr13:102440490-102441090(+)
chr13:102441170-102441770(+)
chr13:102443230-102443830(+)
chr13:102443930-102444530(+)
chr13:102446618-102447218(+)
chr13:102447259-102447859(+)
chr13:102447704-102448304(+)
chr13:102448950-102449550(+)
chr13:102450294-102450894(+)
chr13:102450999-102451599(+)
chr13:102451448-102452048(+)
chr13:102452770-102453370(+)
chr13:102453830-102454430(+)
chr13:102462681-102463281(+)
chr13:102463579-102464179(+)
chr13:102464010-102464610(+)
chr13:102466140-102466740(+)
chr13:102467666-102468266(+)
chr13:102469140-102469740(+)
chr13:102469931-102470531(+)
chr13:102472130-102472730(+)
chr13:102477316-102477916(+)
chr13:102480330-102480930(+)
chr13:102481020-102481620(+)
chr13:102481741-102482341(+)
chr13:102482370-102482970(+)
chr13:102483095-102483695(+)
chr13:102484541-102485141(+)
chr13:102485070-102485670(+)
chr13:102485963-102486563(+)
chr13:102486610-102487210(+)
chr13:102487730-102488330(+)
chr13:102488188-102488788(+)
chr13:102489984-102490584(+)
chr13:102490673-102491273(+)
chr13:102493010-102493610(+)
chr13:102493905-102494505(+)
chr13:102494394-102494994(+)
chr13:102494844-102495444(+)
chr13:102495416-102496016(+)
chr13:102495873-102496473(+)
chr13:102496295-102496895(+)
chr13:102497821-102498421(+)
chr13:102498509-102499109(+)
chr13:102498926-102499526(+)
chr13:102499417-102500017(+)
chr13:102501180-102501780(+)
chr13:102501977-102502577(+)
chr13:102503164-102503764(+)
chr13:102503590-102504190(+)
chr13:102504097-102504697(+)
chr13:102504595-102505195(+)
chr13:102505315-102505915(+)
chr13:102506575-102507175(+)
chr13:102507930-102508530(+)
chr13:102509135-102509735(+)
chr13:102509688-102510288(+)
chr13:102511083-102511683(+)
chr13:102513270-102513870(+)
chr13:102514730-102515330(+)
chr13:102515422-102516022(+)
chr13:102519239-102519839(+)
chr13:102519769-102520369(+)
chr13:102520280-102520880(+)
chr13:102521029-102521629(+)
chr13:102521781-102522381(+)
chr13:102524950-102525550(+)
chr13:102525850-102526450(+)
chr13:102527340-102527940(+)
chr13:102528263-102528863(+)
chr13:102530188-102530788(+)
chr13:102532266-102532866(+)
chr13:102533186-102533786(+)
chr13:102533851-102534451(+)
chr13:102534357-102534957(+)
chr13:102535370-102535970(+)
chr13:102537530-102538130(+)
chr13:102538970-102539570(+)
chr13:102540170-102540770(+)
chr13:102541029-102541629(+)
chr13:102542575-102543175(+)
chr13:102544020-102544620(+)
chr13:102544597-102545197(+)
chr13:102545274-102545874(+)
chr13:102546030-102546630(+)
chr13:102546560-102547160(+)
chr13:102548770-102549370(+)
chr13:102549451-102550051(+)
chr13:102551002-102551602(+)
chr13:102553550-102554150(+)
chr13:102554810-102555410(+)
chr13:102556210-102556810(+)
chr13:102556890-102557490(+)
chr13:102557570-102558170(+)
chr13:102558371-102558971(+)
chr13:102559260-102559860(+)
chr13:102560271-102560871(+)
chr13:102562530-102563130(+)
chr13:102566902-102567502(+)
chr13:102567516-102568116(+)
chr13:102568078-102568678(+)
chr13:102568631-102569231(+)
chr13:102569056-102569656(+)
chr13:102569600-102570200(+)
chr13:102570082-102570682(+)
chr13:102570515-102571115(+)
chr13:102571263-102571863(+)
chr13:102571748-102572348(+)
chr13:102572149-102572749(+)
chr13:102574450-102575050(+)
chr13:102575990-102576590(+)
chr13:102576890-102577490(+)
chr13:102577512-102578112(+)
chr13:102577980-102578580(+)
chr13:102578688-102579288(+)
chr13:102579664-102580264(+)
chr13:102582601-102583201(+)
chr13:102583408-102584008(+)
chr13:102587470-102588070(+)
chr13:102588295-102588895(+)
chr13:102589130-102589730(+)
chr13:102592549-102593149(+)
chr13:102593636-102594236(+)
chr13:102594295-102594895(+)
chr13:102594861-102595461(+)
chr13:102595635-102596235(+)
chr13:102596760-102597360(+)
chr13:102597662-102598262(+)
chr13:102598252-102598852(+)
chr13:102598661-102599261(+)
chr13:102599266-102599866(+)
chr13:102600290-102600890(+)
chr13:102601771-102602371(+)
chr13:102602690-102603290(+)
chr13:102603344-102603944(+)
chr13:102605430-102606030(+)
chr13:102606250-102606850(+)
chr13:102607243-102607843(+)
chr13:102608021-102608621(+)
chr13:102609535-102610135(+)
chr13:102610565-102611165(+)
chr13:102611312-102611912(+)
chr13:102612550-102613150(+)
chr13:102613730-102614330(+)
chr13:102614910-102615510(+)
chr13:102616490-102617090(+)
chr13:102617332-102617932(+)
chr13:102619462-102620062(+)
chr13:102620027-102620627(+)
chr13:102620830-102621430(+)
chr13:102622643-102623243(+)
chr13:102624230-102624830(+)
chr13:102625240-102625840(+)
chr13:102626230-102626830(+)
chr13:102626870-102627470(+)
chr13:102627317-102627917(+)
chr13:102628990-102629590(+)
chr13:102629716-102630316(+)
chr13:102630253-102630853(+)
chr13:102630947-102631547(+)
chr13:102632005-102632605(+)
chr13:102635129-102635729(+)
chr13:102636089-102636689(+)
chr13:102636523-102637123(+)
chr13:102637546-102638146(+)
chr13:102637983-102638583(+)
chr13:102638566-102639166(+)
chr13:102639890-102640490(+)
chr13:102640352-102640952(+)
chr13:102642141-102642741(+)
chr13:102642750-102643350(+)
chr13:102644171-102644771(+)
chr13:102647433-102648033(+)
chr13:102649172-102649772(+)
chr13:102649740-102650340(+)
chr13:102650778-102651378(+)
chr13:102651391-102651991(+)
chr13:102651830-102652430(+)
chr13:102652903-102653503(+)
chr13:102654398-102654998(+)
chr13:102654940-102655540(+)
chr13:102655565-102656165(+)
chr13:102656225-102656825(+)
chr13:102656926-102657526(+)
chr13:102657484-102658084(+)
chr13:102657930-102658530(+)
chr13:102658530-102659130(+)
chr13:102659944-102660544(+)
chr13:102662592-102663192(+)
chr13:102663712-102664312(+)
chr13:102664210-102664810(+)
chr13:102664708-102665308(+)
chr13:102665128-102665728(+)
chr13:102665790-102666390(+)
chr13:102667844-102668444(+)
chr13:102668918-102669518(+)
chr13:102669535-102670135(+)
chr13:102670996-102671596(+)
chr13:102672000-102672600(+)
chr13:102673063-102673663(+)
chr13:102673944-102674544(+)
chr13:102674490-102675090(+)
chr13:102676420-102677020(+)
chr13:102678070-102678670(+)
chr13:102678976-102679576(+)
chr13:102679994-102680594(+)
chr13:102680426-102681026(+)
chr13:102681147-102681747(+)
chr13:102681830-102682430(+)
chr13:102682460-102683060(+)
chr13:102682984-102683584(+)
chr13:102684100-102684700(+)
chr13:102684928-102685528(+)
chr13:102685610-102686210(+)
chr13:102686220-102686820(+)
chr13:102687382-102687982(+)
chr13:102688203-102688803(+)
chr13:102689592-102690192(+)
chr13:102690450-102691050(+)
chr13:102691072-102691672(+)
chr13:102691548-102692148(+)
chr13:102692140-102692740(+)
chr13:102692638-102693238(+)
chr13:102693198-102693798(+)
chr13:102693953-102694553(+)
chr13:102694990-102695590(+)
chr13:102695440-102696040(+)
chr13:102695998-102696598(+)
chr13:102697337-102697937(+)
chr13:102698025-102698625(+)
chr13:102700267-102700867(+)
chr13:102702125-102702725(+)
chr13:102702910-102703510(+)
chr13:102703500-102704100(+)
chr13:102704190-102704790(+)
chr13:102704729-102705329(+)
chr13:102705350-102705950(+)
chr13:102706650-102707250(+)
chr13:102707339-102707939(+)
chr13:102708085-102708685(+)
chr13:102708590-102709190(+)
chr13:102709020-102709620(+)
chr13:102710160-102710760(+)
chr13:102711376-102711976(+)
chr13:102712290-102712890(+)
chr13:102712990-102713590(+)
chr13:102713591-102714191(+)
chr13:102714777-102715377(+)
chr13:102715450-102716050(+)
chr13:102717368-102717968(+)
chr13:102718280-102718880(+)
chr13:102718950-102719550(+)
chr13:102721490-102722090(+)
chr13:102721950-102722550(+)
chr13:102723281-102723881(+)
chr13:102723890-102724490(+)
chr13:102725575-102726175(+)
chr13:102726320-102726920(+)
chr13:102730950-102731550(+)
chr13:102731690-102732290(+)
chr13:102732850-102733450(+)
chr13:102733430-102734030(+)
chr13:102735531-102736131(+)
chr13:102736900-102737500(+)
chr13:102737376-102737976(+)
chr13:102738330-102738930(+)
chr13:102739130-102739730(+)
chr13:102741391-102741991(+)
chr13:102741961-102742561(+)
chr13:102742910-102743510(+)
chr13:102743458-102744058(+)
chr13:102745638-102746238(+)
chr13:102747260-102747860(+)
chr13:102748786-102749386(+)
chr13:102749942-102750542(+)
chr13:102751170-102751770(+)
chr13:102752497-102753097(+)
chr13:102754130-102754730(+)
chr13:102754970-102755570(+)
chr13:102757575-102758175(+)
chr13:102759656-102760256(+)
chr13:102762550-102763150(+)
chr13:102764920-102765520(+)
chr13:102767250-102767850(+)
chr13:102768970-102769570(+)
chr13:102769536-102770136(+)
chr13:102771195-102771795(+)
chr13:102773251-102773851(+)
chr13:102773872-102774472(+)
chr13:102774403-102775003(+)
chr13:102775890-102776490(+)
chr13:102776649-102777249(+)
chr13:102777115-102777715(+)
chr13:102778067-102778667(+)
chr13:102779410-102780010(+)
chr13:102780016-102780616(+)
chr13:102780648-102781248(+)
chr13:102782498-102783098(+)
chr13:102783406-102784006(+)
chr13:102784264-102784864(+)
chr13:102785023-102785623(+)
chr13:102785645-102786245(+)
chr13:102787487-102788087(+)
chr13:102789106-102789706(+)
chr13:102790987-102791587(+)
chr13:102791430-102792030(+)
chr13:102791906-102792506(+)
chr13:102792530-102793130(+)
chr13:102793250-102793850(+)
chr13:102793874-102794474(+)
chr13:102794361-102794961(+)
chr13:102795150-102795750(+)
chr13:102796060-102796660(+)
chr13:102796800-102797400(+)
chr13:102797432-102798032(+)
chr13:102798092-102798692(+)
chr13:102798780-102799380(+)
chr13:102799692-102800292(+)
chr13:102800721-102801321(+)
chr13:102801770-102802370(+)
chr13:102802170-102802770(+)
chr13:102802720-102803320(+)
chr13:102803525-102804125(+)
chr13:102804570-102805170(+)
chr13:102805070-102805670(+)
chr13:102805480-102806080(+)
chr13:102811640-102812240(+)
chr13:102812270-102812870(+)
chr13:102814310-102814910(+)
chr13:102814874-102815474(+)
chr13:102815730-102816330(+)
chr13:102816550-102817150(+)
chr13:102818180-102818780(+)
chr13:102820491-102821091(+)
chr13:102821350-102821950(+)
chr13:102822063-102822663(+)
chr13:102822563-102823163(+)
chr13:102823329-102823929(+)
chr13:102824130-102824730(+)
chr13:102824745-102825345(+)
chr13:102825970-102826570(+)
chr13:102826790-102827390(+)
chr13:102829542-102830142(+)
chr13:102830100-102830700(+)
chr13:102830570-102831170(+)
chr13:102831313-102831913(+)
chr13:102833722-102834322(+)
chr13:102834820-102835420(+)
chr13:102835982-102836582(+)
chr13:102836770-102837370(+)
chr13:102837370-102837970(+)
chr13:102837857-102838457(+)
chr13:102839025-102839625(+)
chr13:102839621-102840221(+)
chr13:102840760-102841360(+)
chr13:102842010-102842610(+)
chr13:102843152-102843752(+)
chr13:102844297-102844897(+)
chr13:102845121-102845721(+)
chr13:102845730-102846330(+)
chr13:102846970-102847570(+)
chr13:102848195-102848795(+)
chr13:102849010-102849610(+)
chr13:102849440-102850040(+)
chr13:102850570-102851170(+)
chr13:102851160-102851760(+)
chr13:102854300-102854900(+)
chr13:102855252-102855852(+)
chr13:102855980-102856580(+)
chr13:102857590-102858190(+)
chr13:102859595-102860195(+)
chr13:102860131-102860731(+)
chr13:102860621-102861221(+)
chr13:102861658-102862258(+)
chr13:102864000-102864600(+)
chr13:102865036-102865636(+)
chr13:102866635-102867235(+)
chr13:102867200-102867800(+)
chr13:102868170-102868770(+)
chr13:102870054-102870654(+)
chr13:102872902-102873502(+)
chr13:102874730-102875330(+)
chr13:102875480-102876080(+)
chr13:102875900-102876500(+)
chr13:102877090-102877690(+)
chr13:102878152-102878752(+)
chr13:102880018-102880618(+)
chr13:102880494-102881094(+)
chr13:102881271-102881871(+)
chr13:102882270-102882870(+)
chr13:102883350-102883950(+)
chr13:102883768-102884368(+)
chr13:102885760-102886360(+)
chr13:102886470-102887070(+)
chr13:102886876-102887476(+)
chr13:102887897-102888497(+)
chr13:102888521-102889121(+)
chr13:102889002-102889602(+)
chr13:102889500-102890100(+)
chr13:102890090-102890690(+)
chr13:102890963-102891563(+)
chr13:102891650-102892250(+)
chr13:102892433-102893033(+)
chr13:102893197-102893797(+)
chr13:102893783-102894383(+)
chr13:102894790-102895390(+)
chr13:102895210-102895810(+)
chr13:102897056-102897656(+)
chr13:102898570-102899170(+)
chr13:102899000-102899600(+)
chr13:102900090-102900690(+)
chr13:102901471-102902071(+)
chr13:102901980-102902580(+)
chr13:102903590-102904190(+)
chr13:102904239-102904839(+)
chr13:102904830-102905430(+)
chr13:102906430-102907030(+)
chr13:102907448-102908048(+)
chr13:102908500-102909100(+)
chr13:102909730-102910330(+)
chr13:102910190-102910790(+)
chr13:102910750-102911350(+)
chr13:102911250-102911850(+)
chr13:102912005-102912605(+)
chr13:102912639-102913239(+)
chr13:102913558-102914158(+)
chr13:102914037-102914637(+)
chr13:102915230-102915830(+)
chr13:102916370-102916970(+)
chr13:102916911-102917511(+)
chr13:102918510-102919110(+)
chr13:102919451-102920051(+)
chr13:102920190-102920790(+)
chr13:102921830-102922430(+)
chr13:102922508-102923108(+)
chr13:102923212-102923812(+)
chr13:102923790-102924390(+)
chr13:102924269-102924869(+)
chr13:102925310-102925910(+)
chr13:102926190-102926790(+)
chr13:102927270-102927870(+)
chr13:102927760-102928360(+)
chr13:102928202-102928802(+)
chr13:102928631-102929231(+)
chr13:102929591-102930191(+)
chr13:102930231-102930831(+)
chr13:102930890-102931490(+)
chr13:102931937-102932537(+)
chr13:102932604-102933204(+)
chr13:102935161-102935761(+)
chr13:102936170-102936770(+)
chr13:102937320-102937920(+)
chr13:102938090-102938690(+)
chr13:102938560-102939160(+)
chr13:102939130-102939730(+)
chr13:102941863-102942463(+)
chr13:102942279-102942879(+)
chr13:102942850-102943450(+)
chr13:102943490-102944090(+)
chr13:102944067-102944667(+)
chr13:102945150-102945750(+)
chr13:102945947-102946547(+)
chr13:102946786-102947386(+)
chr13:102947441-102948041(+)
chr13:102947882-102948482(+)
chr13:102948370-102948970(+)
chr13:102948833-102949433(+)
chr13:102949720-102950320(+)
chr13:102950135-102950735(+)
chr13:102950962-102951562(+)
chr13:102951567-102952167(+)
chr13:102953190-102953790(+)
chr13:102953760-102954360(+)
chr13:102954651-102955251(+)
chr13:102955230-102955830(+)
chr13:102955750-102956350(+)
chr13:102956809-102957409(+)
chr13:102957880-102958480(+)
chr13:102958375-102958975(+)
chr13:102959230-102959830(+)
chr13:102960150-102960750(+)
chr13:102960690-102961290(+)
chr13:102961360-102961960(+)
chr13:102961950-102962550(+)
chr13:102962440-102963040(+)
chr13:102962884-102963484(+)
chr13:102963427-102964027(+)
chr13:102964059-102964659(+)
chr13:102965000-102965600(+)
chr13:102965410-102966010(+)
chr13:102965982-102966582(+)
chr13:102966430-102967030(+)
chr13:102967440-102968040(+)
chr13:102968074-102968674(+)
chr13:102968620-102969220(+)
chr13:102969393-102969993(+)
chr13:102969866-102970466(+)
chr13:102970522-102971122(+)
chr13:102971139-102971739(+)
chr13:102971669-102972269(+)
chr13:102972575-102973175(+)
chr13:102974428-102975028(+)
chr13:102975822-102976422(+)
chr13:102976595-102977195(+)
chr13:102977794-102978394(+)
chr13:102979366-102979966(+)
chr13:102981154-102981754(+)
chr13:102982410-102983010(+)
chr13:102985471-102986071(+)
chr13:102985906-102986506(+)
chr13:102986440-102987040(+)
chr13:102989226-102989826(+)
chr13:102992310-102992910(+)
chr13:102992850-102993450(+)
chr13:102993290-102993890(+)
chr13:102994025-102994625(+)
chr13:102995467-102996067(+)
chr13:102996105-102996705(+)
chr13:102998510-102999110(+)
chr13:102999258-102999858(+)
chr13:102999798-103000398(+)
chr13:103000330-103000930(+)
chr13:103000815-103001415(+)
chr13:103001296-103001896(+)
chr13:103002551-103003151(+)
chr13:103003169-103003769(+)
chr13:103003752-103004352(+)
chr13:103005621-103006221(+)
chr13:103006290-103006890(+)
chr13:103007509-103008109(+)
chr13:103009320-103009920(+)
chr13:103009810-103010410(+)
chr13:103012650-103013250(+)
chr13:103013470-103014070(+)
chr13:103014170-103014770(+)
chr13:103014580-103015180(+)
chr13:103015810-103016410(+)
chr13:103016470-103017070(+)
chr13:103016965-103017565(+)
chr13:103019390-103019990(+)
chr13:103020042-103020642(+)
chr13:103020832-103021432(+)
chr13:103021544-103022144(+)
chr13:103022200-103022800(+)
chr13:103023390-103023990(+)
chr13:103024540-103025140(+)
chr13:103025472-103026072(+)
chr13:103027198-103027798(+)
chr13:103028517-103029117(+)
chr13:103029080-103029680(+)
chr13:103030140-103030740(+)
chr13:103031010-103031610(+)
chr13:103032022-103032622(+)
chr13:103032540-103033140(+)
chr13:103037338-103037938(+)
chr13:103037815-103038415(+)
chr13:103038280-103038880(+)
chr13:103038712-103039312(+)
chr13:103040460-103041060(+)
chr13:103041150-103041750(+)
chr13:103041806-103042406(+)
chr13:103042580-103043180(+)
chr13:103043217-103043817(+)
chr13:103044100-103044700(+)
chr13:103044730-103045330(+)
chr13:103045175-103045775(+)
chr13:103045911-103046511(+)
chr13:103046527-103047127(+)
chr13:103047003-103047603(+)
chr13:103047442-103048042(+)
chr13:103047990-103048590(+)
chr13:103048432-103049032(+)
chr13:103049224-103049824(+)
chr13:103049850-103050450(+)
chr13:103050350-103050950(+)
chr13:103050990-103051590(+)
chr13:103051659-103052259(+)
chr13:103052191-103052791(+)
chr13:103052942-103053542(+)
chr13:103053507-103054107(+)
chr13:103053989-103054589(+)
chr13:103054522-103055122(+)
chr13:103057954-103058554(+)
chr13:103060710-103061310(+)
chr13:103061300-103061900(+)
chr13:103063510-103064110(+)
chr13:103064150-103064750(+)
chr13:103064680-103065280(+)
chr13:103065540-103066140(+)
chr13:103066277-103066877(+)
chr13:103067030-103067630(+)
chr13:103067640-103068240(+)
chr13:103068230-103068830(+)
chr13:103068755-103069355(+)
chr13:103072967-103073567(+)
chr13:103074030-103074630(+)
chr13:103076900-103077500(+)
chr13:103077660-103078260(+)
chr13:103078837-103079437(+)
chr13:103079465-103080065(+)
chr13:103080470-103081070(+)
chr13:103082304-103082904(+)
chr13:103082760-103083360(+)
chr13:103083440-103084040(+)
chr13:103084430-103085030(+)
chr13:103085470-103086070(+)
chr13:103085930-103086530(+)
chr13:103087015-103087615(+)
chr13:103087870-103088470(+)
chr13:103089590-103090190(+)
chr13:103090430-103091030(+)
chr13:103091283-103091883(+)
chr13:103091980-103092580(+)
chr13:103092561-103093161(+)
chr13:103093216-103093816(+)
chr13:103093990-103094590(+)
chr13:103094790-103095390(+)
chr13:103095552-103096152(+)
chr13:103097490-103098090(+)
chr13:103102130-103102730(+)
chr13:103103570-103104170(+)
chr13:103105161-103105761(+)
chr13:103105992-103106592(+)
chr13:103106570-103107170(+)
chr13:103109565-103110165(+)
chr13:103111010-103111610(+)
chr13:103111901-103112501(+)
chr13:103113021-103113621(+)
chr13:103113549-103114149(+)
chr13:103114850-103115450(+)
chr13:103117642-103118242(+)
chr13:103118989-103119589(+)
chr13:103119930-103120530(+)
chr13:103120750-103121350(+)
chr13:103122680-103123280(+)
chr13:103123110-103123710(+)
chr13:103123865-103124465(+)
chr13:103124535-103125135(+)
chr13:103126890-103127490(+)
chr13:103131420-103132020(+)
chr13:103134150-103134750(+)
chr13:103136562-103137162(+)
chr13:103137630-103138230(+)
chr13:103138225-103138825(+)
chr13:103138818-103139418(+)
chr13:103139576-103140176(+)
chr13:103140204-103140804(+)
chr13:103141040-103141640(+)
chr13:103141830-103142430(+)
chr13:103142340-103142940(+)
chr13:103143630-103144230(+)
chr13:103144152-103144752(+)
chr13:103144849-103145449(+)
chr13:103146040-103146640(+)
chr13:103147118-103147718(+)
chr13:103147836-103148436(+)
chr13:103148300-103148900(+)
chr13:103148940-103149540(+)
chr13:103152904-103153504(+)
chr13:103153790-103154390(+)
chr13:103154914-103155514(+)
chr13:103155728-103156328(+)
chr13:103156243-103156843(+)
chr13:103156950-103157550(+)
chr13:103158790-103159390(+)
chr13:103160703-103161303(+)
chr13:103162370-103162970(+)
chr13:103163890-103164490(+)
chr13:103164490-103165090(+)
chr13:103166184-103166784(+)
chr13:103166710-103167310(+)
chr13:103170200-103170800(+)
chr13:103172158-103172758(+)
chr13:103172950-103173550(+)
chr13:103174490-103175090(+)
chr13:103180824-103181424(+)
chr13:103182290-103182890(+)
chr13:103182978-103183578(+)
chr13:103184270-103184870(+)
chr13:103184890-103185490(+)
chr13:103186230-103186830(+)
chr13:103187630-103188230(+)
chr13:103188090-103188690(+)
chr13:103188775-103189375(+)
chr13:103189389-103189989(+)
chr13:103190070-103190670(+)
chr13:103192590-103193190(+)
chr13:103193970-103194570(+)
chr13:103198486-103199086(+)
chr13:103200981-103201581(+)
chr13:103201890-103202490(+)
chr13:103202748-103203348(+)
chr13:103204303-103204903(+)
chr13:103205240-103205840(+)
chr13:103207490-103208090(+)
chr13:103208183-103208783(+)
chr13:103208850-103209450(+)
chr13:103210276-103210876(+)
chr13:103210769-103211369(+)
chr13:103211170-103211770(+)
chr13:103214198-103214798(+)
chr13:103216013-103216613(+)
chr13:103218010-103218610(+)
chr13:103218757-103219357(+)
chr13:103219710-103220310(+)
chr13:103220189-103220789(+)
chr13:103221734-103222334(+)
chr13:103222367-103222967(+)
chr13:103222900-103223500(+)
chr13:103223307-103223907(+)
chr13:103224500-103225100(+)
chr13:103225710-103226310(+)
chr13:103229490-103230090(+)
chr13:103230145-103230745(+)
chr13:103230570-103231170(+)
chr13:103232795-103233395(+)
chr13:103234500-103235100(+)
chr13:103236735-103237335(+)
chr13:103238852-103239452(+)
chr13:103240152-103240752(+)
chr13:103241537-103242137(+)
chr13:103243734-103244334(+)
chr13:103244334-103244934(+)
chr13:103245096-103245696(+)
chr13:103245760-103246360(+)
chr13:103247440-103248040(+)
chr13:103248382-103248982(+)
chr13:103248935-103249535(+)
chr13:103249764-103250364(+)
chr13:103250435-103251035(+)
chr13:103251690-103252290(+)
chr13:103252420-103253020(+)
```
