## Supplementary material for "Deep learning with implicit handling of tissue-specific phenomena predicts tumor DNA accessibility and immune activity": List of potential accessibility sites analyzed (part 1 of 47)

```
chr13:19021950-19022550(+)
chr13:19041670-19042270(+)
chr13:19043110-19043710(+)
chr13:19060120-19060720(+)
chr13:19075670-19076270(+)
chr13:19076220-19076820(+)
chr13:19087330-19087930(+)
chr13:19089050-19089650(+)
chr13:19098770-19099370(+)
chr13:19099430-19100030(+)
chr13:19141956-19142556(+)
chr13:19142395-19142995(+)
chr13:19164510-19165110(+)
chr13:19168660-19169260(+)
chr13:19172581-19173181(+)
chr13:19173268-19173868(+)
chr13:19173884-19174484(+)
chr13:19174375-19174975(+)
chr13:19175183-19175783(+)
chr13:19183300-19183900(+)
chr13:19183766-19184366(+)
chr13:19198089-19198689(+)
chr13:19198515-19199115(+)
chr13:19202428-19203028(+)
chr13:19203010-19203610(+)
chr13:19209630-19210230(+)
chr13:19217833-19218433(+)
chr13:19224110-19224710(+)
chr13:19226890-19227490(+)
chr13:19237255-19237855(+)
chr13:19239790-19240390(+)
chr13:19240263-19240863(+)
chr13:19242449-19243049(+)
chr13:19248590-19249190(+)
chr13:19249309-19249909(+)
chr13:19251434-19252034(+)
chr13:19253950-19254550(+)
chr13:19254490-19255090(+)
chr13:19255350-19255950(+)
chr13:19263625-19264225(+)
chr13:19271822-19272422(+)
chr13:19276820-19277420(+)
chr13:19280525-19281125(+)
chr13:19286830-19287430(+)
chr13:19289084-19289684(+)
chr13:19293940-19294540(+)
chr13:19295075-19295675(+)
chr13:19295903-19296503(+)
chr13:19297935-19298535(+)
chr13:19299402-19300002(+)
chr13:19300633-19301233(+)
chr13:19303440-19304040(+)
chr13:19304495-19305095(+)
chr13:19313355-19313955(+)
chr13:19315050-19315650(+)
chr13:19315739-19316339(+)
chr13:19316825-19317425(+)
chr13:19317548-19318148(+)
chr13:19318376-19318976(+)
chr13:19319151-19319751(+)
chr13:19319711-19320311(+)
chr13:19320160-19320760(+)
chr13:19320930-19321530(+)
chr13:19323191-19323791(+)
chr13:19326625-19327225(+)
chr13:19329230-19329830(+)
chr13:19348010-19348610(+)
chr13:19350590-19351190(+)
chr13:19353700-19354300(+)
chr13:19358430-19359030(+)
chr13:19370254-19370854(+)
chr13:19371755-19372355(+)
chr13:19374590-19375190(+)
chr13:19375055-19375655(+)
chr13:19384149-19384749(+)
chr13:19391720-19392320(+)
chr13:19396023-19396623(+)
chr13:19396992-19397592(+)
chr13:19397895-19398495(+)
chr13:19398734-19399334(+)
chr13:19405715-19406315(+)
chr13:19412017-19412617(+)
chr13:19413090-19413690(+)
chr13:19437990-19438590(+)
chr13:19443410-19444010(+)
chr13:19443815-19444415(+)
chr13:19444652-19445252(+)
chr13:19448210-19448810(+)
chr13:19448875-19449475(+)
chr13:19449307-19449907(+)
chr13:19449850-19450450(+)
chr13:19451490-19452090(+)
chr13:19457050-19457650(+)
chr13:19460630-19461230(+)
chr13:19462790-19463390(+)
chr13:19463863-19464463(+)
chr13:19464735-19465335(+)
chr13:19467130-19467730(+)
chr13:19469002-19469602(+)
chr13:19469406-19470006(+)
chr13:19473974-19474574(+)
chr13:19474513-19475113(+)
chr13:19477381-19477981(+)
chr13:19479197-19479797(+)
chr13:19480248-19480848(+)
chr13:19480695-19481295(+)
chr13:19487895-19488495(+)
chr13:19495125-19495725(+)
chr13:19495955-19496555(+)
chr13:19497193-19497793(+)
chr13:19499892-19500492(+)
chr13:19502935-19503535(+)
chr13:19508050-19508650(+)
chr13:19508595-19509195(+)
chr13:19510142-19510742(+)
chr13:19510798-19511398(+)
chr13:19512890-19513490(+)
chr13:19513500-19514100(+)
chr13:19515695-19516295(+)
chr13:19518082-19518682(+)
chr13:19519770-19520370(+)
chr13:19522235-19522835(+)
chr13:19523460-19524060(+)
chr13:19523982-19524582(+)
chr13:19525469-19526069(+)
chr13:19527064-19527664(+)
chr13:19528018-19528618(+)
chr13:19528489-19529089(+)
chr13:19529157-19529757(+)
chr13:19531670-19532270(+)
chr13:19532615-19533215(+)
chr13:19533640-19534240(+)
chr13:19535422-19536022(+)
chr13:19535841-19536441(+)
chr13:19536711-19537311(+)
chr13:19537645-19538245(+)
chr13:19538126-19538726(+)
chr13:19540023-19540623(+)
chr13:19545665-19546265(+)
chr13:19550590-19551190(+)
chr13:19552550-19553150(+)
chr13:19557290-19557890(+)
chr13:19558058-19558658(+)
chr13:19564470-19565070(+)
chr13:19565100-19565700(+)
chr13:19566716-19567316(+)
chr13:19567845-19568445(+)
chr13:19568400-19569000(+)
chr13:19569524-19570124(+)
chr13:19570608-19571208(+)
chr13:19571010-19571610(+)
chr13:19572390-19572990(+)
chr13:19581460-19582060(+)
chr13:19585890-19586490(+)
chr13:19587193-19587793(+)
chr13:19595950-19596550(+)
chr13:19607143-19607743(+)
chr13:19613800-19614400(+)
chr13:19615510-19616110(+)
chr13:19618902-19619502(+)
chr13:19620710-19621310(+)
chr13:19622007-19622607(+)
chr13:19622767-19623367(+)
chr13:19623684-19624284(+)
chr13:19624380-19624980(+)
chr13:19624840-19625440(+)
chr13:19626091-19626691(+)
chr13:19627032-19627632(+)
chr13:19627555-19628155(+)
chr13:19629454-19630054(+)
chr13:19630267-19630867(+)
chr13:19631130-19631730(+)
chr13:19631708-19632308(+)
chr13:19632864-19633464(+)
chr13:19634503-19635103(+)
chr13:19635304-19635904(+)
chr13:19636172-19636772(+)
chr13:19643950-19644550(+)
chr13:19644992-19645592(+)
chr13:19645537-19646137(+)
chr13:19646500-19647100(+)
chr13:19648035-19648635(+)
chr13:19649202-19649802(+)
chr13:19650435-19651035(+)
chr13:19661333-19661933(+)
chr13:19663339-19663939(+)
chr13:19663935-19664535(+)
chr13:19664349-19664949(+)
chr13:19665112-19665712(+)
chr13:19667335-19667935(+)
chr13:19667810-19668410(+)
chr13:19676150-19676750(+)
chr13:19683374-19683974(+)
chr13:19690277-19690877(+)
chr13:19690731-19691331(+)
chr13:19691521-19692121(+)
chr13:19692227-19692827(+)
chr13:19694395-19694995(+)
chr13:19698700-19699300(+)
chr13:19701860-19702460(+)
chr13:19710770-19711370(+)
chr13:19724749-19725349(+)
chr13:19727063-19727663(+)
chr13:19727495-19728095(+)
chr13:19728118-19728718(+)
chr13:19728915-19729515(+)
chr13:19729368-19729968(+)
chr13:19729895-19730495(+)
chr13:19730362-19730962(+)
chr13:19731713-19732313(+)
chr13:19732230-19732830(+)
chr13:19732697-19733297(+)
chr13:19733615-19734215(+)
chr13:19734228-19734828(+)
chr13:19734811-19735411(+)
chr13:19735353-19735953(+)
chr13:19737095-19737695(+)
chr13:19737855-19738455(+)
chr13:19739150-19739750(+)
chr13:19740523-19741123(+)
chr13:19741385-19741985(+)
chr13:19743502-19744102(+)
chr13:19744148-19744748(+)
chr13:19745106-19745706(+)
chr13:19746702-19747302(+)
chr13:19747852-19748452(+)
chr13:19749450-19750050(+)
chr13:19751097-19751697(+)
chr13:19752264-19752864(+)
chr13:19753294-19753894(+)
chr13:19755039-19755639(+)
chr13:19755816-19756416(+)
chr13:19757815-19758415(+)
chr13:19759461-19760061(+)
chr13:19759990-19760590(+)
chr13:19763383-19763983(+)
chr13:19764140-19764740(+)
chr13:19767060-19767660(+)
chr13:19769870-19770470(+)
chr13:19770910-19771510(+)
chr13:19774324-19774924(+)
chr13:19781439-19782039(+)
chr13:19793095-19793695(+)
chr13:19795166-19795766(+)
chr13:19811850-19812450(+)
chr13:19813520-19814120(+)
chr13:19814910-19815510(+)
chr13:19818083-19818683(+)
chr13:19819930-19820530(+)
chr13:19822770-19823370(+)
chr13:19840990-19841590(+)
chr13:19859898-19860498(+)
chr13:19862700-19863300(+)
chr13:19870510-19871110(+)
chr13:19874870-19875470(+)
chr13:19878010-19878610(+)
chr13:19883490-19884090(+)
chr13:19884240-19884840(+)
chr13:19897950-19898550(+)
chr13:19903530-19904130(+)
chr13:19910833-19911433(+)
chr13:19913330-19913930(+)
chr13:19918263-19918863(+)
chr13:19918749-19919349(+)
chr13:19919641-19920241(+)
chr13:19920083-19920683(+)
chr13:19920840-19921440(+)
chr13:19921983-19922583(+)
chr13:19931250-19931850(+)
chr13:19937150-19937750(+)
chr13:19940470-19941070(+)
chr13:19951865-19952465(+)
chr13:19956190-19956790(+)
chr13:19956652-19957252(+)
chr13:19957186-19957786(+)
chr13:19958414-19959014(+)
chr13:19960316-19960916(+)
chr13:19961531-19962131(+)
chr13:19962892-19963492(+)
chr13:19965310-19965910(+)
chr13:19976661-19977261(+)
chr13:19984308-19984908(+)
chr13:19986407-19987007(+)
chr13:19996250-19996850(+)
chr13:20005225-20005825(+)
chr13:20006735-20007335(+)
chr13:20013075-20013675(+)
chr13:20022795-20023395(+)
chr13:20024940-20025540(+)
chr13:20026630-20027230(+)
chr13:20029950-20030550(+)
chr13:20033180-20033780(+)
chr13:20034091-20034691(+)
chr13:20036490-20037090(+)
chr13:20044150-20044750(+)
chr13:20047650-20048250(+)
chr13:20060490-20061090(+)
chr13:20061754-20062354(+)
chr13:20065070-20065670(+)
chr13:20069078-20069678(+)
chr13:20070553-20071153(+)
chr13:20078343-20078943(+)
chr13:20093050-20093650(+)
chr13:20097170-20097770(+)
chr13:20097710-20098310(+)
chr13:20099720-20100320(+)
chr13:20102615-20103215(+)
chr13:20108150-20108750(+)
chr13:20123297-20123897(+)
chr13:20128395-20128995(+)
chr13:20133704-20134304(+)
chr13:20134496-20135096(+)
chr13:20135369-20135969(+)
chr13:20138847-20139447(+)
chr13:20139375-20139975(+)
chr13:20141873-20142473(+)
chr13:20147140-20147740(+)
chr13:20155590-20156190(+)
chr13:20160940-20161540(+)
chr13:20161616-20162216(+)
chr13:20165931-20166531(+)
chr13:20166753-20167353(+)
chr13:20167830-20168430(+)
chr13:20169970-20170570(+)
chr13:20170934-20171534(+)
chr13:20171554-20172154(+)
chr13:20172301-20172901(+)
chr13:20173540-20174140(+)
chr13:20175842-20176442(+)
chr13:20176468-20177068(+)
chr13:20177450-20178050(+)
chr13:20178291-20178891(+)
chr13:20179170-20179770(+)
chr13:20179575-20180175(+)
chr13:20180143-20180743(+)
chr13:20181683-20182283(+)
chr13:20182570-20183170(+)
chr13:20189495-20190095(+)
chr13:20192530-20193130(+)
chr13:20192960-20193560(+)
chr13:20196236-20196836(+)
chr13:20201174-20201774(+)
chr13:20202970-20203570(+)
chr13:20205322-20205922(+)
chr13:20206156-20206756(+)
chr13:20206963-20207563(+)
chr13:20207417-20208017(+)
chr13:20207997-20208597(+)
chr13:20208415-20209015(+)
chr13:20209690-20210290(+)
chr13:20213082-20213682(+)
chr13:20213510-20214110(+)
chr13:20218510-20219110(+)
chr13:20219054-20219654(+)
chr13:20220110-20220710(+)
chr13:20220514-20221114(+)
chr13:20221168-20221768(+)
chr13:20224470-20225070(+)
chr13:20232305-20232905(+)
chr13:20237402-20238002(+)
chr13:20238850-20239450(+)
chr13:20239521-20240121(+)
chr13:20241970-20242570(+)
chr13:20244020-20244620(+)
chr13:20246875-20247475(+)
chr13:20247954-20248554(+)
chr13:20248705-20249305(+)
chr13:20250240-20250840(+)
chr13:20251252-20251852(+)
chr13:20254390-20254990(+)
chr13:20254796-20255396(+)
chr13:20255509-20256109(+)
chr13:20256450-20257050(+)
chr13:20258693-20259293(+)
chr13:20259108-20259708(+)
chr13:20259805-20260405(+)
chr13:20263003-20263603(+)
chr13:20263870-20264470(+)
chr13:20265522-20266122(+)
chr13:20265987-20266587(+)
chr13:20269724-20270324(+)
chr13:20271000-20271600(+)
chr13:20271990-20272590(+)
chr13:20275901-20276501(+)
chr13:20278292-20278892(+)
chr13:20282491-20283091(+)
chr13:20283263-20283863(+)
chr13:20287170-20287770(+)
chr13:20287621-20288221(+)
chr13:20289530-20290130(+)
chr13:20294057-20294657(+)
chr13:20295440-20296040(+)
chr13:20297937-20298537(+)
chr13:20299451-20300051(+)
chr13:20300647-20301247(+)
chr13:20301655-20302255(+)
chr13:20302950-20303550(+)
chr13:20306607-20307207(+)
chr13:20307310-20307910(+)
chr13:20307890-20308490(+)
chr13:20309539-20310139(+)
chr13:20311090-20311690(+)
chr13:20312127-20312727(+)
chr13:20313791-20314391(+)
chr13:20316681-20317281(+)
chr13:20318800-20319400(+)
chr13:20331402-20332002(+)
chr13:20332985-20333585(+)
chr13:20333684-20334284(+)
chr13:20336590-20337190(+)
chr13:20337709-20338309(+)
chr13:20338414-20339014(+)
chr13:20339430-20340030(+)
chr13:20340616-20341216(+)
chr13:20342022-20342622(+)
chr13:20343873-20344473(+)
chr13:20346265-20346865(+)
chr13:20349479-20350079(+)
chr13:20350355-20350955(+)
chr13:20351510-20352110(+)
chr13:20354909-20355509(+)
chr13:20355618-20356218(+)
chr13:20356182-20356782(+)
chr13:20356848-20357448(+)
chr13:20357716-20358316(+)
chr13:20359345-20359945(+)
chr13:20366008-20366608(+)
chr13:20368157-20368757(+)
chr13:20368607-20369207(+)
chr13:20370310-20370910(+)
chr13:20371122-20371722(+)
chr13:20373198-20373798(+)
chr13:20374830-20375430(+)
chr13:20376323-20376923(+)
chr13:20384330-20384930(+)
chr13:20385100-20385700(+)
chr13:20385514-20386114(+)
chr13:20387435-20388035(+)
chr13:20387962-20388562(+)
chr13:20391339-20391939(+)
chr13:20392254-20392854(+)
chr13:20393156-20393756(+)
chr13:20393750-20394350(+)
chr13:20403926-20404526(+)
chr13:20408705-20409305(+)
chr13:20410477-20411077(+)
chr13:20412928-20413528(+)
chr13:20416090-20416690(+)
chr13:20417372-20417972(+)
chr13:20419350-20419950(+)
chr13:20419800-20420400(+)
chr13:20427019-20427619(+)
chr13:20435038-20435638(+)
chr13:20436022-20436622(+)
chr13:20436570-20437170(+)
chr13:20437036-20437636(+)
chr13:20437533-20438133(+)
chr13:20438160-20438760(+)
chr13:20438771-20439371(+)
chr13:20439510-20440110(+)
chr13:20443930-20444530(+)
chr13:20447990-20448590(+)
chr13:20451240-20451840(+)
chr13:20455680-20456280(+)
chr13:20456324-20456924(+)
chr13:20456765-20457365(+)
chr13:20458415-20459015(+)
chr13:20458894-20459494(+)
chr13:20462053-20462653(+)
chr13:20462836-20463436(+)
chr13:20464086-20464686(+)
chr13:20465143-20465743(+)
chr13:20473364-20473964(+)
chr13:20474230-20474830(+)
chr13:20475840-20476440(+)
chr13:20478610-20479210(+)
chr13:20479527-20480127(+)
chr13:20484349-20484949(+)
chr13:20484773-20485373(+)
chr13:20487044-20487644(+)
chr13:20488250-20488850(+)
chr13:20493120-20493720(+)
chr13:20494370-20494970(+)
chr13:20496257-20496857(+)
chr13:20500144-20500744(+)
chr13:20500762-20501362(+)
chr13:20501185-20501785(+)
chr13:20506510-20507110(+)
chr13:20514160-20514760(+)
chr13:20515595-20516195(+)
chr13:20522110-20522710(+)
chr13:20524399-20524999(+)
chr13:20524854-20525454(+)
chr13:20526920-20527520(+)
chr13:20528363-20528963(+)
chr13:20530030-20530630(+)
chr13:20530606-20531206(+)
chr13:20531333-20531933(+)
chr13:20531916-20532516(+)
chr13:20532487-20533087(+)
chr13:20533413-20534013(+)
chr13:20534107-20534707(+)
chr13:20534588-20535188(+)
chr13:20535793-20536393(+)
chr13:20541686-20542286(+)
chr13:20548090-20548690(+)
chr13:20548677-20549277(+)
chr13:20552150-20552750(+)
chr13:20552850-20553450(+)
chr13:20553410-20554010(+)
chr13:20555128-20555728(+)
chr13:20555743-20556343(+)
chr13:20556627-20557227(+)
chr13:20557630-20558230(+)
chr13:20558738-20559338(+)
chr13:20559199-20559799(+)
chr13:20559850-20560450(+)
chr13:20561870-20562470(+)
chr13:20562578-20563178(+)
chr13:20564083-20564683(+)
chr13:20566250-20566850(+)
chr13:20567530-20568130(+)
chr13:20570670-20571270(+)
chr13:20573030-20573630(+)
chr13:20573575-20574175(+)
chr13:20574370-20574970(+)
chr13:20575485-20576085(+)
chr13:20575944-20576544(+)
chr13:20576821-20577421(+)
chr13:20577255-20577855(+)
chr13:20577910-20578510(+)
chr13:20579035-20579635(+)
chr13:20580224-20580824(+)
chr13:20586330-20586930(+)
chr13:20588670-20589270(+)
chr13:20589285-20589885(+)
chr13:20589722-20590322(+)
chr13:20590470-20591070(+)
chr13:20591020-20591620(+)
chr13:20591935-20592535(+)
chr13:20592522-20593122(+)
chr13:20593013-20593613(+)
chr13:20593516-20594116(+)
chr13:20595401-20596001(+)
chr13:20595823-20596423(+)
chr13:20596236-20596836(+)
chr13:20597495-20598095(+)
chr13:20598340-20598940(+)
chr13:20598754-20599354(+)
chr13:20599516-20600116(+)
chr13:20607410-20608010(+)
chr13:20609138-20609738(+)
chr13:20612895-20613495(+)
chr13:20615535-20616135(+)
chr13:20617094-20617694(+)
chr13:20617568-20618168(+)
chr13:20618079-20618679(+)
chr13:20619290-20619890(+)
chr13:20620037-20620637(+)
chr13:20621160-20621760(+)
chr13:20622698-20623298(+)
chr13:20623203-20623803(+)
chr13:20624056-20624656(+)
chr13:20624755-20625355(+)
chr13:20625410-20626010(+)
chr13:20627035-20627635(+)
chr13:20627922-20628522(+)
chr13:20628650-20629250(+)
chr13:20629211-20629811(+)
chr13:20629930-20630530(+)
chr13:20630353-20630953(+)
chr13:20630830-20631430(+)
chr13:20631995-20632595(+)
chr13:20632519-20633119(+)
chr13:20638182-20638782(+)
chr13:20639616-20640216(+)
chr13:20643960-20644560(+)
chr13:20645836-20646436(+)
chr13:20646870-20647470(+)
chr13:20647861-20648461(+)
chr13:20649050-20649650(+)
chr13:20651110-20651710(+)
chr13:20654681-20655281(+)
chr13:20655430-20656030(+)
chr13:20656770-20657370(+)
chr13:20663360-20663960(+)
chr13:20664378-20664978(+)
chr13:20665840-20666440(+)
chr13:20666575-20667175(+)
chr13:20666975-20667575(+)
chr13:20667944-20668544(+)
chr13:20668461-20669061(+)
chr13:20670230-20670830(+)
chr13:20671204-20671804(+)
chr13:20672065-20672665(+)
chr13:20673313-20673913(+)
chr13:20674888-20675488(+)
chr13:20675686-20676286(+)
chr13:20676240-20676840(+)
chr13:20676816-20677416(+)
chr13:20679026-20679626(+)
chr13:20679655-20680255(+)
chr13:20680680-20681280(+)
chr13:20681094-20681694(+)
chr13:20683715-20684315(+)
chr13:20687830-20688430(+)
chr13:20688243-20688843(+)
chr13:20690260-20690860(+)
chr13:20692460-20693060(+)
chr13:20693088-20693688(+)
chr13:20693706-20694306(+)
chr13:20694537-20695137(+)
chr13:20695182-20695782(+)
chr13:20695750-20696350(+)
chr13:20697555-20698155(+)
chr13:20698321-20698921(+)
chr13:20699318-20699918(+)
chr13:20699735-20700335(+)
chr13:20700675-20701275(+)
chr13:20701427-20702027(+)
chr13:20701835-20702435(+)
chr13:20702568-20703168(+)
chr13:20703927-20704527(+)
chr13:20705329-20705929(+)
chr13:20706935-20707535(+)
chr13:20710821-20711421(+)
chr13:20711390-20711990(+)
chr13:20714510-20715110(+)
chr13:20715261-20715861(+)
chr13:20715945-20716545(+)
chr13:20716513-20717113(+)
chr13:20718426-20719026(+)
chr13:20719210-20719810(+)
chr13:20719774-20720374(+)
chr13:20720190-20720790(+)
chr13:20721029-20721629(+)
chr13:20724194-20724794(+)
chr13:20724990-20725590(+)
chr13:20725545-20726145(+)
chr13:20730724-20731324(+)
chr13:20731346-20731946(+)
chr13:20733150-20733750(+)
chr13:20733666-20734266(+)
chr13:20734184-20734784(+)
chr13:20734857-20735457(+)
chr13:20735504-20736104(+)
chr13:20736042-20736642(+)
chr13:20736840-20737440(+)
chr13:20737402-20738002(+)
chr13:20737803-20738403(+)
chr13:20739566-20740166(+)
chr13:20740370-20740970(+)
chr13:20741080-20741680(+)
chr13:20741785-20742385(+)
chr13:20742352-20742952(+)
chr13:20745050-20745650(+)
chr13:20745459-20746059(+)
chr13:20745940-20746540(+)
chr13:20746736-20747336(+)
chr13:20747150-20747750(+)
chr13:20747804-20748404(+)
chr13:20748889-20749489(+)
chr13:20749430-20750030(+)
chr13:20749920-20750520(+)
chr13:20751174-20751774(+)
chr13:20751650-20752250(+)
chr13:20752096-20752696(+)
chr13:20755200-20755800(+)
chr13:20756291-20756891(+)
chr13:20759168-20759768(+)
chr13:20759670-20760270(+)
chr13:20760990-20761590(+)
chr13:20763166-20763766(+)
chr13:20763570-20764170(+)
chr13:20764535-20765135(+)
chr13:20765210-20765810(+)
chr13:20765719-20766319(+)
chr13:20766217-20766817(+)
chr13:20766801-20767401(+)
chr13:20767273-20767873(+)
chr13:20767820-20768420(+)
chr13:20768311-20768911(+)
chr13:20768895-20769495(+)
chr13:20769905-20770505(+)
chr13:20770830-20771430(+)
chr13:20771358-20771958(+)
chr13:20772811-20773411(+)
chr13:20774011-20774611(+)
chr13:20777790-20778390(+)
chr13:20780245-20780845(+)
chr13:20780808-20781408(+)
chr13:20784010-20784610(+)
chr13:20785490-20786090(+)
chr13:20791220-20791820(+)
chr13:20793650-20794250(+)
chr13:20794680-20795280(+)
chr13:20795790-20796390(+)
chr13:20800140-20800740(+)
chr13:20803018-20803618(+)
chr13:20803530-20804130(+)
chr13:20805224-20805824(+)
chr13:20805715-20806315(+)
chr13:20806135-20806735(+)
chr13:20806702-20807302(+)
chr13:20807110-20807710(+)
chr13:20807855-20808455(+)
chr13:20808930-20809530(+)
chr13:20809793-20810393(+)
chr13:20812731-20813331(+)
chr13:20813802-20814402(+)
chr13:20815171-20815771(+)
chr13:20815657-20816257(+)
chr13:20821505-20822105(+)
chr13:20822018-20822618(+)
chr13:20822754-20823354(+)
chr13:20828060-20828660(+)
chr13:20831830-20832430(+)
chr13:20832428-20833028(+)
chr13:20832932-20833532(+)
chr13:20835034-20835634(+)
chr13:20836730-20837330(+)
chr13:20837488-20838088(+)
chr13:20838282-20838882(+)
chr13:20840741-20841341(+)
chr13:20842110-20842710(+)
chr13:20842898-20843498(+)
chr13:20843339-20843939(+)
chr13:20844456-20845056(+)
chr13:20845128-20845728(+)
chr13:20845919-20846519(+)
chr13:20846670-20847270(+)
chr13:20847413-20848013(+)
chr13:20848504-20849104(+)
chr13:20853890-20854490(+)
chr13:20857101-20857701(+)
chr13:20862030-20862630(+)
chr13:20862599-20863199(+)
chr13:20865090-20865690(+)
chr13:20865747-20866347(+)
chr13:20866343-20866943(+)
chr13:20868519-20869119(+)
chr13:20869547-20870147(+)
chr13:20870030-20870630(+)
chr13:20870530-20871130(+)
chr13:20871222-20871822(+)
chr13:20872332-20872932(+)
chr13:20873210-20873810(+)
chr13:20874103-20874703(+)
chr13:20875425-20876025(+)
chr13:20876045-20876645(+)
chr13:20876970-20877570(+)
chr13:20877663-20878263(+)
chr13:20878590-20879190(+)
chr13:20879592-20880192(+)
chr13:20880070-20880670(+)
chr13:20881970-20882570(+)
chr13:20889630-20890230(+)
chr13:20892550-20893150(+)
chr13:20895005-20895605(+)
chr13:20896430-20897030(+)
chr13:20899340-20899940(+)
chr13:20900850-20901450(+)
chr13:20901367-20901967(+)
chr13:20905469-20906069(+)
chr13:20906348-20906948(+)
chr13:20906774-20907374(+)
chr13:20907290-20907890(+)
chr13:20907960-20908560(+)
chr13:20910000-20910600(+)
chr13:20910785-20911385(+)
chr13:20911244-20911844(+)
chr13:20912008-20912608(+)
chr13:20913211-20913811(+)
chr13:20914160-20914760(+)
chr13:20914604-20915204(+)
chr13:20916470-20917070(+)
chr13:20917502-20918102(+)
chr13:20923937-20924537(+)
chr13:20924450-20925050(+)
chr13:20924880-20925480(+)
chr13:20925329-20925929(+)
chr13:20928027-20928627(+)
chr13:20928837-20929437(+)
chr13:20930489-20931089(+)
chr13:20931780-20932380(+)
chr13:20932349-20932949(+)
chr13:20932910-20933510(+)
chr13:20933318-20933918(+)
chr13:20934071-20934671(+)
chr13:20934642-20935242(+)
chr13:20935068-20935668(+)
chr13:20936029-20936629(+)
chr13:20936483-20937083(+)
chr13:20937616-20938216(+)
chr13:20941530-20942130(+)
chr13:20943954-20944554(+)
chr13:20944995-20945595(+)
chr13:20946693-20947293(+)
chr13:20947120-20947720(+)
chr13:20947917-20948517(+)
chr13:20951832-20952432(+)
chr13:20952725-20953325(+)
chr13:20955030-20955630(+)
chr13:20957102-20957702(+)
chr13:20959796-20960396(+)
chr13:20960250-20960850(+)
chr13:20961499-20962099(+)
chr13:20962360-20962960(+)
chr13:20962950-20963550(+)
chr13:20963753-20964353(+)
chr13:20964754-20965354(+)
chr13:20965519-20966119(+)
chr13:20965958-20966558(+)
chr13:20966795-20967395(+)
chr13:20967255-20967855(+)
chr13:20968548-20969148(+)
chr13:20969471-20970071(+)
chr13:20970285-20970885(+)
chr13:20970708-20971308(+)
chr13:20972040-20972640(+)
chr13:20972524-20973124(+)
chr13:20973572-20974172(+)
chr13:20974820-20975420(+)
chr13:20975647-20976247(+)
chr13:20976182-20976782(+)
chr13:20977859-20978459(+)
chr13:20978374-20978974(+)
chr13:20979749-20980349(+)
chr13:20981013-20981613(+)
chr13:20981755-20982355(+)
chr13:20982288-20982888(+)
chr13:20985035-20985635(+)
chr13:20985980-20986580(+)
chr13:20986981-20987581(+)
chr13:20988260-20988860(+)
chr13:20988701-20989301(+)
chr13:20989400-20990000(+)
chr13:20989921-20990521(+)
chr13:20990378-20990978(+)
chr13:20990980-20991580(+)
chr13:20993938-20994538(+)
chr13:20994352-20994952(+)
chr13:20995092-20995692(+)
chr13:20998144-20998744(+)
chr13:20998928-20999528(+)
chr13:20999864-21000464(+)
chr13:21000621-21001221(+)
chr13:21001187-21001787(+)
chr13:21003231-21003831(+)
chr13:21004343-21004943(+)
chr13:21005124-21005724(+)
chr13:21005710-21006310(+)
chr13:21007150-21007750(+)
chr13:21009656-21010256(+)
chr13:21011595-21012195(+)
chr13:21012845-21013445(+)
chr13:21013253-21013853(+)
chr13:21014275-21014875(+)
chr13:21015082-21015682(+)
chr13:21015892-21016492(+)
chr13:21016361-21016961(+)
chr13:21016961-21017561(+)
chr13:21020450-21021050(+)
chr13:21020924-21021524(+)
chr13:21025544-21026144(+)
chr13:21026510-21027110(+)
chr13:21031794-21032394(+)
chr13:21034799-21035399(+)
chr13:21035562-21036162(+)
chr13:21036335-21036935(+)
chr13:21039030-21039630(+)
chr13:21039467-21040067(+)
chr13:21039870-21040470(+)
chr13:21041336-21041936(+)
chr13:21041890-21042490(+)
chr13:21043550-21044150(+)
chr13:21047280-21047880(+)
chr13:21048575-21049175(+)
chr13:21049077-21049677(+)
chr13:21049922-21050522(+)
chr13:21050430-21051030(+)
chr13:21053090-21053690(+)
chr13:21054755-21055355(+)
chr13:21056335-21056935(+)
chr13:21056852-21057452(+)
chr13:21057310-21057910(+)
chr13:21061999-21062599(+)
chr13:21062670-21063270(+)
chr13:21063218-21063818(+)
chr13:21066207-21066807(+)
chr13:21066716-21067316(+)
chr13:21068665-21069265(+)
chr13:21069279-21069879(+)
chr13:21070131-21070731(+)
chr13:21071057-21071657(+)
chr13:21074015-21074615(+)
chr13:21077370-21077970(+)
chr13:21077800-21078400(+)
chr13:21078490-21079090(+)
chr13:21079943-21080543(+)
chr13:21080752-21081352(+)
chr13:21086043-21086643(+)
chr13:21087613-21088213(+)
chr13:21088110-21088710(+)
chr13:21088937-21089537(+)
chr13:21092044-21092644(+)
chr13:21092753-21093353(+)
chr13:21093490-21094090(+)
chr13:21093920-21094520(+)
chr13:21094470-21095070(+)
chr13:21095370-21095970(+)
chr13:21097190-21097790(+)
chr13:21098197-21098797(+)
chr13:21098659-21099259(+)
chr13:21099213-21099813(+)
chr13:21099737-21100337(+)
chr13:21100194-21100794(+)
chr13:21100695-21101295(+)
chr13:21102550-21103150(+)
chr13:21102985-21103585(+)
chr13:21104297-21104897(+)
chr13:21108307-21108907(+)
chr13:21110986-21111586(+)
chr13:21111910-21112510(+)
chr13:21112656-21113256(+)
chr13:21118354-21118954(+)
chr13:21119455-21120055(+)
chr13:21120567-21121167(+)
chr13:21121030-21121630(+)
chr13:21121596-21122196(+)
chr13:21124886-21125486(+)
chr13:21126855-21127455(+)
chr13:21127376-21127976(+)
chr13:21129770-21130370(+)
chr13:21131840-21132440(+)
chr13:21132290-21132890(+)
chr13:21133550-21134150(+)
chr13:21133991-21134591(+)
chr13:21134575-21135175(+)
chr13:21135764-21136364(+)
chr13:21139305-21139905(+)
chr13:21140565-21141165(+)
chr13:21141130-21141730(+)
chr13:21141977-21142577(+)
chr13:21144079-21144679(+)
chr13:21144554-21145154(+)
chr13:21145692-21146292(+)
chr13:21147229-21147829(+)
chr13:21148630-21149230(+)
chr13:21149090-21149690(+)
chr13:21151200-21151800(+)
chr13:21151810-21152410(+)
chr13:21153310-21153910(+)
chr13:21154313-21154913(+)
chr13:21156240-21156840(+)
chr13:21156770-21157370(+)
chr13:21157850-21158450(+)
chr13:21158715-21159315(+)
chr13:21159430-21160030(+)
chr13:21160495-21161095(+)
chr13:21162792-21163392(+)
chr13:21164608-21165208(+)
chr13:21167154-21167754(+)
chr13:21172590-21173190(+)
chr13:21175287-21175887(+)
chr13:21178030-21178630(+)
chr13:21181050-21181650(+)
chr13:21181771-21182371(+)
chr13:21182574-21183174(+)
chr13:21183196-21183796(+)
chr13:21184023-21184623(+)
chr13:21186105-21186705(+)
chr13:21186630-21187230(+)
chr13:21190106-21190706(+)
chr13:21190523-21191123(+)
chr13:21191428-21192028(+)
chr13:21192330-21192930(+)
chr13:21194721-21195321(+)
chr13:21198268-21198868(+)
chr13:21200590-21201190(+)
chr13:21202144-21202744(+)
chr13:21202570-21203170(+)
chr13:21203462-21204062(+)
chr13:21205965-21206565(+)
chr13:21207855-21208455(+)
chr13:21210120-21210720(+)
chr13:21211529-21212129(+)
chr13:21213240-21213840(+)
chr13:21216890-21217490(+)
chr13:21222990-21223590(+)
chr13:21226821-21227421(+)
chr13:21228210-21228810(+)
chr13:21230415-21231015(+)
chr13:21232636-21233236(+)
chr13:21239580-21240180(+)
chr13:21240186-21240786(+)
chr13:21241010-21241610(+)
chr13:21241969-21242569(+)
chr13:21243020-21243620(+)
chr13:21244602-21245202(+)
chr13:21246390-21246990(+)
chr13:21246808-21247408(+)
chr13:21247657-21248257(+)
chr13:21250037-21250637(+)
chr13:21251280-21251880(+)
chr13:21252718-21253318(+)
chr13:21253930-21254530(+)
chr13:21254740-21255340(+)
chr13:21255554-21256154(+)
chr13:21258155-21258755(+)
chr13:21258578-21259178(+)
chr13:21259038-21259638(+)
chr13:21260141-21260741(+)
chr13:21261064-21261664(+)
chr13:21261775-21262375(+)
chr13:21263342-21263942(+)
chr13:21269880-21270480(+)
chr13:21273761-21274361(+)
chr13:21274334-21274934(+)
chr13:21276573-21277173(+)
chr13:21277227-21277827(+)
chr13:21278039-21278639(+)
chr13:21278665-21279265(+)
chr13:21279806-21280406(+)
chr13:21280701-21281301(+)
chr13:21282270-21282870(+)
chr13:21282939-21283539(+)
chr13:21283732-21284332(+)
chr13:21285433-21286033(+)
chr13:21286718-21287318(+)
chr13:21287741-21288341(+)
chr13:21288184-21288784(+)
chr13:21288754-21289354(+)
chr13:21289338-21289938(+)
chr13:21289850-21290450(+)
chr13:21290513-21291113(+)
chr13:21291001-21291601(+)
chr13:21291465-21292065(+)
chr13:21291925-21292525(+)
chr13:21293108-21293708(+)
chr13:21293941-21294541(+)
chr13:21294820-21295420(+)
chr13:21295866-21296466(+)
chr13:21297364-21297964(+)
chr13:21297871-21298471(+)
chr13:21300450-21301050(+)
chr13:21302084-21302684(+)
chr13:21302949-21303549(+)
chr13:21303716-21304316(+)
chr13:21304182-21304782(+)
chr13:21305550-21306150(+)
chr13:21305971-21306571(+)
chr13:21307890-21308490(+)
chr13:21312660-21313260(+)
chr13:21313952-21314552(+)
chr13:21318045-21318645(+)
chr13:21323390-21323990(+)
chr13:21328090-21328690(+)
chr13:21329293-21329893(+)
chr13:21331090-21331690(+)
chr13:21331816-21332416(+)
chr13:21336710-21337310(+)
chr13:21343165-21343765(+)
chr13:21343872-21344472(+)
chr13:21344390-21344990(+)
chr13:21346651-21347251(+)
chr13:21347293-21347893(+)
chr13:21347806-21348406(+)
chr13:21348412-21349012(+)
chr13:21349979-21350579(+)
chr13:21350789-21351389(+)
chr13:21352343-21352943(+)
chr13:21353435-21354035(+)
chr13:21355590-21356190(+)
chr13:21356100-21356700(+)
chr13:21359950-21360550(+)
chr13:21361394-21361994(+)
chr13:21362352-21362952(+)
chr13:21363112-21363712(+)
chr13:21364208-21364808(+)
chr13:21365830-21366430(+)
chr13:21367390-21367990(+)
chr13:21368450-21369050(+)
chr13:21369072-21369672(+)
chr13:21370495-21371095(+)
chr13:21370959-21371559(+)
chr13:21371475-21372075(+)
chr13:21372067-21372667(+)
chr13:21373784-21374384(+)
chr13:21374933-21375533(+)
chr13:21375731-21376331(+)
chr13:21377362-21377962(+)
chr13:21383188-21383788(+)
chr13:21383680-21384280(+)
chr13:21384535-21385135(+)
chr13:21384948-21385548(+)
chr13:21386960-21387560(+)
chr13:21387889-21388489(+)
chr13:21388499-21389099(+)
chr13:21389020-21389620(+)
chr13:21389543-21390143(+)
chr13:21390490-21391090(+)
chr13:21391655-21392255(+)
chr13:21394250-21394850(+)
chr13:21394748-21395348(+)
chr13:21395570-21396170(+)
chr13:21396431-21397031(+)
chr13:21397158-21397758(+)
chr13:21398810-21399410(+)
chr13:21399410-21400010(+)
chr13:21400276-21400876(+)
chr13:21401068-21401668(+)
chr13:21402556-21403156(+)
chr13:21405290-21405890(+)
chr13:21405932-21406532(+)
chr13:21406615-21407215(+)
chr13:21407754-21408354(+)
chr13:21408340-21408940(+)
chr13:21414650-21415250(+)
chr13:21415710-21416310(+)
chr13:21417204-21417804(+)
chr13:21417820-21418420(+)
chr13:21418526-21419126(+)
chr13:21419355-21419955(+)
chr13:21420242-21420842(+)
chr13:21421384-21421984(+)
chr13:21422130-21422730(+)
chr13:21422963-21423563(+)
chr13:21425959-21426559(+)
chr13:21428110-21428710(+)
chr13:21430641-21431241(+)
chr13:21433860-21434460(+)
chr13:21434938-21435538(+)
chr13:21435690-21436290(+)
chr13:21438415-21439015(+)
chr13:21439944-21440544(+)
chr13:21440373-21440973(+)
chr13:21441112-21441712(+)
chr13:21443602-21444202(+)
chr13:21444080-21444680(+)
chr13:21446964-21447564(+)
chr13:21447379-21447979(+)
chr13:21447910-21448510(+)
chr13:21449531-21450131(+)
chr13:21451290-21451890(+)
chr13:21451918-21452518(+)
chr13:21453071-21453671(+)
chr13:21454633-21455233(+)
chr13:21456255-21456855(+)
chr13:21456854-21457454(+)
chr13:21459661-21460261(+)
chr13:21463242-21463842(+)
chr13:21465100-21465700(+)
chr13:21465847-21466447(+)
chr13:21473930-21474530(+)
chr13:21474930-21475530(+)
chr13:21475988-21476588(+)
chr13:21476705-21477305(+)
chr13:21477617-21478217(+)
chr13:21478150-21478750(+)
chr13:21479070-21479670(+)
chr13:21480975-21481575(+)
chr13:21482620-21483220(+)
chr13:21483570-21484170(+)
chr13:21485020-21485620(+)
chr13:21489812-21490412(+)
chr13:21495594-21496194(+)
chr13:21497365-21497965(+)
chr13:21498409-21499009(+)
chr13:21498819-21499419(+)
chr13:21501690-21502290(+)
chr13:21510630-21511230(+)
chr13:21512342-21512942(+)
chr13:21513310-21513910(+)
chr13:21513743-21514343(+)
chr13:21514149-21514749(+)
chr13:21514590-21515190(+)
chr13:21516977-21517577(+)
chr13:21517557-21518157(+)
chr13:21519981-21520581(+)
chr13:21520470-21521070(+)
chr13:21522002-21522602(+)
chr13:21524411-21525011(+)
chr13:21526146-21526746(+)
chr13:21527390-21527990(+)
chr13:21531118-21531718(+)
chr13:21534942-21535542(+)
chr13:21535644-21536244(+)
chr13:21538082-21538682(+)
chr13:21538940-21539540(+)
chr13:21540288-21540888(+)
chr13:21541360-21541960(+)
chr13:21542766-21543366(+)
chr13:21543224-21543824(+)
chr13:21544590-21545190(+)
chr13:21548030-21548630(+)
chr13:21549340-21549940(+)
chr13:21550070-21550670(+)
chr13:21550890-21551490(+)
chr13:21551310-21551910(+)
chr13:21552065-21552665(+)
chr13:21552905-21553505(+)
chr13:21553670-21554270(+)
chr13:21554464-21555064(+)
chr13:21555170-21555770(+)
chr13:21557250-21557850(+)
chr13:21558230-21558830(+)
chr13:21558930-21559530(+)
chr13:21559760-21560360(+)
chr13:21560765-21561365(+)
chr13:21561652-21562252(+)
chr13:21562095-21562695(+)
chr13:21562632-21563232(+)
chr13:21563752-21564352(+)
chr13:21564897-21565497(+)
chr13:21565810-21566410(+)
chr13:21566326-21566926(+)
chr13:21567222-21567822(+)
chr13:21567723-21568323(+)
chr13:21568327-21568927(+)
chr13:21568850-21569450(+)
chr13:21569346-21569946(+)
chr13:21570056-21570656(+)
chr13:21570981-21571581(+)
chr13:21571690-21572290(+)
chr13:21572669-21573269(+)
chr13:21573090-21573690(+)
chr13:21574827-21575427(+)
chr13:21578485-21579085(+)
chr13:21579234-21579834(+)
chr13:21580393-21580993(+)
chr13:21581039-21581639(+)
chr13:21582090-21582690(+)
chr13:21583085-21583685(+)
chr13:21583579-21584179(+)
chr13:21584155-21584755(+)
chr13:21584646-21585246(+)
chr13:21585407-21586007(+)
chr13:21586199-21586799(+)
chr13:21587147-21587747(+)
chr13:21588268-21588868(+)
chr13:21588706-21589306(+)
chr13:21589304-21589904(+)
chr13:21590578-21591178(+)
chr13:21591183-21591783(+)
chr13:21592264-21592864(+)
chr13:21592830-21593430(+)
chr13:21594111-21594711(+)
chr13:21594773-21595373(+)
chr13:21595419-21596019(+)
chr13:21596393-21596993(+)
chr13:21596939-21597539(+)
chr13:21597392-21597992(+)
chr13:21605095-21605695(+)
chr13:21605689-21606289(+)
chr13:21606290-21606890(+)
chr13:21606887-21607487(+)
chr13:21607504-21608104(+)
chr13:21607950-21608550(+)
chr13:21608582-21609182(+)
chr13:21609406-21610006(+)
chr13:21610815-21611415(+)
chr13:21612406-21613006(+)
chr13:21613177-21613777(+)
chr13:21614190-21614790(+)
chr13:21614766-21615366(+)
chr13:21617882-21618482(+)
chr13:21619553-21620153(+)
chr13:21620325-21620925(+)
chr13:21621098-21621698(+)
chr13:21621998-21622598(+)
chr13:21622920-21623520(+)
chr13:21623349-21623949(+)
chr13:21623845-21624445(+)
chr13:21624780-21625380(+)
chr13:21627272-21627872(+)
chr13:21628446-21629046(+)
chr13:21629030-21629630(+)
chr13:21629633-21630233(+)
chr13:21630450-21631050(+)
chr13:21631830-21632430(+)
chr13:21632378-21632978(+)
chr13:21634313-21634913(+)
chr13:21634968-21635568(+)
chr13:21635476-21636076(+)
chr13:21639700-21640300(+)
chr13:21643583-21644183(+)
chr13:21644470-21645070(+)
chr13:21645075-21645675(+)
chr13:21645965-21646565(+)
chr13:21648150-21648750(+)
chr13:21648595-21649195(+)
chr13:21649043-21649643(+)
chr13:21649612-21650212(+)
chr13:21650240-21650840(+)
chr13:21651743-21652343(+)
chr13:21652555-21653155(+)
chr13:21653288-21653888(+)
chr13:21653807-21654407(+)
chr13:21654322-21654922(+)
chr13:21663871-21664471(+)
chr13:21665780-21666380(+)
chr13:21669283-21669883(+)
chr13:21675118-21675718(+)
chr13:21676060-21676660(+)
chr13:21677030-21677630(+)
chr13:21678357-21678957(+)
chr13:21680054-21680654(+)
chr13:21681826-21682426(+)
chr13:21682970-21683570(+)
chr13:21684791-21685391(+)
chr13:21687945-21688545(+)
chr13:21689309-21689909(+)
chr13:21689802-21690402(+)
chr13:21691368-21691968(+)
chr13:21691969-21692569(+)
chr13:21695919-21696519(+)
chr13:21696556-21697156(+)
chr13:21697921-21698521(+)
chr13:21698856-21699456(+)
chr13:21699970-21700570(+)
chr13:21703390-21703990(+)
chr13:21704066-21704666(+)
chr13:21704740-21705340(+)
chr13:21706190-21706790(+)
chr13:21706710-21707310(+)
chr13:21707320-21707920(+)
chr13:21707915-21708515(+)
chr13:21708370-21708970(+)
chr13:21709502-21710102(+)
chr13:21710440-21711040(+)
chr13:21711080-21711680(+)
chr13:21711716-21712316(+)
chr13:21712323-21712923(+)
chr13:21712739-21713339(+)
chr13:21713260-21713860(+)
chr13:21713683-21714283(+)
chr13:21714310-21714910(+)
chr13:21714813-21715413(+)
chr13:21715350-21715950(+)
chr13:21716910-21717510(+)
chr13:21721850-21722450(+)
chr13:21722747-21723347(+)
chr13:21723638-21724238(+)
chr13:21724300-21724900(+)
chr13:21726355-21726955(+)
chr13:21728151-21728751(+)
chr13:21738701-21739301(+)
chr13:21739668-21740268(+)
chr13:21744458-21745058(+)
chr13:21745470-21746070(+)
chr13:21747750-21748350(+)
chr13:21748250-21748850(+)
chr13:21748754-21749354(+)
chr13:21749952-21750552(+)
chr13:21750461-21751061(+)
chr13:21750916-21751516(+)
chr13:21751454-21752054(+)
chr13:21752885-21753485(+)
chr13:21753984-21754584(+)
chr13:21754723-21755323(+)
chr13:21768794-21769394(+)
chr13:21771798-21772398(+)
chr13:21772454-21773054(+)
chr13:21774675-21775275(+)
chr13:21775490-21776090(+)
chr13:21777086-21777686(+)
chr13:21779160-21779760(+)
chr13:21782681-21783281(+)
chr13:21790340-21790940(+)
chr13:21791770-21792370(+)
chr13:21792731-21793331(+)
chr13:21793860-21794460(+)
chr13:21794330-21794930(+)
chr13:21795270-21795870(+)
chr13:21799095-21799695(+)
chr13:21799770-21800370(+)
chr13:21800210-21800810(+)
chr13:21801960-21802560(+)
chr13:21802832-21803432(+)
chr13:21803650-21804250(+)
chr13:21804663-21805263(+)
chr13:21805573-21806173(+)
chr13:21806264-21806864(+)
chr13:21806899-21807499(+)
chr13:21808135-21808735(+)
chr13:21808628-21809228(+)
chr13:21809232-21809832(+)
chr13:21809715-21810315(+)
chr13:21811065-21811665(+)
chr13:21814638-21815238(+)
chr13:21816252-21816852(+)
chr13:21816970-21817570(+)
chr13:21817579-21818179(+)
chr13:21820370-21820970(+)
chr13:21828190-21828790(+)
chr13:21830269-21830869(+)
chr13:21833863-21834463(+)
chr13:21834767-21835367(+)
chr13:21835772-21836372(+)
chr13:21837475-21838075(+)
chr13:21839255-21839855(+)
chr13:21839785-21840385(+)
chr13:21845534-21846134(+)
chr13:21848513-21849113(+)
chr13:21856146-21856746(+)
chr13:21860103-21860703(+)
chr13:21860705-21861305(+)
chr13:21861466-21862066(+)
chr13:21862490-21863090(+)
chr13:21864720-21865320(+)
chr13:21865930-21866530(+)
chr13:21867070-21867670(+)
chr13:21867910-21868510(+)
chr13:21868850-21869450(+)
chr13:21869710-21870310(+)
chr13:21871027-21871627(+)
chr13:21871840-21872440(+)
chr13:21872448-21873048(+)
chr13:21872952-21873552(+)
chr13:21874130-21874730(+)
chr13:21880281-21880881(+)
chr13:21880756-21881356(+)
chr13:21881369-21881969(+)
chr13:21883777-21884377(+)
chr13:21884248-21884848(+)
chr13:21888408-21889008(+)
chr13:21889012-21889612(+)
chr13:21893101-21893701(+)
chr13:21894819-21895419(+)
chr13:21895360-21895960(+)
chr13:21896561-21897161(+)
chr13:21897610-21898210(+)
chr13:21898854-21899454(+)
chr13:21899781-21900381(+)
chr13:21900268-21900868(+)
chr13:21900688-21901288(+)
chr13:21901170-21901770(+)
chr13:21902206-21902806(+)
chr13:21902864-21903464(+)
chr13:21904515-21905115(+)
chr13:21905310-21905910(+)
chr13:21907140-21907740(+)
chr13:21909370-21909970(+)
chr13:21910725-21911325(+)
chr13:21912179-21912779(+)
chr13:21912688-21913288(+)
chr13:21914588-21915188(+)
chr13:21915773-21916373(+)
chr13:21916662-21917262(+)
chr13:21917290-21917890(+)
chr13:21917732-21918332(+)
chr13:21918672-21919272(+)
chr13:21921351-21921951(+)
chr13:21921865-21922465(+)
chr13:21922835-21923435(+)
chr13:21923900-21924500(+)
chr13:21926267-21926867(+)
chr13:21926765-21927365(+)
chr13:21929229-21929829(+)
chr13:21931350-21931950(+)
chr13:21932430-21933030(+)
chr13:21933199-21933799(+)
chr13:21936810-21937410(+)
chr13:21939535-21940135(+)
chr13:21940010-21940610(+)
chr13:21941250-21941850(+)
chr13:21942130-21942730(+)
chr13:21943525-21944125(+)
chr13:21944600-21945200(+)
chr13:21945103-21945703(+)
chr13:21949210-21949810(+)
chr13:21951010-21951610(+)
chr13:21951575-21952175(+)
chr13:21952990-21953590(+)
chr13:21956700-21957300(+)
chr13:21957138-21957738(+)
chr13:21958570-21959170(+)
chr13:21962630-21963230(+)
chr13:21963319-21963919(+)
chr13:21966652-21967252(+)
chr13:21967910-21968510(+)
chr13:21969973-21970573(+)
chr13:21971970-21972570(+)
chr13:21973772-21974372(+)
chr13:21974495-21975095(+)
chr13:21976736-21977336(+)
chr13:21979400-21980000(+)
chr13:21979910-21980510(+)
chr13:21983617-21984217(+)
chr13:21984468-21985068(+)
chr13:21985030-21985630(+)
chr13:21985870-21986470(+)
chr13:21987060-21987660(+)
chr13:21991710-21992310(+)
chr13:21992110-21992710(+)
chr13:21994752-21995352(+)
chr13:21996529-21997129(+)
chr13:22000269-22000869(+)
chr13:22001840-22002440(+)
chr13:22003262-22003862(+)
chr13:22004290-22004890(+)
chr13:22004770-22005370(+)
chr13:22007490-22008090(+)
chr13:22008638-22009238(+)
chr13:22009275-22009875(+)
chr13:22009874-22010474(+)
chr13:22011250-22011850(+)
chr13:22012110-22012710(+)
chr13:22014835-22015435(+)
chr13:22016282-22016882(+)
chr13:22016696-22017296(+)
chr13:22017230-22017830(+)
chr13:22019806-22020406(+)
chr13:22020670-22021270(+)
chr13:22024010-22024610(+)
chr13:22024920-22025520(+)
chr13:22027481-22028081(+)
chr13:22029738-22030338(+)
chr13:22031841-22032441(+)
chr13:22032582-22033182(+)
chr13:22033280-22033880(+)
chr13:22033906-22034506(+)
chr13:22034417-22035017(+)
chr13:22035150-22035750(+)
chr13:22036170-22036770(+)
chr13:22037443-22038043(+)
chr13:22039684-22040284(+)
chr13:22040570-22041170(+)
chr13:22048715-22049315(+)
chr13:22049166-22049766(+)
chr13:22051029-22051629(+)
chr13:22052330-22052930(+)
chr13:22052962-22053562(+)
chr13:22053439-22054039(+)
chr13:22053890-22054490(+)
chr13:22054315-22054915(+)
chr13:22055366-22055966(+)
chr13:22057935-22058535(+)
chr13:22058758-22059358(+)
chr13:22060358-22060958(+)
chr13:22064050-22064650(+)
chr13:22064883-22065483(+)
chr13:22066030-22066630(+)
chr13:22070145-22070745(+)
chr13:22074006-22074606(+)
chr13:22075705-22076305(+)
chr13:22078470-22079070(+)
chr13:22085825-22086425(+)
chr13:22090808-22091408(+)
chr13:22091630-22092230(+)
chr13:22092699-22093299(+)
chr13:22093252-22093852(+)
chr13:22096210-22096810(+)
chr13:22096846-22097446(+)
chr13:22097621-22098221(+)
chr13:22100740-22101340(+)
chr13:22101186-22101786(+)
chr13:22102687-22103287(+)
chr13:22103355-22103955(+)
chr13:22104832-22105432(+)
chr13:22105533-22106133(+)
chr13:22109750-22110350(+)
chr13:22111141-22111741(+)
chr13:22112772-22113372(+)
chr13:22113720-22114320(+)
chr13:22115376-22115976(+)
chr13:22116029-22116629(+)
chr13:22116543-22117143(+)
chr13:22118990-22119590(+)
chr13:22120339-22120939(+)
chr13:22122546-22123146(+)
chr13:22123520-22124120(+)
chr13:22124930-22125530(+)
chr13:22130070-22130670(+)
chr13:22130803-22131403(+)
chr13:22132038-22132638(+)
chr13:22132770-22133370(+)
chr13:22134165-22134765(+)
chr13:22140610-22141210(+)
chr13:22141737-22142337(+)
chr13:22142903-22143503(+)
chr13:22143750-22144350(+)
chr13:22144743-22145343(+)
chr13:22146383-22146983(+)
chr13:22147964-22148564(+)
chr13:22148390-22148990(+)
chr13:22148890-22149490(+)
chr13:22150482-22151082(+)
chr13:22152758-22153358(+)
chr13:22153982-22154582(+)
chr13:22154780-22155380(+)
chr13:22156123-22156723(+)
chr13:22156550-22157150(+)
chr13:22157515-22158115(+)
chr13:22162470-22163070(+)
chr13:22162982-22163582(+)
chr13:22163430-22164030(+)
chr13:22164085-22164685(+)
chr13:22164655-22165255(+)
chr13:22165130-22165730(+)
chr13:22169320-22169920(+)
chr13:22170114-22170714(+)
chr13:22170650-22171250(+)
chr13:22171240-22171840(+)
chr13:22172610-22173210(+)
chr13:22173650-22174250(+)
chr13:22175090-22175690(+)
chr13:22176936-22177536(+)
chr13:22177371-22177971(+)
chr13:22177878-22178478(+)
chr13:22178463-22179063(+)
chr13:22179050-22179650(+)
chr13:22180310-22180910(+)
chr13:22180810-22181410(+)
chr13:22181560-22182160(+)
chr13:22182983-22183583(+)
chr13:22184011-22184611(+)
chr13:22184730-22185330(+)
chr13:22187811-22188411(+)
chr13:22189519-22190119(+)
chr13:22190416-22191016(+)
chr13:22190947-22191547(+)
chr13:22191800-22192400(+)
chr13:22192770-22193370(+)
chr13:22193866-22194466(+)
chr13:22194897-22195497(+)
chr13:22199409-22200009(+)
chr13:22207570-22208170(+)
chr13:22210747-22211347(+)
chr13:22211292-22211892(+)
chr13:22212274-22212874(+)
chr13:22212693-22213293(+)
chr13:22213672-22214272(+)
chr13:22214090-22214690(+)
chr13:22214490-22215090(+)
chr13:22215670-22216270(+)
chr13:22217262-22217862(+)
chr13:22220590-22221190(+)
chr13:22223850-22224450(+)
chr13:22224400-22225000(+)
chr13:22231583-22232183(+)
chr13:22233090-22233690(+)
chr13:22235438-22236038(+)
chr13:22237272-22237872(+)
chr13:22238175-22238775(+)
chr13:22238680-22239280(+)
chr13:22239363-22239963(+)
chr13:22242266-22242866(+)
chr13:22242773-22243373(+)
chr13:22243400-22244000(+)
chr13:22244163-22244763(+)
chr13:22244824-22245424(+)
chr13:22245381-22245981(+)
chr13:22245956-22246556(+)
chr13:22246739-22247339(+)
chr13:22247329-22247929(+)
chr13:22247830-22248430(+)
chr13:22248425-22249025(+)
chr13:22249174-22249774(+)
chr13:22249678-22250278(+)
chr13:22250673-22251273(+)
chr13:22251125-22251725(+)
chr13:22251550-22252150(+)
chr13:22253912-22254512(+)
chr13:22254878-22255478(+)
chr13:22255610-22256210(+)
chr13:22257044-22257644(+)
chr13:22258668-22259268(+)
chr13:22259510-22260110(+)
chr13:22260858-22261458(+)
chr13:22261491-22262091(+)
chr13:22262081-22262681(+)
chr13:22264954-22265554(+)
chr13:22268839-22269439(+)
chr13:22269610-22270210(+)
chr13:22270908-22271508(+)
chr13:22272280-22272880(+)
chr13:22272776-22273376(+)
chr13:22273290-22273890(+)
chr13:22273810-22274410(+)
chr13:22275485-22276085(+)
chr13:22275895-22276495(+)
chr13:22277928-22278528(+)
chr13:22278642-22279242(+)
chr13:22280305-22280905(+)
chr13:22281650-22282250(+)
chr13:22283730-22284330(+)
chr13:22284210-22284810(+)
chr13:22288650-22289250(+)
chr13:22289970-22290570(+)
chr13:22291395-22291995(+)
chr13:22291851-22292451(+)
chr13:22293394-22293994(+)
chr13:22293920-22294520(+)
chr13:22296050-22296650(+)
chr13:22298068-22298668(+)
chr13:22298590-22299190(+)
chr13:22304030-22304630(+)
chr13:22305130-22305730(+)
chr13:22307752-22308352(+)
chr13:22308470-22309070(+)
chr13:22308948-22309548(+)
chr13:22310018-22310618(+)
chr13:22310423-22311023(+)
chr13:22310995-22311595(+)
chr13:22312711-22313311(+)
chr13:22313320-22313920(+)
chr13:22313765-22314365(+)
chr13:22314296-22314896(+)
chr13:22315210-22315810(+)
chr13:22315636-22316236(+)
chr13:22316108-22316708(+)
chr13:22318211-22318811(+)
chr13:22319290-22319890(+)
chr13:22321519-22322119(+)
chr13:22322166-22322766(+)
chr13:22323447-22324047(+)
chr13:22327280-22327880(+)
chr13:22328810-22329410(+)
chr13:22329530-22330130(+)
chr13:22330474-22331074(+)
chr13:22331816-22332416(+)
chr13:22332470-22333070(+)
chr13:22333551-22334151(+)
chr13:22334190-22334790(+)
chr13:22335939-22336539(+)
chr13:22336600-22337200(+)
chr13:22337063-22337663(+)
chr13:22338350-22338950(+)
chr13:22341060-22341660(+)
chr13:22342376-22342976(+)
chr13:22347350-22347950(+)
chr13:22348330-22348930(+)
chr13:22351157-22351757(+)
chr13:22351819-22352419(+)
chr13:22355280-22355880(+)
chr13:22356770-22357370(+)
chr13:22358535-22359135(+)
chr13:22361570-22362170(+)
chr13:22365859-22366459(+)
chr13:22366450-22367050(+)
chr13:22368970-22369570(+)
chr13:22370068-22370668(+)
chr13:22370680-22371280(+)
chr13:22371855-22372455(+)
chr13:22372266-22372866(+)
chr13:22373700-22374300(+)
chr13:22374768-22375368(+)
chr13:22375226-22375826(+)
chr13:22376230-22376830(+)
chr13:22379742-22380342(+)
chr13:22385427-22386027(+)
chr13:22386234-22386834(+)
chr13:22387175-22387775(+)
chr13:22387931-22388531(+)
chr13:22391499-22392099(+)
chr13:22391984-22392584(+)
chr13:22395120-22395720(+)
chr13:22396250-22396850(+)
chr13:22396720-22397320(+)
chr13:22397335-22397935(+)
chr13:22397920-22398520(+)
chr13:22398650-22399250(+)
chr13:22399205-22399805(+)
chr13:22400052-22400652(+)
chr13:22400725-22401325(+)
chr13:22401130-22401730(+)
chr13:22406756-22407356(+)
chr13:22407834-22408434(+)
chr13:22408503-22409103(+)
chr13:22409130-22409730(+)
chr13:22411339-22411939(+)
chr13:22412129-22412729(+)
chr13:22413670-22414270(+)
chr13:22416188-22416788(+)
chr13:22417390-22417990(+)
chr13:22417830-22418430(+)
chr13:22420679-22421279(+)
chr13:22421080-22421680(+)
chr13:22423386-22423986(+)
chr13:22424297-22424897(+)
chr13:22424887-22425487(+)
chr13:22425513-22426113(+)
chr13:22426078-22426678(+)
chr13:22434890-22435490(+)
chr13:22440932-22441532(+)
chr13:22443350-22443950(+)
chr13:22444356-22444956(+)
chr13:22445352-22445952(+)
chr13:22445973-22446573(+)
chr13:22446948-22447548(+)
chr13:22448000-22448600(+)
chr13:22449153-22449753(+)
chr13:22452636-22453236(+)
chr13:22453294-22453894(+)
chr13:22454171-22454771(+)
chr13:22457710-22458310(+)
chr13:22458438-22459038(+)
chr13:22459048-22459648(+)
chr13:22461490-22462090(+)
chr13:22462102-22462702(+)
chr13:22462970-22463570(+)
chr13:22463662-22464262(+)
chr13:22464715-22465315(+)
chr13:22465810-22466410(+)
chr13:22466438-22467038(+)
chr13:22468187-22468787(+)
chr13:22468942-22469542(+)
chr13:22469824-22470424(+)
chr13:22471223-22471823(+)
chr13:22472534-22473134(+)
chr13:22473017-22473617(+)
chr13:22475403-22476003(+)
chr13:22475942-22476542(+)
chr13:22476386-22476986(+)
chr13:22477410-22478010(+)
chr13:22479557-22480157(+)
chr13:22480270-22480870(+)
chr13:22481230-22481830(+)
chr13:22483369-22483969(+)
chr13:22484622-22485222(+)
chr13:22485832-22486432(+)
chr13:22487030-22487630(+)
chr13:22488733-22489333(+)
chr13:22491187-22491787(+)
chr13:22491672-22492272(+)
chr13:22492330-22492930(+)
chr13:22494830-22495430(+)
chr13:22495730-22496330(+)
chr13:22496150-22496750(+)
chr13:22499716-22500316(+)
chr13:22503432-22504032(+)
chr13:22504570-22505170(+)
chr13:22505810-22506410(+)
chr13:22506615-22507215(+)
chr13:22507058-22507658(+)
chr13:22508331-22508931(+)
chr13:22509670-22510270(+)
chr13:22512243-22512843(+)
chr13:22514454-22515054(+)
chr13:22516110-22516710(+)
chr13:22520170-22520770(+)
chr13:22520950-22521550(+)
chr13:22521815-22522415(+)
chr13:22522974-22523574(+)
chr13:22523831-22524431(+)
chr13:22527610-22528210(+)
chr13:22530700-22531300(+)
chr13:22531879-22532479(+)
chr13:22534129-22534729(+)
chr13:22538708-22539308(+)
chr13:22541924-22542524(+)
chr13:22542332-22542932(+)
chr13:22542914-22543514(+)
chr13:22543788-22544388(+)
chr13:22544428-22545028(+)
chr13:22545414-22546014(+)
chr13:22545830-22546430(+)
chr13:22546294-22546894(+)
chr13:22547565-22548165(+)
chr13:22548390-22548990(+)
chr13:22548813-22549413(+)
chr13:22549673-22550273(+)
chr13:22550192-22550792(+)
chr13:22552566-22553166(+)
chr13:22553238-22553838(+)
chr13:22554560-22555160(+)
chr13:22556800-22557400(+)
chr13:22557230-22557830(+)
chr13:22557830-22558430(+)
chr13:22559952-22560552(+)
chr13:22560609-22561209(+)
chr13:22561774-22562374(+)
chr13:22571820-22572420(+)
chr13:22572273-22572873(+)
chr13:22573034-22573634(+)
chr13:22576962-22577562(+)
chr13:22578070-22578670(+)
chr13:22582250-22582850(+)
chr13:22583593-22584193(+)
chr13:22584323-22584923(+)
chr13:22586040-22586640(+)
chr13:22586693-22587293(+)
chr13:22588501-22589101(+)
chr13:22590510-22591110(+)
chr13:22591179-22591779(+)
chr13:22592144-22592744(+)
chr13:22592657-22593257(+)
chr13:22593130-22593730(+)
chr13:22594790-22595390(+)
chr13:22596730-22597330(+)
chr13:22598440-22599040(+)
chr13:22599110-22599710(+)
chr13:22601592-22602192(+)
chr13:22604670-22605270(+)
chr13:22605514-22606114(+)
chr13:22605934-22606534(+)
chr13:22606360-22606960(+)
chr13:22606830-22607430(+)
chr13:22611520-22612120(+)
chr13:22614852-22615452(+)
chr13:22615815-22616415(+)
chr13:22618850-22619450(+)
chr13:22621458-22622058(+)
chr13:22623409-22624009(+)
chr13:22625210-22625810(+)
chr13:22627072-22627672(+)
chr13:22629293-22629893(+)
chr13:22630390-22630990(+)
chr13:22633659-22634259(+)
chr13:22634390-22634990(+)
chr13:22634950-22635550(+)
chr13:22635370-22635970(+)
chr13:22635904-22636504(+)
chr13:22636410-22637010(+)
chr13:22636856-22637456(+)
chr13:22637483-22638083(+)
chr13:22638894-22639494(+)
chr13:22639297-22639897(+)
chr13:22642550-22643150(+)
chr13:22647701-22648301(+)
chr13:22648470-22649070(+)
chr13:22650776-22651376(+)
chr13:22651235-22651835(+)
chr13:22651750-22652350(+)
chr13:22654874-22655474(+)
chr13:22655462-22656062(+)
chr13:22656073-22656673(+)
chr13:22656475-22657075(+)
chr13:22657270-22657870(+)
chr13:22658330-22658930(+)
chr13:22659060-22659660(+)
chr13:22660745-22661345(+)
chr13:22664173-22664773(+)
chr13:22665248-22665848(+)
chr13:22665701-22666301(+)
chr13:22666740-22667340(+)
chr13:22667219-22667819(+)
chr13:22669850-22670450(+)
chr13:22673611-22674211(+)
chr13:22676292-22676892(+)
chr13:22677034-22677634(+)
chr13:22677631-22678231(+)
chr13:22679290-22679890(+)
chr13:22681040-22681640(+)
chr13:22681577-22682177(+)
chr13:22681987-22682587(+)
chr13:22682567-22683167(+)
chr13:22683056-22683656(+)
chr13:22684392-22684992(+)
chr13:22685273-22685873(+)
chr13:22685930-22686530(+)
chr13:22686840-22687440(+)
chr13:22687359-22687959(+)
chr13:22688785-22689385(+)
chr13:22689810-22690410(+)
chr13:22690730-22691330(+)
chr13:22692170-22692770(+)
chr13:22692875-22693475(+)
chr13:22694727-22695327(+)
chr13:22695502-22696102(+)
chr13:22696310-22696910(+)
chr13:22698660-22699260(+)
chr13:22700624-22701224(+)
chr13:22701816-22702416(+)
chr13:22702458-22703058(+)
chr13:22703020-22703620(+)
chr13:22704990-22705590(+)
chr13:22705590-22706190(+)
chr13:22708318-22708918(+)
chr13:22709130-22709730(+)
chr13:22709649-22710249(+)
chr13:22710760-22711360(+)
chr13:22711647-22712247(+)
chr13:22714050-22714650(+)
chr13:22715725-22716325(+)
chr13:22717950-22718550(+)
chr13:22726822-22727422(+)
chr13:22727550-22728150(+)
chr13:22728087-22728687(+)
chr13:22733630-22734230(+)
chr13:22734855-22735455(+)
chr13:22735877-22736477(+)
chr13:22736946-22737546(+)
chr13:22742110-22742710(+)
chr13:22742744-22743344(+)
chr13:22743480-22744080(+)
chr13:22747110-22747710(+)
chr13:22747646-22748246(+)
chr13:22749152-22749752(+)
chr13:22749834-22750434(+)
chr13:22751172-22751772(+)
chr13:22753243-22753843(+)
chr13:22754110-22754710(+)
chr13:22761353-22761953(+)
chr13:22762970-22763570(+)
chr13:22763522-22764122(+)
chr13:22768261-22768861(+)
chr13:22770848-22771448(+)
chr13:22772053-22772653(+)
chr13:22772703-22773303(+)
chr13:22773150-22773750(+)
chr13:22774511-22775111(+)
chr13:22775453-22776053(+)
chr13:22776090-22776690(+)
chr13:22778410-22779010(+)
chr13:22779893-22780493(+)
chr13:22782090-22782690(+)
chr13:22782550-22783150(+)
chr13:22783090-22783690(+)
chr13:22783510-22784110(+)
chr13:22784183-22784783(+)
chr13:22784750-22785350(+)
chr13:22785278-22785878(+)
chr13:22785969-22786569(+)
chr13:22786913-22787513(+)
chr13:22787650-22788250(+)
chr13:22788145-22788745(+)
chr13:22788610-22789210(+)
chr13:22789596-22790196(+)
chr13:22790803-22791403(+)
chr13:22791249-22791849(+)
chr13:22791670-22792270(+)
chr13:22792410-22793010(+)
chr13:22792893-22793493(+)
chr13:22793852-22794452(+)
chr13:22794311-22794911(+)
chr13:22794746-22795346(+)
chr13:22795290-22795890(+)
chr13:22797540-22798140(+)
chr13:22801350-22801950(+)
chr13:22802000-22802600(+)
chr13:22803950-22804550(+)
chr13:22806196-22806796(+)
chr13:22808710-22809310(+)
chr13:22809264-22809864(+)
chr13:22809743-22810343(+)
chr13:22810290-22810890(+)
chr13:22810830-22811430(+)
chr13:22811690-22812290(+)
chr13:22812990-22813590(+)
chr13:22814756-22815356(+)
chr13:22817590-22818190(+)
chr13:22821850-22822450(+)
chr13:22825476-22826076(+)
chr13:22826383-22826983(+)
chr13:22830214-22830814(+)
chr13:22833650-22834250(+)
chr13:22836204-22836804(+)
chr13:22838475-22839075(+)
chr13:22840210-22840810(+)
chr13:22844866-22845466(+)
chr13:22845965-22846565(+)
chr13:22846610-22847210(+)
chr13:22849417-22850017(+)
chr13:22850830-22851430(+)
chr13:22852354-22852954(+)
chr13:22859371-22859971(+)
chr13:22860357-22860957(+)
chr13:22861555-22862155(+)
chr13:22866194-22866794(+)
chr13:22870570-22871170(+)
chr13:22872512-22873112(+)
chr13:22877360-22877960(+)
chr13:22879870-22880470(+)
chr13:22882910-22883510(+)
chr13:22884450-22885050(+)
chr13:22885470-22886070(+)
chr13:22886037-22886637(+)
chr13:22888730-22889330(+)
chr13:22889986-22890586(+)
chr13:22890582-22891182(+)
chr13:22892115-22892715(+)
chr13:22894992-22895592(+)
chr13:22898860-22899460(+)
chr13:22899736-22900336(+)
chr13:22901450-22902050(+)
chr13:22902048-22902648(+)
chr13:22905350-22905950(+)
chr13:22906463-22907063(+)
chr13:22910920-22911520(+)
chr13:22912690-22913290(+)
chr13:22914870-22915470(+)
chr13:22916620-22917220(+)
chr13:22929050-22929650(+)
chr13:22931195-22931795(+)
chr13:22931770-22932370(+)
chr13:22936690-22937290(+)
chr13:22940301-22940901(+)
chr13:22943274-22943874(+)
chr13:22943973-22944573(+)
chr13:22946336-22946936(+)
chr13:22948310-22948910(+)
chr13:22961880-22962480(+)
chr13:22967950-22968550(+)
chr13:22970110-22970710(+)
chr13:22971990-22972590(+)
chr13:22974045-22974645(+)
chr13:22976685-22977285(+)
chr13:22977160-22977760(+)
chr13:22978650-22979250(+)
chr13:22979950-22980550(+)
chr13:22980890-22981490(+)
chr13:22981294-22981894(+)
chr13:22983190-22983790(+)
chr13:22985690-22986290(+)
chr13:22986470-22987070(+)
chr13:22989042-22989642(+)
chr13:22992810-22993410(+)
chr13:22994200-22994800(+)
chr13:22994790-22995390(+)
chr13:22995970-22996570(+)
chr13:22996639-22997239(+)
chr13:22997358-22997958(+)
chr13:22999070-22999670(+)
chr13:23001080-23001680(+)
chr13:23001761-23002361(+)
chr13:23002232-23002832(+)
chr13:23006674-23007274(+)
chr13:23008050-23008650(+)
chr13:23009613-23010213(+)
chr13:23013330-23013930(+)
chr13:23019770-23020370(+)
chr13:23021399-23021999(+)
chr13:23025392-23025992(+)
chr13:23028629-23029229(+)
chr13:23029249-23029849(+)
chr13:23030100-23030700(+)
chr13:23030510-23031110(+)
chr13:23031818-23032418(+)
chr13:23036073-23036673(+)
chr13:23039190-23039790(+)
chr13:23042092-23042692(+)
chr13:23043287-23043887(+)
chr13:23044150-23044750(+)
chr13:23044620-23045220(+)
chr13:23045220-23045820(+)
chr13:23045690-23046290(+)
chr13:23057600-23058200(+)
chr13:23060110-23060710(+)
chr13:23060645-23061245(+)
chr13:23061090-23061690(+)
chr13:23061965-23062565(+)
chr13:23063164-23063764(+)
chr13:23064930-23065530(+)
chr13:23068810-23069410(+)
chr13:23069714-23070314(+)
chr13:23070280-23070880(+)
chr13:23071164-23071764(+)
chr13:23072178-23072778(+)
chr13:23073909-23074509(+)
chr13:23075970-23076570(+)
chr13:23076470-23077070(+)
chr13:23077210-23077810(+)
chr13:23079102-23079702(+)
chr13:23079506-23080106(+)
chr13:23080254-23080854(+)
chr13:23082240-23082840(+)
chr13:23084930-23085530(+)
chr13:23086330-23086930(+)
chr13:23087455-23088055(+)
chr13:23091565-23092165(+)
chr13:23092835-23093435(+)
chr13:23093415-23094015(+)
chr13:23097773-23098373(+)
chr13:23104190-23104790(+)
chr13:23105994-23106594(+)
chr13:23112466-23113066(+)
chr13:23113550-23114150(+)
chr13:23115030-23115630(+)
chr13:23116614-23117214(+)
chr13:23117451-23118051(+)
chr13:23123135-23123735(+)
chr13:23123770-23124370(+)
chr13:23125570-23126170(+)
chr13:23126710-23127310(+)
chr13:23132151-23132751(+)
chr13:23133198-23133798(+)
chr13:23134880-23135480(+)
chr13:23135636-23136236(+)
chr13:23136119-23136719(+)
chr13:23136575-23137175(+)
chr13:23140942-23141542(+)
chr13:23143841-23144441(+)
chr13:23147523-23148123(+)
chr13:23147994-23148594(+)
chr13:23163070-23163670(+)
chr13:23163883-23164483(+)
chr13:23165471-23166071(+)
chr13:23166526-23167126(+)
chr13:23167310-23167910(+)
chr13:23168084-23168684(+)
chr13:23170314-23170914(+)
chr13:23172370-23172970(+)
chr13:23173210-23173810(+)
chr13:23174613-23175213(+)
chr13:23178108-23178708(+)
chr13:23179261-23179861(+)
chr13:23184940-23185540(+)
chr13:23198090-23198690(+)
chr13:23198729-23199329(+)
chr13:23199609-23200209(+)
chr13:23200746-23201346(+)
chr13:23203460-23204060(+)
chr13:23204066-23204666(+)
chr13:23209860-23210460(+)
chr13:23215665-23216265(+)
chr13:23216690-23217290(+)
chr13:23217970-23218570(+)
chr13:23218865-23219465(+)
chr13:23219930-23220530(+)
chr13:23220490-23221090(+)
chr13:23221203-23221803(+)
chr13:23221838-23222438(+)
chr13:23222458-23223058(+)
chr13:23223150-23223750(+)
chr13:23223830-23224430(+)
chr13:23224460-23225060(+)
chr13:23225770-23226370(+)
chr13:23227161-23227761(+)
chr13:23228170-23228770(+)
chr13:23229162-23229762(+)
chr13:23230380-23230980(+)
chr13:23231470-23232070(+)
chr13:23232650-23233250(+)
chr13:23233770-23234370(+)
chr13:23236815-23237415(+)
chr13:23237270-23237870(+)
chr13:23239551-23240151(+)
chr13:23241709-23242309(+)
chr13:23242460-23243060(+)
chr13:23247930-23248530(+)
chr13:23250432-23251032(+)
chr13:23250980-23251580(+)
chr13:23257000-23257600(+)
chr13:23262870-23263470(+)
chr13:23263943-23264543(+)
chr13:23264984-23265584(+)
chr13:23266070-23266670(+)
chr13:23270462-23271062(+)
chr13:23272170-23272770(+)
chr13:23274203-23274803(+)
chr13:23274745-23275345(+)
chr13:23276990-23277590(+)
chr13:23277784-23278384(+)
chr13:23283330-23283930(+)
chr13:23284425-23285025(+)
chr13:23285250-23285850(+)
chr13:23287912-23288512(+)
chr13:23291156-23291756(+)
chr13:23298965-23299565(+)
chr13:23299460-23300060(+)
chr13:23300762-23301362(+)
chr13:23306000-23306600(+)
chr13:23308690-23309290(+)
chr13:23309389-23309989(+)
chr13:23310130-23310730(+)
chr13:23310565-23311165(+)
chr13:23312321-23312921(+)
chr13:23314288-23314888(+)
chr13:23316650-23317250(+)
chr13:23317330-23317930(+)
chr13:23318733-23319333(+)
chr13:23319169-23319769(+)
chr13:23319683-23320283(+)
chr13:23320130-23320730(+)
chr13:23322630-23323230(+)
chr13:23323193-23323793(+)
chr13:23323958-23324558(+)
chr13:23331542-23332142(+)
chr13:23332329-23332929(+)
chr13:23337294-23337894(+)
chr13:23338090-23338690(+)
chr13:23339557-23340157(+)
chr13:23345030-23345630(+)
chr13:23347379-23347979(+)
chr13:23350390-23350990(+)
chr13:23351980-23352580(+)
chr13:23353790-23354390(+)
chr13:23355332-23355932(+)
chr13:23363090-23363690(+)
chr13:23363970-23364570(+)
chr13:23365130-23365730(+)
chr13:23366090-23366690(+)
chr13:23367653-23368253(+)
chr13:23368620-23369220(+)
chr13:23370122-23370722(+)
chr13:23374640-23375240(+)
chr13:23375313-23375913(+)
chr13:23386912-23387512(+)
chr13:23387568-23388168(+)
chr13:23387969-23388569(+)
chr13:23388374-23388974(+)
chr13:23388910-23389510(+)
chr13:23397030-23397630(+)
chr13:23401040-23401640(+)
chr13:23402118-23402718(+)
chr13:23402730-23403330(+)
chr13:23405890-23406490(+)
chr13:23411150-23411750(+)
chr13:23412153-23412753(+)
chr13:23413722-23414322(+)
chr13:23414210-23414810(+)
chr13:23415766-23416366(+)
chr13:23420150-23420750(+)
chr13:23420571-23421171(+)
chr13:23422601-23423201(+)
chr13:23423760-23424360(+)
chr13:23429820-23430420(+)
chr13:23433610-23434210(+)
chr13:23434390-23434990(+)
chr13:23436494-23437094(+)
chr13:23440070-23440670(+)
chr13:23440810-23441410(+)
chr13:23441678-23442278(+)
chr13:23444310-23444910(+)
chr13:23445220-23445820(+)
chr13:23448759-23449359(+)
chr13:23449650-23450250(+)
chr13:23454670-23455270(+)
chr13:23455168-23455768(+)
chr13:23456035-23456635(+)
chr13:23457510-23458110(+)
chr13:23457961-23458561(+)
chr13:23458410-23459010(+)
chr13:23460054-23460654(+)
chr13:23460790-23461390(+)
chr13:23461450-23462050(+)
chr13:23465430-23466030(+)
chr13:23465930-23466530(+)
chr13:23466920-23467520(+)
chr13:23467336-23467936(+)
chr13:23467882-23468482(+)
chr13:23468510-23469110(+)
chr13:23471679-23472279(+)
chr13:23473550-23474150(+)
chr13:23474510-23475110(+)
chr13:23476260-23476860(+)
chr13:23477353-23477953(+)
chr13:23477849-23478449(+)
chr13:23488568-23489168(+)
chr13:23489152-23489752(+)
chr13:23489561-23490161(+)
chr13:23490182-23490782(+)
chr13:23490739-23491339(+)
chr13:23498830-23499430(+)
chr13:23499607-23500207(+)
chr13:23500315-23500915(+)
chr13:23500916-23501516(+)
chr13:23502036-23502636(+)
chr13:23503418-23504018(+)
chr13:23506108-23506708(+)
chr13:23507109-23507709(+)
chr13:23509520-23510120(+)
chr13:23510250-23510850(+)
chr13:23511276-23511876(+)
chr13:23511870-23512470(+)
chr13:23512624-23513224(+)
chr13:23513372-23513972(+)
chr13:23513790-23514390(+)
chr13:23514440-23515040(+)
chr13:23515858-23516458(+)
chr13:23516553-23517153(+)
chr13:23517039-23517639(+)
chr13:23517681-23518281(+)
chr13:23518452-23519052(+)
chr13:23519744-23520344(+)
chr13:23521440-23522040(+)
chr13:23522350-23522950(+)
chr13:23523010-23523610(+)
chr13:23523630-23524230(+)
chr13:23525480-23526080(+)
chr13:23527550-23528150(+)
chr13:23529131-23529731(+)
chr13:23530743-23531343(+)
chr13:23531970-23532570(+)
chr13:23532565-23533165(+)
chr13:23533259-23533859(+)
chr13:23534458-23535058(+)
chr13:23535143-23535743(+)
chr13:23535968-23536568(+)
chr13:23537683-23538283(+)
chr13:23538364-23538964(+)
chr13:23539228-23539828(+)
chr13:23539831-23540431(+)
chr13:23541617-23542217(+)
chr13:23542510-23543110(+)
chr13:23543327-23543927(+)
chr13:23544531-23545131(+)
chr13:23545566-23546166(+)
chr13:23547746-23548346(+)
chr13:23548171-23548771(+)
chr13:23549203-23549803(+)
chr13:23549626-23550226(+)
chr13:23551002-23551602(+)
chr13:23553293-23553893(+)
chr13:23554113-23554713(+)
chr13:23557262-23557862(+)
chr13:23557996-23558596(+)
chr13:23558690-23559290(+)
chr13:23560735-23561335(+)
chr13:23562371-23562971(+)
chr13:23566508-23567108(+)
chr13:23566910-23567510(+)
chr13:23567475-23568075(+)
chr13:23570490-23571090(+)
chr13:23571022-23571622(+)
chr13:23572400-23573000(+)
chr13:23576020-23576620(+)
chr13:23576835-23577435(+)
chr13:23577483-23578083(+)
chr13:23578890-23579490(+)
chr13:23580352-23580952(+)
chr13:23581464-23582064(+)
chr13:23582840-23583440(+)
chr13:23583289-23583889(+)
chr13:23583795-23584395(+)
chr13:23584490-23585090(+)
chr13:23594275-23594875(+)
chr13:23596016-23596616(+)
chr13:23596540-23597140(+)
chr13:23597010-23597610(+)
chr13:23597770-23598370(+)
chr13:23600130-23600730(+)
chr13:23600590-23601190(+)
chr13:23601018-23601618(+)
chr13:23602391-23602991(+)
chr13:23605573-23606173(+)
chr13:23606970-23607570(+)
chr13:23610855-23611455(+)
chr13:23613030-23613630(+)
chr13:23613531-23614131(+)
chr13:23616253-23616853(+)
chr13:23624448-23625048(+)
chr13:23626250-23626850(+)
chr13:23627739-23628339(+)
chr13:23629518-23630118(+)
chr13:23631050-23631650(+)
chr13:23633241-23633841(+)
chr13:23634668-23635268(+)
chr13:23635218-23635818(+)
chr13:23636235-23636835(+)
chr13:23639641-23640241(+)
chr13:23640239-23640839(+)
chr13:23643624-23644224(+)
chr13:23648060-23648660(+)
chr13:23648471-23649071(+)
chr13:23655262-23655862(+)
chr13:23655897-23656497(+)
chr13:23661005-23661605(+)
chr13:23661914-23662514(+)
chr13:23662410-23663010(+)
chr13:23666590-23667190(+)
chr13:23672139-23672739(+)
chr13:23672890-23673490(+)
chr13:23674031-23674631(+)
chr13:23679067-23679667(+)
chr13:23681704-23682304(+)
chr13:23685470-23686070(+)
chr13:23694900-23695500(+)
chr13:23697910-23698510(+)
chr13:23703358-23703958(+)
chr13:23705090-23705690(+)
chr13:23706510-23707110(+)
chr13:23707030-23707630(+)
chr13:23708050-23708650(+)
chr13:23708833-23709433(+)
chr13:23709510-23710110(+)
chr13:23714559-23715159(+)
chr13:23716153-23716753(+)
chr13:23720860-23721460(+)
chr13:23721295-23721895(+)
chr13:23721859-23722459(+)
chr13:23724140-23724740(+)
chr13:23729867-23730467(+)
chr13:23731759-23732359(+)
chr13:23732762-23733362(+)
chr13:23733288-23733888(+)
chr13:23733969-23734569(+)
chr13:23734631-23735231(+)
chr13:23735238-23735838(+)
chr13:23735720-23736320(+)
chr13:23737555-23738155(+)
chr13:23744050-23744650(+)
chr13:23745670-23746270(+)
chr13:23748828-23749428(+)
chr13:23750002-23750602(+)
chr13:23754712-23755312(+)
chr13:23755530-23756130(+)
chr13:23756175-23756775(+)
chr13:23757313-23757913(+)
chr13:23759780-23760380(+)
chr13:23761290-23761890(+)
chr13:23765280-23765880(+)
chr13:23766944-23767544(+)
chr13:23776454-23777054(+)
chr13:23777606-23778206(+)
chr13:23778280-23778880(+)
chr13:23783410-23784010(+)
chr13:23786721-23787321(+)
chr13:23787710-23788310(+)
chr13:23788260-23788860(+)
chr13:23789030-23789630(+)
chr13:23790710-23791310(+)
chr13:23791790-23792390(+)
chr13:23799010-23799610(+)
chr13:23800790-23801390(+)
chr13:23801417-23802017(+)
chr13:23801950-23802550(+)
chr13:23803462-23804062(+)
chr13:23805100-23805700(+)
chr13:23812109-23812709(+)
chr13:23817225-23817825(+)
chr13:23817690-23818290(+)
chr13:23820560-23821160(+)
chr13:23822336-23822936(+)
chr13:23825202-23825802(+)
chr13:23827630-23828230(+)
chr13:23828555-23829155(+)
chr13:23841614-23842214(+)
chr13:23842525-23843125(+)
chr13:23852690-23853290(+)
chr13:23853323-23853923(+)
chr13:23854360-23854960(+)
chr13:23855610-23856210(+)
chr13:23856910-23857510(+)
chr13:23857330-23857930(+)
chr13:23859250-23859850(+)
chr13:23861260-23861860(+)
chr13:23862599-23863199(+)
chr13:23863149-23863749(+)
chr13:23864009-23864609(+)
chr13:23864810-23865410(+)
chr13:23865465-23866065(+)
chr13:23866608-23867208(+)
chr13:23870880-23871480(+)
chr13:23871470-23872070(+)
chr13:23872370-23872970(+)
chr13:23873115-23873715(+)
chr13:23873810-23874410(+)
chr13:23874390-23874990(+)
chr13:23875250-23875850(+)
chr13:23876430-23877030(+)
chr13:23876870-23877470(+)
chr13:23877330-23877930(+)
chr13:23877770-23878370(+)
chr13:23878940-23879540(+)
chr13:23879510-23880110(+)
chr13:23880180-23880780(+)
chr13:23880723-23881323(+)
chr13:23881430-23882030(+)
chr13:23881923-23882523(+)
chr13:23882350-23882950(+)
chr13:23883510-23884110(+)
chr13:23884490-23885090(+)
chr13:23885290-23885890(+)
chr13:23885770-23886370(+)
chr13:23886310-23886910(+)
chr13:23886760-23887360(+)
chr13:23887550-23888150(+)
chr13:23888986-23889586(+)
chr13:23889970-23890570(+)
chr13:23890430-23891030(+)
chr13:23890910-23891510(+)
chr13:23891930-23892530(+)
chr13:23892570-23893170(+)
chr13:23893216-23893816(+)
chr13:23893633-23894233(+)
chr13:23894040-23894640(+)
chr13:23894760-23895360(+)
chr13:23895469-23896069(+)
chr13:23895913-23896513(+)
chr13:23896670-23897270(+)
chr13:23897394-23897994(+)
chr13:23897966-23898566(+)
chr13:23898473-23899073(+)
chr13:23899316-23899916(+)
chr13:23899770-23900370(+)
chr13:23900310-23900910(+)
chr13:23900950-23901550(+)
chr13:23901688-23902288(+)
chr13:23904364-23904964(+)
chr13:23906070-23906670(+)
chr13:23907970-23908570(+)
chr13:23909370-23909970(+)
chr13:23915294-23915894(+)
chr13:23916510-23917110(+)
chr13:23918928-23919528(+)
chr13:23922637-23923237(+)
chr13:23923232-23923832(+)
chr13:23924040-23924640(+)
chr13:23924480-23925080(+)
chr13:23925313-23925913(+)
chr13:23926192-23926792(+)
chr13:23928733-23929333(+)
chr13:23930409-23931009(+)
chr13:23930950-23931550(+)
chr13:23931393-23931993(+)
chr13:23935810-23936410(+)
chr13:23939694-23940294(+)
chr13:23946550-23947150(+)
chr13:23947779-23948379(+)
chr13:23948189-23948789(+)
chr13:23948940-23949540(+)
chr13:23949498-23950098(+)
chr13:23950666-23951266(+)
chr13:23951230-23951830(+)
chr13:23951661-23952261(+)
chr13:23952103-23952703(+)
chr13:23952530-23953130(+)
chr13:23953050-23953650(+)
chr13:23953938-23954538(+)
chr13:23954567-23955167(+)
chr13:23955209-23955809(+)
chr13:23955931-23956531(+)
chr13:23956545-23957145(+)
chr13:23957209-23957809(+)
chr13:23958114-23958714(+)
chr13:23959075-23959675(+)
chr13:23960070-23960670(+)
chr13:23960530-23961130(+)
chr13:23961767-23962367(+)
chr13:23965799-23966399(+)
chr13:23966410-23967010(+)
chr13:23968849-23969449(+)
chr13:23973388-23973988(+)
chr13:23975210-23975810(+)
chr13:23980905-23981505(+)
chr13:23981550-23982150(+)
chr13:23982110-23982710(+)
chr13:23982790-23983390(+)
chr13:23985221-23985821(+)
chr13:23985721-23986321(+)
chr13:23987400-23988000(+)
chr13:23992430-23993030(+)
chr13:23992950-23993550(+)
chr13:23998690-23999290(+)
chr13:24000701-24001301(+)
chr13:24001405-24002005(+)
chr13:24002063-24002663(+)
chr13:24004729-24005329(+)
chr13:24005479-24006079(+)
chr13:24006483-24007083(+)
chr13:24007315-24007915(+)
chr13:24007770-24008370(+)
chr13:24008433-24009033(+)
chr13:24009525-24010125(+)
chr13:24010316-24010916(+)
chr13:24010726-24011326(+)
chr13:24011920-24012520(+)
chr13:24013598-24014198(+)
chr13:24014430-24015030(+)
chr13:24015228-24015828(+)
chr13:24017236-24017836(+)
chr13:24019835-24020435(+)
chr13:24021947-24022547(+)
chr13:24022820-24023420(+)
chr13:24023536-24024136(+)
chr13:24024378-24024978(+)
chr13:24025530-24026130(+)
chr13:24026030-24026630(+)
chr13:24026730-24027330(+)
chr13:24027180-24027780(+)
chr13:24028230-24028830(+)
chr13:24029436-24030036(+)
chr13:24029857-24030457(+)
chr13:24030697-24031297(+)
chr13:24031375-24031975(+)
chr13:24032999-24033599(+)
chr13:24033801-24034401(+)
chr13:24034337-24034937(+)
chr13:24035810-24036410(+)
chr13:24036810-24037410(+)
chr13:24037345-24037945(+)
chr13:24039943-24040543(+)
chr13:24040536-24041136(+)
chr13:24041174-24041774(+)
chr13:24041593-24042193(+)
chr13:24042875-24043475(+)
chr13:24043945-24044545(+)
chr13:24044410-24045010(+)
chr13:24044874-24045474(+)
chr13:24045299-24045899(+)
chr13:24046263-24046863(+)
chr13:24047264-24047864(+)
chr13:24051148-24051748(+)
chr13:24051640-24052240(+)
chr13:24054342-24054942(+)
chr13:24060155-24060755(+)
chr13:24062468-24063068(+)
chr13:24063833-24064433(+)
chr13:24070350-24070950(+)
chr13:24071240-24071840(+)
chr13:24071740-24072340(+)
chr13:24074503-24075103(+)
chr13:24074917-24075517(+)
chr13:24078214-24078814(+)
chr13:24079045-24079645(+)
chr13:24080165-24080765(+)
chr13:24080770-24081370(+)
chr13:24081923-24082523(+)
chr13:24084313-24084913(+)
chr13:24085101-24085701(+)
chr13:24086826-24087426(+)
chr13:24087443-24088043(+)
chr13:24089135-24089735(+)
chr13:24090274-24090874(+)
chr13:24090768-24091368(+)
chr13:24092150-24092750(+)
chr13:24092920-24093520(+)
chr13:24093376-24093976(+)
chr13:24096132-24096732(+)
chr13:24096550-24097150(+)
chr13:24099450-24100050(+)
chr13:24103950-24104550(+)
chr13:24104590-24105190(+)
chr13:24107624-24108224(+)
chr13:24108126-24108726(+)
chr13:24114774-24115374(+)
chr13:24115268-24115868(+)
chr13:24117430-24118030(+)
chr13:24121188-24121788(+)
chr13:24122216-24122816(+)
chr13:24123978-24124578(+)
chr13:24124510-24125110(+)
chr13:24125657-24126257(+)
chr13:24126187-24126787(+)
chr13:24126663-24127263(+)
chr13:24127470-24128070(+)
chr13:24128044-24128644(+)
chr13:24130722-24131322(+)
chr13:24131215-24131815(+)
chr13:24131815-24132415(+)
chr13:24133014-24133614(+)
chr13:24133967-24134567(+)
chr13:24135324-24135924(+)
chr13:24137455-24138055(+)
chr13:24138035-24138635(+)
chr13:24139040-24139640(+)
chr13:24139885-24140485(+)
chr13:24141946-24142546(+)
chr13:24142654-24143254(+)
chr13:24143675-24144275(+)
chr13:24144215-24144815(+)
chr13:24144865-24145465(+)
chr13:24145582-24146182(+)
chr13:24146715-24147315(+)
chr13:24147380-24147980(+)
chr13:24148790-24149390(+)
chr13:24151195-24151795(+)
chr13:24151685-24152285(+)
chr13:24152696-24153296(+)
chr13:24153129-24153729(+)
chr13:24153605-24154205(+)
chr13:24154053-24154653(+)
chr13:24154777-24155377(+)
chr13:24157502-24158102(+)
chr13:24158250-24158850(+)
chr13:24158890-24159490(+)
chr13:24162766-24163366(+)
chr13:24166610-24167210(+)
chr13:24167170-24167770(+)
chr13:24168670-24169270(+)
chr13:24172418-24173018(+)
chr13:24172883-24173483(+)
chr13:24173408-24174008(+)
chr13:24174329-24174929(+)
chr13:24179757-24180357(+)
chr13:24182298-24182898(+)
chr13:24182768-24183368(+)
chr13:24183375-24183975(+)
chr13:24184099-24184699(+)
chr13:24184575-24185175(+)
chr13:24185131-24185731(+)
chr13:24186772-24187372(+)
chr13:24187691-24188291(+)
chr13:24189686-24190286(+)
chr13:24191710-24192310(+)
chr13:24192342-24192942(+)
chr13:24193130-24193730(+)
chr13:24194240-24194840(+)
chr13:24195293-24195893(+)
chr13:24197030-24197630(+)
chr13:24200667-24201267(+)
chr13:24201284-24201884(+)
chr13:24202305-24202905(+)
chr13:24202815-24203415(+)
chr13:24203538-24204138(+)
chr13:24204656-24205256(+)
chr13:24205543-24206143(+)
chr13:24206196-24206796(+)
chr13:24206822-24207422(+)
chr13:24207590-24208190(+)
chr13:24208390-24208990(+)
chr13:24208930-24209530(+)
chr13:24210500-24211100(+)
chr13:24211190-24211790(+)
chr13:24211819-24212419(+)
chr13:24212369-24212969(+)
chr13:24212990-24213590(+)
chr13:24213783-24214383(+)
chr13:24216220-24216820(+)
chr13:24216965-24217565(+)
chr13:24217570-24218170(+)
chr13:24218024-24218624(+)
chr13:24218578-24219178(+)
chr13:24220295-24220895(+)
chr13:24225910-24226510(+)
chr13:24226771-24227371(+)
chr13:24227490-24228090(+)
chr13:24228222-24228822(+)
chr13:24228790-24229390(+)
chr13:24229311-24229911(+)
chr13:24229794-24230394(+)
chr13:24230679-24231279(+)
chr13:24231129-24231729(+)
chr13:24231880-24232480(+)
chr13:24232978-24233578(+)
chr13:24234330-24234930(+)
chr13:24235479-24236079(+)
chr13:24237400-24238000(+)
chr13:24238615-24239215(+)
chr13:24240619-24241219(+)
chr13:24241802-24242402(+)
chr13:24242630-24243230(+)
chr13:24244823-24245423(+)
chr13:24245446-24246046(+)
chr13:24245925-24246525(+)
chr13:24246708-24247308(+)
chr13:24247408-24248008(+)
chr13:24248174-24248774(+)
chr13:24249086-24249686(+)
chr13:24249530-24250130(+)
chr13:24250055-24250655(+)
chr13:24251435-24252035(+)
chr13:24252858-24253458(+)
chr13:24253268-24253868(+)
chr13:24255241-24255841(+)
chr13:24257110-24257710(+)
chr13:24258690-24259290(+)
chr13:24259550-24260150(+)
chr13:24260998-24261598(+)
chr13:24261666-24262266(+)
chr13:24262385-24262985(+)
chr13:24264734-24265334(+)
chr13:24269258-24269858(+)
chr13:24269799-24270399(+)
chr13:24270662-24271262(+)
chr13:24271889-24272489(+)
chr13:24273345-24273945(+)
chr13:24275622-24276222(+)
chr13:24276910-24277510(+)
chr13:24277348-24277948(+)
chr13:24278724-24279324(+)
chr13:24279663-24280263(+)
chr13:24280454-24281054(+)
chr13:24281744-24282344(+)
chr13:24283569-24284169(+)
chr13:24284400-24285000(+)
chr13:24285526-24286126(+)
chr13:24288997-24289597(+)
chr13:24289410-24290010(+)
chr13:24289827-24290427(+)
chr13:24290393-24290993(+)
chr13:24290796-24291396(+)
chr13:24291470-24292070(+)
chr13:24293071-24293671(+)
chr13:24296849-24297449(+)
chr13:24297498-24298098(+)
chr13:24298217-24298817(+)
chr13:24298659-24299259(+)
chr13:24300130-24300730(+)
chr13:24300850-24301450(+)
chr13:24302035-24302635(+)
chr13:24303470-24304070(+)
chr13:24304232-24304832(+)
chr13:24304755-24305355(+)
chr13:24305773-24306373(+)
chr13:24307725-24308325(+)
chr13:24309353-24309953(+)
chr13:24310681-24311281(+)
chr13:24313625-24314225(+)
chr13:24315170-24315770(+)
chr13:24315925-24316525(+)
chr13:24317289-24317889(+)
chr13:24317772-24318372(+)
chr13:24318345-24318945(+)
chr13:24318760-24319360(+)
chr13:24320190-24320790(+)
chr13:24321336-24321936(+)
chr13:24322133-24322733(+)
chr13:24322613-24323213(+)
chr13:24323098-24323698(+)
chr13:24323503-24324103(+)
chr13:24324544-24325144(+)
chr13:24325233-24325833(+)
chr13:24325688-24326288(+)
chr13:24326191-24326791(+)
chr13:24326632-24327232(+)
chr13:24327509-24328109(+)
chr13:24328125-24328725(+)
chr13:24328631-24329231(+)
chr13:24329109-24329709(+)
chr13:24331307-24331907(+)
chr13:24332095-24332695(+)
chr13:24332799-24333399(+)
chr13:24334253-24334853(+)
chr13:24335848-24336448(+)
chr13:24336869-24337469(+)
chr13:24337294-24337894(+)
chr13:24339550-24340150(+)
chr13:24340295-24340895(+)
chr13:24341947-24342547(+)
chr13:24343293-24343893(+)
chr13:24344506-24345106(+)
chr13:24345549-24346149(+)
chr13:24345956-24346556(+)
chr13:24346730-24347330(+)
chr13:24348830-24349430(+)
chr13:24351336-24351936(+)
chr13:24352096-24352696(+)
chr13:24352927-24353527(+)
chr13:24353760-24354360(+)
chr13:24361258-24361858(+)
chr13:24362453-24363053(+)
chr13:24363533-24364133(+)
chr13:24363989-24364589(+)
chr13:24364742-24365342(+)
chr13:24365290-24365890(+)
chr13:24366720-24367320(+)
chr13:24367798-24368398(+)
chr13:24368685-24369285(+)
chr13:24370586-24371186(+)
chr13:24370990-24371590(+)
chr13:24373939-24374539(+)
chr13:24374570-24375170(+)
chr13:24375640-24376240(+)
chr13:24379205-24379805(+)
chr13:24379893-24380493(+)
chr13:24381002-24381602(+)
chr13:24381706-24382306(+)
chr13:24382313-24382913(+)
chr13:24382822-24383422(+)
chr13:24384785-24385385(+)
chr13:24385550-24386150(+)
chr13:24386150-24386750(+)
chr13:24387582-24388182(+)
chr13:24391869-24392469(+)
chr13:24394570-24395170(+)
chr13:24396810-24397410(+)
chr13:24398010-24398610(+)
chr13:24398425-24399025(+)
chr13:24399135-24399735(+)
chr13:24401170-24401770(+)
chr13:24402123-24402723(+)
chr13:24402900-24403500(+)
chr13:24404805-24405405(+)
chr13:24406770-24407370(+)
chr13:24408014-24408614(+)
chr13:24410430-24411030(+)
chr13:24411715-24412315(+)
chr13:24415164-24415764(+)
chr13:24416405-24417005(+)
chr13:24417553-24418153(+)
chr13:24418147-24418747(+)
chr13:24419527-24420127(+)
chr13:24420830-24421430(+)
chr13:24421388-24421988(+)
chr13:24422098-24422698(+)
chr13:24422665-24423265(+)
chr13:24423750-24424350(+)
chr13:24425124-24425724(+)
chr13:24426414-24427014(+)
chr13:24428369-24428969(+)
chr13:24430272-24430872(+)
chr13:24432594-24433194(+)
chr13:24433463-24434063(+)
chr13:24433915-24434515(+)
chr13:24435331-24435931(+)
chr13:24439142-24439742(+)
chr13:24439961-24440561(+)
chr13:24440476-24441076(+)
chr13:24441010-24441610(+)
chr13:24442473-24443073(+)
chr13:24444352-24444952(+)
chr13:24444797-24445397(+)
chr13:24445645-24446245(+)
chr13:24447130-24447730(+)
chr13:24448095-24448695(+)
chr13:24449580-24450180(+)
chr13:24450293-24450893(+)
chr13:24451318-24451918(+)
chr13:24454520-24455120(+)
chr13:24455111-24455711(+)
chr13:24460170-24460770(+)
chr13:24462030-24462630(+)
chr13:24462628-24463228(+)
chr13:24463274-24463874(+)
chr13:24463735-24464335(+)
chr13:24464242-24464842(+)
chr13:24467270-24467870(+)
chr13:24468819-24469419(+)
chr13:24472120-24472720(+)
chr13:24472550-24473150(+)
chr13:24473608-24474208(+)
chr13:24475383-24475983(+)
chr13:24475830-24476430(+)
chr13:24476847-24477447(+)
chr13:24477449-24478049(+)
chr13:24478139-24478739(+)
chr13:24479649-24480249(+)
chr13:24480784-24481384(+)
chr13:24483660-24484260(+)
chr13:24485710-24486310(+)
chr13:24486550-24487150(+)
chr13:24489346-24489946(+)
chr13:24492222-24492822(+)
chr13:24492910-24493510(+)
chr13:24495433-24496033(+)
chr13:24496249-24496849(+)
chr13:24502987-24503587(+)
chr13:24505830-24506430(+)
chr13:24506543-24507143(+)
chr13:24508100-24508700(+)
chr13:24508520-24509120(+)
chr13:24513722-24514322(+)
chr13:24514673-24515273(+)
chr13:24515253-24515853(+)
chr13:24515870-24516470(+)
chr13:24519678-24520278(+)
chr13:24520114-24520714(+)
chr13:24521003-24521603(+)
chr13:24521527-24522127(+)
chr13:24523300-24523900(+)
chr13:24524074-24524674(+)
chr13:24524766-24525366(+)
chr13:24525225-24525825(+)
chr13:24526242-24526842(+)
chr13:24527065-24527665(+)
chr13:24528118-24528718(+)
chr13:24529322-24529922(+)
chr13:24530148-24530748(+)
chr13:24531135-24531735(+)
chr13:24532064-24532664(+)
chr13:24533294-24533894(+)
chr13:24534579-24535179(+)
chr13:24535935-24536535(+)
chr13:24537350-24537950(+)
chr13:24537981-24538581(+)
chr13:24539369-24539969(+)
chr13:24540738-24541338(+)
chr13:24543645-24544245(+)
chr13:24545210-24545810(+)
chr13:24546473-24547073(+)
chr13:24552830-24553430(+)
chr13:24553537-24554137(+)
chr13:24554168-24554768(+)
chr13:24555421-24556021(+)
chr13:24558075-24558675(+)
chr13:24558582-24559182(+)
chr13:24559160-24559760(+)
chr13:24559856-24560456(+)
chr13:24560610-24561210(+)
chr13:24561373-24561973(+)
chr13:24561950-24562550(+)
chr13:24562614-24563214(+)
chr13:24564538-24565138(+)
chr13:24565142-24565742(+)
chr13:24566723-24567323(+)
chr13:24567612-24568212(+)
chr13:24569557-24570157(+)
chr13:24570428-24571028(+)
chr13:24572095-24572695(+)
chr13:24573420-24574020(+)
chr13:24577370-24577970(+)
chr13:24578365-24578965(+)
chr13:24578945-24579545(+)
chr13:24579793-24580393(+)
chr13:24580549-24581149(+)
chr13:24581010-24581610(+)
chr13:24582676-24583276(+)
chr13:24583570-24584170(+)
chr13:24584665-24585265(+)
chr13:24585215-24585815(+)
chr13:24587910-24588510(+)
chr13:24591510-24592110(+)
chr13:24593870-24594470(+)
chr13:24594356-24594956(+)
chr13:24594910-24595510(+)
chr13:24596596-24597196(+)
chr13:24597970-24598570(+)
chr13:24598430-24599030(+)
chr13:24599360-24599960(+)
chr13:24599790-24600390(+)
chr13:24600830-24601430(+)
chr13:24605530-24606130(+)
chr13:24606305-24606905(+)
chr13:24606719-24607319(+)
chr13:24607952-24608552(+)
chr13:24609517-24610117(+)
chr13:24610151-24610751(+)
chr13:24612467-24613067(+)
chr13:24612897-24613497(+)
chr13:24613673-24614273(+)
chr13:24614203-24614803(+)
chr13:24614863-24615463(+)
chr13:24615740-24616340(+)
chr13:24616771-24617371(+)
chr13:24617728-24618328(+)
chr13:24623610-24624210(+)
chr13:24624300-24624900(+)
chr13:24624790-24625390(+)
chr13:24625307-24625907(+)
chr13:24626611-24627211(+)
chr13:24627424-24628024(+)
chr13:24627899-24628499(+)
chr13:24630650-24631250(+)
chr13:24633397-24633997(+)
chr13:24637459-24638059(+)
chr13:24637955-24638555(+)
chr13:24638471-24639071(+)
chr13:24640739-24641339(+)
chr13:24642486-24643086(+)
chr13:24645500-24646100(+)
chr13:24648739-24649339(+)
chr13:24649415-24650015(+)
chr13:24650132-24650732(+)
chr13:24650650-24651250(+)
chr13:24654153-24654753(+)
chr13:24655424-24656024(+)
chr13:24657264-24657864(+)
chr13:24657952-24658552(+)
chr13:24658675-24659275(+)
chr13:24659675-24660275(+)
chr13:24660558-24661158(+)
chr13:24661115-24661715(+)
chr13:24661739-24662339(+)
chr13:24663375-24663975(+)
chr13:24664110-24664710(+)
chr13:24665983-24666583(+)
chr13:24666605-24667205(+)
chr13:24667143-24667743(+)
chr13:24671132-24671732(+)
chr13:24671673-24672273(+)
chr13:24672835-24673435(+)
chr13:24673570-24674170(+)
chr13:24674213-24674813(+)
chr13:24676050-24676650(+)
chr13:24677866-24678466(+)
chr13:24678833-24679433(+)
chr13:24680510-24681110(+)
chr13:24681134-24681734(+)
chr13:24681555-24682155(+)
chr13:24682235-24682835(+)
chr13:24682655-24683255(+)
chr13:24684054-24684654(+)
chr13:24686769-24687369(+)
chr13:24688956-24689556(+)
chr13:24689730-24690330(+)
chr13:24690161-24690761(+)
chr13:24690710-24691310(+)
chr13:24692584-24693184(+)
chr13:24693684-24694284(+)
chr13:24694205-24694805(+)
chr13:24694672-24695272(+)
chr13:24696606-24697206(+)
chr13:24698430-24699030(+)
chr13:24698868-24699468(+)
chr13:24699985-24700585(+)
chr13:24701231-24701831(+)
chr13:24702100-24702700(+)
chr13:24703490-24704090(+)
chr13:24704405-24705005(+)
chr13:24705220-24705820(+)
chr13:24705843-24706443(+)
chr13:24707050-24707650(+)
chr13:24708380-24708980(+)
chr13:24708801-24709401(+)
chr13:24709960-24710560(+)
chr13:24712230-24712830(+)
chr13:24714425-24715025(+)
chr13:24715438-24716038(+)
chr13:24716240-24716840(+)
chr13:24716870-24717470(+)
chr13:24719276-24719876(+)
chr13:24719712-24720312(+)
chr13:24720150-24720750(+)
chr13:24721136-24721736(+)
chr13:24721620-24722220(+)
chr13:24722801-24723401(+)
chr13:24723344-24723944(+)
chr13:24724562-24725162(+)
chr13:24726504-24727104(+)
chr13:24727370-24727970(+)
chr13:24728140-24728740(+)
chr13:24729261-24729861(+)
chr13:24729890-24730490(+)
chr13:24730370-24730970(+)
chr13:24731700-24732300(+)
chr13:24732154-24732754(+)
chr13:24733394-24733994(+)
chr13:24733956-24734556(+)
chr13:24734446-24735046(+)
chr13:24735031-24735631(+)
chr13:24735457-24736057(+)
chr13:24736220-24736820(+)
chr13:24736694-24737294(+)
chr13:24739798-24740398(+)
chr13:24740614-24741214(+)
chr13:24741298-24741898(+)
chr13:24741883-24742483(+)
chr13:24742384-24742984(+)
chr13:24743022-24743622(+)
chr13:24746090-24746690(+)
chr13:24747631-24748231(+)
chr13:24749733-24750333(+)
chr13:24750471-24751071(+)
chr13:24752919-24753519(+)
chr13:24753645-24754245(+)
chr13:24754996-24755596(+)
chr13:24755550-24756150(+)
chr13:24756261-24756861(+)
chr13:24756700-24757300(+)
chr13:24757803-24758403(+)
chr13:24758440-24759040(+)
chr13:24758981-24759581(+)
chr13:24759629-24760229(+)
chr13:24761106-24761706(+)
chr13:24764410-24765010(+)
chr13:24766107-24766707(+)
chr13:24766651-24767251(+)
chr13:24767710-24768310(+)
chr13:24768496-24769096(+)
chr13:24769610-24770210(+)
chr13:24770797-24771397(+)
chr13:24773085-24773685(+)
chr13:24773523-24774123(+)
chr13:24774135-24774735(+)
chr13:24774883-24775483(+)
chr13:24776230-24776830(+)
chr13:24777290-24777890(+)
chr13:24777876-24778476(+)
chr13:24779127-24779727(+)
chr13:24781475-24782075(+)
chr13:24782375-24782975(+)
chr13:24786586-24787186(+)
chr13:24787908-24788508(+)
chr13:24788603-24789203(+)
chr13:24789160-24789760(+)
chr13:24789739-24790339(+)
chr13:24791726-24792326(+)
chr13:24792387-24792987(+)
chr13:24793009-24793609(+)
chr13:24793651-24794251(+)
chr13:24794130-24794730(+)
chr13:24795105-24795705(+)
chr13:24796808-24797408(+)
chr13:24797924-24798524(+)
chr13:24799975-24800575(+)
chr13:24800815-24801415(+)
chr13:24801325-24801925(+)
chr13:24801750-24802350(+)
chr13:24802853-24803453(+)
chr13:24804310-24804910(+)
chr13:24804860-24805460(+)
chr13:24805490-24806090(+)
chr13:24806022-24806622(+)
chr13:24806558-24807158(+)
chr13:24807554-24808154(+)
chr13:24808553-24809153(+)
chr13:24811235-24811835(+)
chr13:24814761-24815361(+)
chr13:24815343-24815943(+)
chr13:24817354-24817954(+)
chr13:24818450-24819050(+)
chr13:24820410-24821010(+)
chr13:24820965-24821565(+)
chr13:24823484-24824084(+)
chr13:24824742-24825342(+)
chr13:24825482-24826082(+)
chr13:24826287-24826887(+)
chr13:24826833-24827433(+)
chr13:24827555-24828155(+)
chr13:24828319-24828919(+)
chr13:24829575-24830175(+)
chr13:24830586-24831186(+)
chr13:24832850-24833450(+)
chr13:24835603-24836203(+)
chr13:24836050-24836650(+)
chr13:24837243-24837843(+)
chr13:24837686-24838286(+)
chr13:24838166-24838766(+)
chr13:24838975-24839575(+)
chr13:24839530-24840130(+)
chr13:24840520-24841120(+)
chr13:24841317-24841917(+)
chr13:24841850-24842450(+)
chr13:24843010-24843610(+)
chr13:24843906-24844506(+)
chr13:24844687-24845287(+)
chr13:24845238-24845838(+)
chr13:24845792-24846392(+)
chr13:24846661-24847261(+)
chr13:24847089-24847689(+)
chr13:24847635-24848235(+)
chr13:24848463-24849063(+)
chr13:24848977-24849577(+)
chr13:24850335-24850935(+)
chr13:24850770-24851370(+)
chr13:24851768-24852368(+)
chr13:24853258-24853858(+)
chr13:24853710-24854310(+)
chr13:24854789-24855389(+)
chr13:24855539-24856139(+)
chr13:24856299-24856899(+)
chr13:24859129-24859729(+)
chr13:24860841-24861441(+)
chr13:24861620-24862220(+)
chr13:24862948-24863548(+)
chr13:24864830-24865430(+)
chr13:24865310-24865910(+)
chr13:24866090-24866690(+)
chr13:24866514-24867114(+)
chr13:24867788-24868388(+)
chr13:24874090-24874690(+)
chr13:24874870-24875470(+)
chr13:24875451-24876051(+)
chr13:24878682-24879282(+)
chr13:24880658-24881258(+)
chr13:24881276-24881876(+)
chr13:24881990-24882590(+)
chr13:24883369-24883969(+)
chr13:24885670-24886270(+)
chr13:24886152-24886752(+)
chr13:24887467-24888067(+)
chr13:24888489-24889089(+)
chr13:24891845-24892445(+)
chr13:24892653-24893253(+)
chr13:24893818-24894418(+)
chr13:24895061-24895661(+)
chr13:24896464-24897064(+)
chr13:24896989-24897589(+)
chr13:24900615-24901215(+)
chr13:24901503-24902103(+)
chr13:24902199-24902799(+)
chr13:24903037-24903637(+)
chr13:24912029-24912629(+)
chr13:24912651-24913251(+)
chr13:24913412-24914012(+)
chr13:24913830-24914430(+)
chr13:24914381-24914981(+)
chr13:24915398-24915998(+)
chr13:24922428-24923028(+)
chr13:24922990-24923590(+)
chr13:24924030-24924630(+)
chr13:24927889-24928489(+)
chr13:24929218-24929818(+)
chr13:24930966-24931566(+)
chr13:24931456-24932056(+)
chr13:24932589-24933189(+)
chr13:24933297-24933897(+)
chr13:24934076-24934676(+)
chr13:24934487-24935087(+)
chr13:24935278-24935878(+)
chr13:24935952-24936552(+)
chr13:24936450-24937050(+)
chr13:24937556-24938156(+)
chr13:24938278-24938878(+)
chr13:24939217-24939817(+)
chr13:24940095-24940695(+)
chr13:24940910-24941510(+)
chr13:24941592-24942192(+)
chr13:24942350-24942950(+)
chr13:24942940-24943540(+)
chr13:24944375-24944975(+)
chr13:24944930-24945530(+)
chr13:24945490-24946090(+)
chr13:24948058-24948658(+)
chr13:24953650-24954250(+)
chr13:24954237-24954837(+)
chr13:24954940-24955540(+)
chr13:24955836-24956436(+)
chr13:24957069-24957669(+)
chr13:24958998-24959598(+)
chr13:24959784-24960384(+)
chr13:24960188-24960788(+)
chr13:24960737-24961337(+)
chr13:24961410-24962010(+)
chr13:24962720-24963320(+)
chr13:24963385-24963985(+)
chr13:24964090-24964690(+)
chr13:24965114-24965714(+)
chr13:24966708-24967308(+)
chr13:24968185-24968785(+)
chr13:24968740-24969340(+)
chr13:24969431-24970031(+)
chr13:24970900-24971500(+)
chr13:24972804-24973404(+)
chr13:24973558-24974158(+)
chr13:24974710-24975310(+)
chr13:24978350-24978950(+)
chr13:24981875-24982475(+)
chr13:24984150-24984750(+)
chr13:24992010-24992610(+)
chr13:24992749-24993349(+)
chr13:24993298-24993898(+)
chr13:24993786-24994386(+)
chr13:24996330-24996930(+)
chr13:24996760-24997360(+)
chr13:24998282-24998882(+)
chr13:24998870-24999470(+)
chr13:25000030-25000630(+)
chr13:25003650-25004250(+)
chr13:25007115-25007715(+)
chr13:25010237-25010837(+)
chr13:25012182-25012782(+)
chr13:25013490-25014090(+)
chr13:25016844-25017444(+)
chr13:25017379-25017979(+)
chr13:25018856-25019456(+)
chr13:25020839-25021439(+)
chr13:25021817-25022417(+)
chr13:25023790-25024390(+)
chr13:25024490-25025090(+)
chr13:25024961-25025561(+)
chr13:25025469-25026069(+)
chr13:25026064-25026664(+)
chr13:25028210-25028810(+)
chr13:25028940-25029540(+)
chr13:25030330-25030930(+)
chr13:25030850-25031450(+)
chr13:25033243-25033843(+)
chr13:25033770-25034370(+)
chr13:25034195-25034795(+)
chr13:25035330-25035930(+)
chr13:25035950-25036550(+)
chr13:25036890-25037490(+)
chr13:25045490-25046090(+)
chr13:25047773-25048373(+)
chr13:25048297-25048897(+)
chr13:25048870-25049470(+)
chr13:25052057-25052657(+)
chr13:25054350-25054950(+)
chr13:25056630-25057230(+)
chr13:25060135-25060735(+)
chr13:25061567-25062167(+)
chr13:25062098-25062698(+)
chr13:25063780-25064380(+)
chr13:25065884-25066484(+)
chr13:25067415-25068015(+)
chr13:25069209-25069809(+)
chr13:25070336-25070936(+)
chr13:25071750-25072350(+)
chr13:25074987-25075587(+)
chr13:25075630-25076230(+)
chr13:25076743-25077343(+)
chr13:25077338-25077938(+)
chr13:25079301-25079901(+)
chr13:25079734-25080334(+)
chr13:25080307-25080907(+)
chr13:25080910-25081510(+)
chr13:25081570-25082170(+)
chr13:25084814-25085414(+)
chr13:25085419-25086019(+)
chr13:25086070-25086670(+)
chr13:25086555-25087155(+)
chr13:25087072-25087672(+)
chr13:25087890-25088490(+)
chr13:25089351-25089951(+)
chr13:25091690-25092290(+)
chr13:25097650-25098250(+)
chr13:25099890-25100490(+)
chr13:25100610-25101210(+)
chr13:25101270-25101870(+)
chr13:25102821-25103421(+)
chr13:25103530-25104130(+)
chr13:25103970-25104570(+)
chr13:25104550-25105150(+)
chr13:25105530-25106130(+)
chr13:25106470-25107070(+)
chr13:25107610-25108210(+)
chr13:25108830-25109430(+)
chr13:25109490-25110090(+)
chr13:25111020-25111620(+)
chr13:25111732-25112332(+)
chr13:25112628-25113228(+)
chr13:25113620-25114220(+)
chr13:25114443-25115043(+)
chr13:25114898-25115498(+)
chr13:25115567-25116167(+)
chr13:25116132-25116732(+)
chr13:25122130-25122730(+)
chr13:25127500-25128100(+)
chr13:25129025-25129625(+)
chr13:25129890-25130490(+)
chr13:25131118-25131718(+)
chr13:25131946-25132546(+)
chr13:25132704-25133304(+)
chr13:25133130-25133730(+)
chr13:25133940-25134540(+)
chr13:25135515-25136115(+)
chr13:25136830-25137430(+)
chr13:25137986-25138586(+)
chr13:25138794-25139394(+)
chr13:25139440-25140040(+)
chr13:25140115-25140715(+)
chr13:25140675-25141275(+)
chr13:25141608-25142208(+)
chr13:25142210-25142810(+)
chr13:25142670-25143270(+)
chr13:25143100-25143700(+)
chr13:25144014-25144614(+)
chr13:25145490-25146090(+)
chr13:25145970-25146570(+)
chr13:25146430-25147030(+)
chr13:25147274-25147874(+)
chr13:25147990-25148590(+)
chr13:25152400-25153000(+)
chr13:25154303-25154903(+)
chr13:25154825-25155425(+)
chr13:25155820-25156420(+)
chr13:25157873-25158473(+)
chr13:25160735-25161335(+)
chr13:25162255-25162855(+)
chr13:25163246-25163846(+)
chr13:25164030-25164630(+)
chr13:25165090-25165690(+)
chr13:25165762-25166362(+)
chr13:25171913-25172513(+)
chr13:25177835-25178435(+)
chr13:25178660-25179260(+)
chr13:25179230-25179830(+)
chr13:25179905-25180505(+)
chr13:25180410-25181010(+)
chr13:25180904-25181504(+)
chr13:25182960-25183560(+)
chr13:25187110-25187710(+)
chr13:25187890-25188490(+)
chr13:25189150-25189750(+)
chr13:25189580-25190180(+)
chr13:25191457-25192057(+)
chr13:25192509-25193109(+)
chr13:25193290-25193890(+)
chr13:25196810-25197410(+)
chr13:25197350-25197950(+)
chr13:25199007-25199607(+)
chr13:25199504-25200104(+)
chr13:25200190-25200790(+)
chr13:25201116-25201716(+)
chr13:25202063-25202663(+)
chr13:25203403-25204003(+)
chr13:25204140-25204740(+)
chr13:25204822-25205422(+)
chr13:25205909-25206509(+)
chr13:25206400-25207000(+)
chr13:25207250-25207850(+)
chr13:25207770-25208370(+)
chr13:25209130-25209730(+)
chr13:25211947-25212547(+)
chr13:25215670-25216270(+)
chr13:25218079-25218679(+)
chr13:25221870-25222470(+)
chr13:25223776-25224376(+)
chr13:25224182-25224782(+)
chr13:25225170-25225770(+)
chr13:25225799-25226399(+)
chr13:25226410-25227010(+)
chr13:25228740-25229340(+)
chr13:25233319-25233919(+)
chr13:25234193-25234793(+)
chr13:25235761-25236361(+)
chr13:25236239-25236839(+)
chr13:25237671-25238271(+)
chr13:25238972-25239572(+)
chr13:25239890-25240490(+)
chr13:25242962-25243562(+)
chr13:25244130-25244730(+)
chr13:25244973-25245573(+)
chr13:25245392-25245992(+)
chr13:25245851-25246451(+)
chr13:25246548-25247148(+)
chr13:25248471-25249071(+)
chr13:25250261-25250861(+)
chr13:25252185-25252785(+)
chr13:25253753-25254353(+)
chr13:25254391-25254991(+)
chr13:25255050-25255650(+)
chr13:25255660-25256260(+)
chr13:25256218-25256818(+)
chr13:25257407-25258007(+)
chr13:25257897-25258497(+)
chr13:25258590-25259190(+)
chr13:25259150-25259750(+)
chr13:25261574-25262174(+)
chr13:25262173-25262773(+)
chr13:25262918-25263518(+)
chr13:25264101-25264701(+)
chr13:25265287-25265887(+)
chr13:25266584-25267184(+)
chr13:25268118-25268718(+)
chr13:25268971-25269571(+)
chr13:25269830-25270430(+)
chr13:25272161-25272761(+)
chr13:25277766-25278366(+)
chr13:25281910-25282510(+)
chr13:25283356-25283956(+)
chr13:25287071-25287671(+)
chr13:25288230-25288830(+)
chr13:25290027-25290627(+)
chr13:25290428-25291028(+)
chr13:25292250-25292850(+)
chr13:25292755-25293355(+)
chr13:25298731-25299331(+)
chr13:25299235-25299835(+)
chr13:25300076-25300676(+)
chr13:25301370-25301970(+)
chr13:25301986-25302586(+)
chr13:25304874-25305474(+)
chr13:25305300-25305900(+)
chr13:25308470-25309070(+)
chr13:25308990-25309590(+)
chr13:25311094-25311694(+)
chr13:25311990-25312590(+)
chr13:25313475-25314075(+)
chr13:25315299-25315899(+)
chr13:25315930-25316530(+)
chr13:25316374-25316974(+)
chr13:25316970-25317570(+)
chr13:25317768-25318368(+)
chr13:25318374-25318974(+)
chr13:25319702-25320302(+)
chr13:25320179-25320779(+)
chr13:25320771-25321371(+)
chr13:25321447-25322047(+)
chr13:25321924-25322524(+)
chr13:25322710-25323310(+)
chr13:25323822-25324422(+)
chr13:25324270-25324870(+)
chr13:25335512-25336112(+)
chr13:25336707-25337307(+)
chr13:25337856-25338456(+)
chr13:25338289-25338889(+)
chr13:25342575-25343175(+)
chr13:25343280-25343880(+)
chr13:25345350-25345950(+)
chr13:25348650-25349250(+)
chr13:25349330-25349930(+)
chr13:25350570-25351170(+)
chr13:25351224-25351824(+)
chr13:25358271-25358871(+)
chr13:25362634-25363234(+)
chr13:25364401-25365001(+)
chr13:25365310-25365910(+)
chr13:25366190-25366790(+)
chr13:25367050-25367650(+)
chr13:25368350-25368950(+)
chr13:25370530-25371130(+)
chr13:25371478-25372078(+)
chr13:25372930-25373530(+)
chr13:25374850-25375450(+)
chr13:25375390-25375990(+)
chr13:25376074-25376674(+)
chr13:25376622-25377222(+)
chr13:25377790-25378390(+)
chr13:25386350-25386950(+)
chr13:25387490-25388090(+)
chr13:25390570-25391170(+)
chr13:25395954-25396554(+)
chr13:25396730-25397330(+)
chr13:25397334-25397934(+)
chr13:25398985-25399585(+)
chr13:25399705-25400305(+)
chr13:25401873-25402473(+)
chr13:25409129-25409729(+)
chr13:25410290-25410890(+)
chr13:25411590-25412190(+)
chr13:25416888-25417488(+)
chr13:25419573-25420173(+)
chr13:25420210-25420810(+)
chr13:25421450-25422050(+)
chr13:25423350-25423950(+)
chr13:25425106-25425706(+)
chr13:25425568-25426168(+)
chr13:25428387-25428987(+)
chr13:25429770-25430370(+)
chr13:25430530-25431130(+)
chr13:25432974-25433574(+)
chr13:25435890-25436490(+)
chr13:25437919-25438519(+)
chr13:25438600-25439200(+)
chr13:25439198-25439798(+)
chr13:25439650-25440250(+)
chr13:25440492-25441092(+)
chr13:25442980-25443580(+)
chr13:25443491-25444091(+)
chr13:25444444-25445044(+)
chr13:25445430-25446030(+)
chr13:25446730-25447330(+)
chr13:25449543-25450143(+)
chr13:25450870-25451470(+)
chr13:25451470-25452070(+)
chr13:25451953-25452553(+)
chr13:25452370-25452970(+)
chr13:25454066-25454666(+)
chr13:25460288-25460888(+)
chr13:25461773-25462373(+)
chr13:25462487-25463087(+)
chr13:25463513-25464113(+)
chr13:25464330-25464930(+)
chr13:25465633-25466233(+)
chr13:25466878-25467478(+)
chr13:25467960-25468560(+)
chr13:25468420-25469020(+)
chr13:25468832-25469432(+)
chr13:25470008-25470608(+)
chr13:25470630-25471230(+)
chr13:25473603-25474203(+)
chr13:25474540-25475140(+)
chr13:25477330-25477930(+)
chr13:25479246-25479846(+)
chr13:25485046-25485646(+)
chr13:25487256-25487856(+)
chr13:25489945-25490545(+)
chr13:25490468-25491068(+)
chr13:25491654-25492254(+)
chr13:25492155-25492755(+)
chr13:25492652-25493252(+)
chr13:25494123-25494723(+)
chr13:25494995-25495595(+)
chr13:25495842-25496442(+)
chr13:25496310-25496910(+)
chr13:25496798-25497398(+)
chr13:25497229-25497829(+)
chr13:25498050-25498650(+)
chr13:25498470-25499070(+)
chr13:25499714-25500314(+)
chr13:25500180-25500780(+)
chr13:25501390-25501990(+)
chr13:25502019-25502619(+)
chr13:25505810-25506410(+)
chr13:25506550-25507150(+)
chr13:25507337-25507937(+)
chr13:25508048-25508648(+)
chr13:25509190-25509790(+)
chr13:25511410-25512010(+)
chr13:25511895-25512495(+)
chr13:25512370-25512970(+)
chr13:25515207-25515807(+)
chr13:25517177-25517777(+)
chr13:25518075-25518675(+)
chr13:25519385-25519985(+)
chr13:25519875-25520475(+)
chr13:25523130-25523730(+)
chr13:25524655-25525255(+)
chr13:25526913-25527513(+)
chr13:25527900-25528500(+)
chr13:25531055-25531655(+)
chr13:25533091-25533691(+)
chr13:25534505-25535105(+)
chr13:25536924-25537524(+)
chr13:25541230-25541830(+)
chr13:25542016-25542616(+)
chr13:25542437-25543037(+)
chr13:25546949-25547549(+)
chr13:25555335-25555935(+)
chr13:25556231-25556831(+)
chr13:25556634-25557234(+)
chr13:25559152-25559752(+)
chr13:25559982-25560582(+)
chr13:25561460-25562060(+)
chr13:25562742-25563342(+)
chr13:25563171-25563771(+)
chr13:25566995-25567595(+)
chr13:25569261-25569861(+)
chr13:25571404-25572004(+)
chr13:25572110-25572710(+)
chr13:25575625-25576225(+)
chr13:25576382-25576982(+)
chr13:25577026-25577626(+)
chr13:25577555-25578155(+)
chr13:25579177-25579777(+)
chr13:25585400-25586000(+)
chr13:25588453-25589053(+)
chr13:25591950-25592550(+)
chr13:25592529-25593129(+)
chr13:25599598-25600198(+)
chr13:25600720-25601320(+)
chr13:25601870-25602470(+)
chr13:25605214-25605814(+)
chr13:25606150-25606750(+)
chr13:25609440-25610040(+)
chr13:25611230-25611830(+)
chr13:25614236-25614836(+)
chr13:25616294-25616894(+)
chr13:25619795-25620395(+)
chr13:25620682-25621282(+)
chr13:25621138-25621738(+)
chr13:25629070-25629670(+)
chr13:25629490-25630090(+)
chr13:25633330-25633930(+)
chr13:25633986-25634586(+)
chr13:25636579-25637179(+)
chr13:25637945-25638545(+)
chr13:25638437-25639037(+)
chr13:25639260-25639860(+)
chr13:25640000-25640600(+)
chr13:25641160-25641760(+)
chr13:25642938-25643538(+)
chr13:25643440-25644040(+)
chr13:25643932-25644532(+)
chr13:25645315-25645915(+)
chr13:25654827-25655427(+)
chr13:25657010-25657610(+)
chr13:25658145-25658745(+)
chr13:25658795-25659395(+)
chr13:25659196-25659796(+)
chr13:25659872-25660472(+)
chr13:25662880-25663480(+)
chr13:25667390-25667990(+)
chr13:25668250-25668850(+)
chr13:25669907-25670507(+)
chr13:25670420-25671020(+)
chr13:25671515-25672115(+)
chr13:25683420-25684020(+)
chr13:25685561-25686161(+)
chr13:25686455-25687055(+)
chr13:25686904-25687504(+)
chr13:25688200-25688800(+)
chr13:25688923-25689523(+)
chr13:25689507-25690107(+)
chr13:25690112-25690712(+)
chr13:25691431-25692031(+)
chr13:25692450-25693050(+)
chr13:25692970-25693570(+)
chr13:25694420-25695020(+)
chr13:25695259-25695859(+)
chr13:25696220-25696820(+)
chr13:25698410-25699010(+)
chr13:25706035-25706635(+)
chr13:25706821-25707421(+)
chr13:25708090-25708690(+)
chr13:25709590-25710190(+)
chr13:25710940-25711540(+)
chr13:25711377-25711977(+)
chr13:25713810-25714410(+)
chr13:25714310-25714910(+)
chr13:25715330-25715930(+)
chr13:25717060-25717660(+)
chr13:25718130-25718730(+)
chr13:25722070-25722670(+)
chr13:25722766-25723366(+)
chr13:25723545-25724145(+)
chr13:25725162-25725762(+)
chr13:25725884-25726484(+)
chr13:25727773-25728373(+)
chr13:25729370-25729970(+)
chr13:25733020-25733620(+)
chr13:25737020-25737620(+)
chr13:25739260-25739860(+)
chr13:25739670-25740270(+)
chr13:25740275-25740875(+)
chr13:25741280-25741880(+)
chr13:25741870-25742470(+)
chr13:25743040-25743640(+)
chr13:25743551-25744151(+)
chr13:25744267-25744867(+)
chr13:25744835-25745435(+)
chr13:25745468-25746068(+)
chr13:25745873-25746473(+)
chr13:25746293-25746893(+)
chr13:25747390-25747990(+)
chr13:25748340-25748940(+)
chr13:25749000-25749600(+)
chr13:25751073-25751673(+)
chr13:25752162-25752762(+)
chr13:25753050-25753650(+)
chr13:25753891-25754491(+)
chr13:25754295-25754895(+)
chr13:25754961-25755561(+)
chr13:25758815-25759415(+)
chr13:25760010-25760610(+)
chr13:25763440-25764040(+)
chr13:25763890-25764490(+)
chr13:25764345-25764945(+)
chr13:25764832-25765432(+)
chr13:25765410-25766010(+)
chr13:25766300-25766900(+)
chr13:25766961-25767561(+)
chr13:25770938-25771538(+)
chr13:25771430-25772030(+)
chr13:25774844-25775444(+)
chr13:25777352-25777952(+)
chr13:25778924-25779524(+)
chr13:25779630-25780230(+)
chr13:25781415-25782015(+)
chr13:25783250-25783850(+)
chr13:25785770-25786370(+)
chr13:25787745-25788345(+)
chr13:25788741-25789341(+)
chr13:25789190-25789790(+)
chr13:25790430-25791030(+)
chr13:25791063-25791663(+)
chr13:25791524-25792124(+)
chr13:25792054-25792654(+)
chr13:25793197-25793797(+)
chr13:25793960-25794560(+)
chr13:25795070-25795670(+)
chr13:25795843-25796443(+)
chr13:25796810-25797410(+)
chr13:25797210-25797810(+)
chr13:25797710-25798310(+)
chr13:25798140-25798740(+)
chr13:25799979-25800579(+)
chr13:25803770-25804370(+)
chr13:25804370-25804970(+)
chr13:25804770-25805370(+)
chr13:25805513-25806113(+)
chr13:25806984-25807584(+)
chr13:25807902-25808502(+)
chr13:25810570-25811170(+)
chr13:25811073-25811673(+)
chr13:25811480-25812080(+)
chr13:25814997-25815597(+)
chr13:25817021-25817621(+)
chr13:25818074-25818674(+)
chr13:25819190-25819790(+)
chr13:25819935-25820535(+)
chr13:25821323-25821923(+)
chr13:25822067-25822667(+)
chr13:25823161-25823761(+)
chr13:25826410-25827010(+)
chr13:25827755-25828355(+)
chr13:25828160-25828760(+)
chr13:25836167-25836767(+)
chr13:25840715-25841315(+)
chr13:25841259-25841859(+)
chr13:25841732-25842332(+)
chr13:25842390-25842990(+)
chr13:25848744-25849344(+)
chr13:25850800-25851400(+)
chr13:25853070-25853670(+)
chr13:25853910-25854510(+)
chr13:25855518-25856118(+)
chr13:25857010-25857610(+)
chr13:25857711-25858311(+)
chr13:25859770-25860370(+)
chr13:25860608-25861208(+)
chr13:25861313-25861913(+)
chr13:25861720-25862320(+)
chr13:25863015-25863615(+)
chr13:25863455-25864055(+)
chr13:25865110-25865710(+)
chr13:25865754-25866354(+)
chr13:25866307-25866907(+)
chr13:25869250-25869850(+)
chr13:25869730-25870330(+)
chr13:25874260-25874860(+)
chr13:25874902-25875502(+)
chr13:25875398-25875998(+)
chr13:25875810-25876410(+)
chr13:25876624-25877224(+)
chr13:25877855-25878455(+)
chr13:25879109-25879709(+)
chr13:25879515-25880115(+)
chr13:25880544-25881144(+)
chr13:25881644-25882244(+)
chr13:25891070-25891670(+)
chr13:25891788-25892388(+)
chr13:25892968-25893568(+)
chr13:25893810-25894410(+)
chr13:25897953-25898553(+)
chr13:25903733-25904333(+)
chr13:25904578-25905178(+)
chr13:25909899-25910499(+)
chr13:25918230-25918830(+)
chr13:25918834-25919434(+)
chr13:25919593-25920193(+)
chr13:25920070-25920670(+)
chr13:25921184-25921784(+)
chr13:25922710-25923310(+)
chr13:25926250-25926850(+)
chr13:25926870-25927470(+)
chr13:25927620-25928220(+)
chr13:25928422-25929022(+)
chr13:25930096-25930696(+)
chr13:25939715-25940315(+)
chr13:25942880-25943480(+)
chr13:25945070-25945670(+)
chr13:25945840-25946440(+)
chr13:25946474-25947074(+)
chr13:25948482-25949082(+)
chr13:25949170-25949770(+)
chr13:25949780-25950380(+)
chr13:25951089-25951689(+)
chr13:25951610-25952210(+)
chr13:25952585-25953185(+)
chr13:25953220-25953820(+)
chr13:25954179-25954779(+)
chr13:25954906-25955506(+)
chr13:25955790-25956390(+)
chr13:25957093-25957693(+)
chr13:25957840-25958440(+)
chr13:25958422-25959022(+)
chr13:25958940-25959540(+)
chr13:25965290-25965890(+)
chr13:25965940-25966540(+)
chr13:25968155-25968755(+)
chr13:25968704-25969304(+)
chr13:25970843-25971443(+)
chr13:25971830-25972430(+)
chr13:25972290-25972890(+)
chr13:25973010-25973610(+)
chr13:25974812-25975412(+)
chr13:25975962-25976562(+)
chr13:25978080-25978680(+)
chr13:25979158-25979758(+)
chr13:25980399-25980999(+)
chr13:25983990-25984590(+)
chr13:25987950-25988550(+)
chr13:25989348-25989948(+)
chr13:25991510-25992110(+)
chr13:25992510-25993110(+)
chr13:25993430-25994030(+)
chr13:25994184-25994784(+)
chr13:25995640-25996240(+)
chr13:25996300-25996900(+)
chr13:26001390-26001990(+)
chr13:26001805-26002405(+)
chr13:26003090-26003690(+)
chr13:26003530-26004130(+)
chr13:26003954-26004554(+)
chr13:26004890-26005490(+)
chr13:26005810-26006410(+)
chr13:26006271-26006871(+)
chr13:26006751-26007351(+)
chr13:26007400-26008000(+)
chr13:26010830-26011430(+)
chr13:26012350-26012950(+)
chr13:26013087-26013687(+)
chr13:26014035-26014635(+)
chr13:26016270-26016870(+)
chr13:26019320-26019920(+)
chr13:26020050-26020650(+)
chr13:26021492-26022092(+)
chr13:26023270-26023870(+)
chr13:26024150-26024750(+)
chr13:26027892-26028492(+)
chr13:26029271-26029871(+)
chr13:26032810-26033410(+)
chr13:26033590-26034190(+)
chr13:26034390-26034990(+)
chr13:26035190-26035790(+)
chr13:26035950-26036550(+)
chr13:26036522-26037122(+)
chr13:26037515-26038115(+)
chr13:26037930-26038530(+)
chr13:26038490-26039090(+)
chr13:26039150-26039750(+)
chr13:26039920-26040520(+)
chr13:26040450-26041050(+)
chr13:26040977-26041577(+)
chr13:26041940-26042540(+)
chr13:26042651-26043251(+)
chr13:26043199-26043799(+)
chr13:26044020-26044620(+)
chr13:26044810-26045410(+)
chr13:26045880-26046480(+)
chr13:26046370-26046970(+)
chr13:26046982-26047582(+)
chr13:26047430-26048030(+)
chr13:26047917-26048517(+)
chr13:26048530-26049130(+)
chr13:26049240-26049840(+)
chr13:26049790-26050390(+)
chr13:26050260-26050860(+)
chr13:26050826-26051426(+)
chr13:26051580-26052180(+)
chr13:26052207-26052807(+)
chr13:26053010-26053610(+)
chr13:26060155-26060755(+)
chr13:26061900-26062500(+)
chr13:26062570-26063170(+)
chr13:26063269-26063869(+)
chr13:26064770-26065370(+)
chr13:26065439-26066039(+)
chr13:26066370-26066970(+)
chr13:26066830-26067430(+)
chr13:26067965-26068565(+)
chr13:26068796-26069396(+)
chr13:26069830-26070430(+)
chr13:26070530-26071130(+)
chr13:26072610-26073210(+)
chr13:26073180-26073780(+)
chr13:26074450-26075050(+)
chr13:26075257-26075857(+)
chr13:26075685-26076285(+)
chr13:26076680-26077280(+)
chr13:26077220-26077820(+)
chr13:26077917-26078517(+)
chr13:26082650-26083250(+)
chr13:26083850-26084450(+)
chr13:26085430-26086030(+)
chr13:26094235-26094835(+)
chr13:26099420-26100020(+)
chr13:26103495-26104095(+)
chr13:26104018-26104618(+)
chr13:26106200-26106800(+)
chr13:26106660-26107260(+)
chr13:26107750-26108350(+)
chr13:26110660-26111260(+)
chr13:26113930-26114530(+)
chr13:26115668-26116268(+)
chr13:26118611-26119211(+)
chr13:26119050-26119650(+)
chr13:26120260-26120860(+)
chr13:26122950-26123550(+)
chr13:26126120-26126720(+)
chr13:26126988-26127588(+)
chr13:26127500-26128100(+)
chr13:26128103-26128703(+)
chr13:26130738-26131338(+)
chr13:26131150-26131750(+)
chr13:26135290-26135890(+)
chr13:26136310-26136910(+)
chr13:26141884-26142484(+)
chr13:26144350-26144950(+)
chr13:26145300-26145900(+)
chr13:26146099-26146699(+)
chr13:26146570-26147170(+)
chr13:26147120-26147720(+)
chr13:26148469-26149069(+)
chr13:26149009-26149609(+)
chr13:26149708-26150308(+)
chr13:26151038-26151638(+)
chr13:26152553-26153153(+)
chr13:26154043-26154643(+)
chr13:26155302-26155902(+)
chr13:26156655-26157255(+)
chr13:26158218-26158818(+)
chr13:26159006-26159606(+)
chr13:26159410-26160010(+)
chr13:26159815-26160415(+)
chr13:26160378-26160978(+)
chr13:26161307-26161907(+)
chr13:26162444-26163044(+)
chr13:26167834-26168434(+)
chr13:26169190-26169790(+)
chr13:26169955-26170555(+)
chr13:26170355-26170955(+)
chr13:26173170-26173770(+)
chr13:26174080-26174680(+)
chr13:26176218-26176818(+)
chr13:26178110-26178710(+)
chr13:26182214-26182814(+)
chr13:26184590-26185190(+)
chr13:26190671-26191271(+)
chr13:26191870-26192470(+)
chr13:26192310-26192910(+)
chr13:26193911-26194511(+)
chr13:26199407-26200007(+)
chr13:26199930-26200530(+)
chr13:26204353-26204953(+)
chr13:26204850-26205450(+)
chr13:26206271-26206871(+)
chr13:26207154-26207754(+)
chr13:26207910-26208510(+)
chr13:26208430-26209030(+)
chr13:26209890-26210490(+)
chr13:26210730-26211330(+)
chr13:26211430-26212030(+)
chr13:26219195-26219795(+)
chr13:26219695-26220295(+)
chr13:26222050-26222650(+)
chr13:26223154-26223754(+)
chr13:26226823-26227423(+)
chr13:26228350-26228950(+)
chr13:26228810-26229410(+)
chr13:26231255-26231855(+)
chr13:26232690-26233290(+)
chr13:26233187-26233787(+)
chr13:26235010-26235610(+)
chr13:26236761-26237361(+)
chr13:26237405-26238005(+)
chr13:26246610-26247210(+)
chr13:26247130-26247730(+)
chr13:26247667-26248267(+)
chr13:26248422-26249022(+)
chr13:26249047-26249647(+)
chr13:26251948-26252548(+)
chr13:26252374-26252974(+)
chr13:26253183-26253783(+)
chr13:26253990-26254590(+)
chr13:26254850-26255450(+)
chr13:26255720-26256320(+)
chr13:26256292-26256892(+)
chr13:26257106-26257706(+)
chr13:26258523-26259123(+)
chr13:26259080-26259680(+)
chr13:26261226-26261826(+)
chr13:26261777-26262377(+)
chr13:26262528-26263128(+)
chr13:26263589-26264189(+)
chr13:26264610-26265210(+)
chr13:26266147-26266747(+)
chr13:26267030-26267630(+)
chr13:26270005-26270605(+)
chr13:26273079-26273679(+)
chr13:26273665-26274265(+)
chr13:26275760-26276360(+)
chr13:26277670-26278270(+)
chr13:26278115-26278715(+)
chr13:26279150-26279750(+)
chr13:26279954-26280554(+)
chr13:26281395-26281995(+)
chr13:26281873-26282473(+)
chr13:26283034-26283634(+)
chr13:26284590-26285190(+)
chr13:26285310-26285910(+)
chr13:26285978-26286578(+)
chr13:26289830-26290430(+)
chr13:26291762-26292362(+)
chr13:26293090-26293690(+)
chr13:26293535-26294135(+)
chr13:26296950-26297550(+)
chr13:26299038-26299638(+)
chr13:26300170-26300770(+)
chr13:26301306-26301906(+)
chr13:26301840-26302440(+)
chr13:26303108-26303708(+)
chr13:26303660-26304260(+)
chr13:26305547-26306147(+)
chr13:26306261-26306861(+)
chr13:26306995-26307595(+)
chr13:26307988-26308588(+)
chr13:26308390-26308990(+)
chr13:26311975-26312575(+)
chr13:26312508-26313108(+)
chr13:26313477-26314077(+)
chr13:26314340-26314940(+)
chr13:26315840-26316440(+)
chr13:26317468-26318068(+)
chr13:26318298-26318898(+)
chr13:26321540-26322140(+)
chr13:26322050-26322650(+)
chr13:26324093-26324693(+)
chr13:26324735-26325335(+)
chr13:26326630-26327230(+)
chr13:26327232-26327832(+)
chr13:26327947-26328547(+)
chr13:26329055-26329655(+)
chr13:26330996-26331596(+)
chr13:26333810-26334410(+)
chr13:26336332-26336932(+)
chr13:26336836-26337436(+)
chr13:26338435-26339035(+)
chr13:26339330-26339930(+)
chr13:26340982-26341582(+)
chr13:26341811-26342411(+)
chr13:26342250-26342850(+)
chr13:26342792-26343392(+)
chr13:26343530-26344130(+)
chr13:26344135-26344735(+)
chr13:26345239-26345839(+)
chr13:26345939-26346539(+)
chr13:26349511-26350111(+)
chr13:26350091-26350691(+)
chr13:26350698-26351298(+)
chr13:26351890-26352490(+)
chr13:26352601-26353201(+)
chr13:26353375-26353975(+)
chr13:26354346-26354946(+)
chr13:26355090-26355690(+)
chr13:26356630-26357230(+)
chr13:26357139-26357739(+)
chr13:26357628-26358228(+)
chr13:26358230-26358830(+)
chr13:26360992-26361592(+)
chr13:26366365-26366965(+)
chr13:26367690-26368290(+)
chr13:26370539-26371139(+)
chr13:26372140-26372740(+)
chr13:26373507-26374107(+)
chr13:26374658-26375258(+)
chr13:26376194-26376794(+)
chr13:26377090-26377690(+)
chr13:26377593-26378193(+)
chr13:26380301-26380901(+)
chr13:26380728-26381328(+)
chr13:26381601-26382201(+)
chr13:26382070-26382670(+)
chr13:26383993-26384593(+)
chr13:26384595-26385195(+)
chr13:26385051-26385651(+)
chr13:26385528-26386128(+)
chr13:26390299-26390899(+)
chr13:26390950-26391550(+)
chr13:26392983-26393583(+)
chr13:26394073-26394673(+)
chr13:26395780-26396380(+)
chr13:26397580-26398180(+)
chr13:26401946-26402546(+)
chr13:26402434-26403034(+)
chr13:26403715-26404315(+)
chr13:26409230-26409830(+)
chr13:26410573-26411173(+)
chr13:26411121-26411721(+)
chr13:26412050-26412650(+)
chr13:26413050-26413650(+)
chr13:26413490-26414090(+)
chr13:26414309-26414909(+)
chr13:26414908-26415508(+)
chr13:26418797-26419397(+)
chr13:26420248-26420848(+)
chr13:26421224-26421824(+)
chr13:26421660-26422260(+)
chr13:26422230-26422830(+)
chr13:26422860-26423460(+)
chr13:26423407-26424007(+)
chr13:26426040-26426640(+)
chr13:26432013-26432613(+)
chr13:26433574-26434174(+)
chr13:26434000-26434600(+)
chr13:26434404-26435004(+)
chr13:26434878-26435478(+)
chr13:26435453-26436053(+)
chr13:26436050-26436650(+)
chr13:26438169-26438769(+)
chr13:26438873-26439473(+)
chr13:26439435-26440035(+)
chr13:26439935-26440535(+)
chr13:26441106-26441706(+)
chr13:26441550-26442150(+)
chr13:26442530-26443130(+)
chr13:26444990-26445590(+)
chr13:26446808-26447408(+)
chr13:26448073-26448673(+)
chr13:26448943-26449543(+)
chr13:26450290-26450890(+)
chr13:26451673-26452273(+)
chr13:26453510-26454110(+)
chr13:26455257-26455857(+)
chr13:26455981-26456581(+)
chr13:26456500-26457100(+)
chr13:26456979-26457579(+)
chr13:26459572-26460172(+)
chr13:26460852-26461452(+)
chr13:26462189-26462789(+)
chr13:26464835-26465435(+)
chr13:26472560-26473160(+)
chr13:26473324-26473924(+)
chr13:26475661-26476261(+)
chr13:26476975-26477575(+)
chr13:26477730-26478330(+)
chr13:26479716-26480316(+)
chr13:26480300-26480900(+)
chr13:26482437-26483037(+)
chr13:26483729-26484329(+)
chr13:26484273-26484873(+)
chr13:26484997-26485597(+)
chr13:26489535-26490135(+)
chr13:26490000-26490600(+)
chr13:26491980-26492580(+)
chr13:26494383-26494983(+)
chr13:26496418-26497018(+)
chr13:26500870-26501470(+)
chr13:26501530-26502130(+)
chr13:26501994-26502594(+)
chr13:26502931-26503531(+)
chr13:26504695-26505295(+)
chr13:26506451-26507051(+)
chr13:26507130-26507730(+)
chr13:26507750-26508350(+)
chr13:26512174-26512774(+)
chr13:26514227-26514827(+)
chr13:26515129-26515729(+)
chr13:26516090-26516690(+)
chr13:26517024-26517624(+)
chr13:26517687-26518287(+)
chr13:26519048-26519648(+)
chr13:26519634-26520234(+)
chr13:26520283-26520883(+)
chr13:26521545-26522145(+)
chr13:26522869-26523469(+)
chr13:26525830-26526430(+)
chr13:26526638-26527238(+)
chr13:26527592-26528192(+)
chr13:26528140-26528740(+)
chr13:26529000-26529600(+)
chr13:26533075-26533675(+)
chr13:26537706-26538306(+)
chr13:26539190-26539790(+)
chr13:26539660-26540260(+)
chr13:26540122-26540722(+)
chr13:26540735-26541335(+)
chr13:26541190-26541790(+)
chr13:26545112-26545712(+)
chr13:26545569-26546169(+)
chr13:26546330-26546930(+)
chr13:26547296-26547896(+)
chr13:26547949-26548549(+)
chr13:26548830-26549430(+)
chr13:26550550-26551150(+)
chr13:26551245-26551845(+)
chr13:26551716-26552316(+)
chr13:26552266-26552866(+)
chr13:26553144-26553744(+)
chr13:26554309-26554909(+)
chr13:26555115-26555715(+)
chr13:26556145-26556745(+)
chr13:26556932-26557532(+)
chr13:26558666-26559266(+)
chr13:26559230-26559830(+)
chr13:26561265-26561865(+)
chr13:26562669-26563269(+)
chr13:26563835-26564435(+)
chr13:26564435-26565035(+)
chr13:26564861-26565461(+)
chr13:26566071-26566671(+)
chr13:26571190-26571790(+)
chr13:26572515-26573115(+)
chr13:26573101-26573701(+)
chr13:26574255-26574855(+)
chr13:26581782-26582382(+)
chr13:26584024-26584624(+)
chr13:26584762-26585362(+)
chr13:26585395-26585995(+)
chr13:26586361-26586961(+)
chr13:26586960-26587560(+)
chr13:26588240-26588840(+)
chr13:26589543-26590143(+)
chr13:26591129-26591729(+)
chr13:26591569-26592169(+)
chr13:26592256-26592856(+)
chr13:26593340-26593940(+)
chr13:26594014-26594614(+)
chr13:26594700-26595300(+)
chr13:26595548-26596148(+)
chr13:26595997-26596597(+)
chr13:26596638-26597238(+)
chr13:26597880-26598480(+)
chr13:26598594-26599194(+)
chr13:26599217-26599817(+)
chr13:26599805-26600405(+)
chr13:26600274-26600874(+)
chr13:26602760-26603360(+)
chr13:26604361-26604961(+)
chr13:26607290-26607890(+)
chr13:26607890-26608490(+)
chr13:26608290-26608890(+)
chr13:26609330-26609930(+)
chr13:26609790-26610390(+)
chr13:26610890-26611490(+)
chr13:26611318-26611918(+)
chr13:26612530-26613130(+)
chr13:26613243-26613843(+)
chr13:26614370-26614970(+)
chr13:26614850-26615450(+)
chr13:26615357-26615957(+)
chr13:26615921-26616521(+)
chr13:26616673-26617273(+)
chr13:26619202-26619802(+)
chr13:26622771-26623371(+)
chr13:26623507-26624107(+)
chr13:26623914-26624514(+)
chr13:26624620-26625220(+)
chr13:26625216-26625816(+)
chr13:26625937-26626537(+)
chr13:26627500-26628100(+)
chr13:26628940-26629540(+)
chr13:26632130-26632730(+)
chr13:26633335-26633935(+)
chr13:26634517-26635117(+)
chr13:26635232-26635832(+)
chr13:26635986-26636586(+)
chr13:26636864-26637464(+)
chr13:26640533-26641133(+)
chr13:26641591-26642191(+)
chr13:26642800-26643400(+)
chr13:26643645-26644245(+)
chr13:26644090-26644690(+)
chr13:26645752-26646352(+)
chr13:26646251-26646851(+)
chr13:26647795-26648395(+)
chr13:26648672-26649272(+)
chr13:26649566-26650166(+)
chr13:26650880-26651480(+)
chr13:26652292-26652892(+)
chr13:26653360-26653960(+)
chr13:26658350-26658950(+)
chr13:26666150-26666750(+)
chr13:26669410-26670010(+)
chr13:26669888-26670488(+)
chr13:26670310-26670910(+)
chr13:26670890-26671490(+)
chr13:26677320-26677920(+)
chr13:26683286-26683886(+)
chr13:26685810-26686410(+)
chr13:26686887-26687487(+)
chr13:26689335-26689935(+)
chr13:26690210-26690810(+)
chr13:26693110-26693710(+)
chr13:26694290-26694890(+)
chr13:26702724-26703324(+)
chr13:26705440-26706040(+)
chr13:26706806-26707406(+)
chr13:26707296-26707896(+)
chr13:26707873-26708473(+)
chr13:26708980-26709580(+)
chr13:26714175-26714775(+)
chr13:26717750-26718350(+)
chr13:26719160-26719760(+)
chr13:26722678-26723278(+)
chr13:26724970-26725570(+)
chr13:26729605-26730205(+)
chr13:26734619-26735219(+)
chr13:26737470-26738070(+)
chr13:26738660-26739260(+)
chr13:26742430-26743030(+)
chr13:26742850-26743450(+)
chr13:26743650-26744250(+)
chr13:26750210-26750810(+)
chr13:26752293-26752893(+)
chr13:26753390-26753990(+)
chr13:26754277-26754877(+)
chr13:26755450-26756050(+)
chr13:26756390-26756990(+)
chr13:26757360-26757960(+)
chr13:26758250-26758850(+)
chr13:26758744-26759344(+)
chr13:26759989-26760589(+)
chr13:26760434-26761034(+)
chr13:26761086-26761686(+)
chr13:26762054-26762654(+)
chr13:26764210-26764810(+)
chr13:26765450-26766050(+)
chr13:26766050-26766650(+)
chr13:26766510-26767110(+)
chr13:26767650-26768250(+)
chr13:26768290-26768890(+)
chr13:26768850-26769450(+)
chr13:26769250-26769850(+)
chr13:26769750-26770350(+)
chr13:26770214-26770814(+)
chr13:26770770-26771370(+)
chr13:26771200-26771800(+)
chr13:26772094-26772694(+)
chr13:26772770-26773370(+)
chr13:26773760-26774360(+)
chr13:26774170-26774770(+)
chr13:26774764-26775364(+)
chr13:26775430-26776030(+)
chr13:26775992-26776592(+)
chr13:26776501-26777101(+)
chr13:26777300-26777900(+)
chr13:26780150-26780750(+)
chr13:26782331-26782931(+)
chr13:26793726-26794326(+)
chr13:26794604-26795204(+)
chr13:26795700-26796300(+)
chr13:26796225-26796825(+)
chr13:26796946-26797546(+)
chr13:26799400-26800000(+)
chr13:26799945-26800545(+)
chr13:26801200-26801800(+)
chr13:26801614-26802214(+)
chr13:26802150-26802750(+)
chr13:26804155-26804755(+)
chr13:26804741-26805341(+)
chr13:26810339-26810939(+)
chr13:26811830-26812430(+)
chr13:26817970-26818570(+)
chr13:26820198-26820798(+)
chr13:26821030-26821630(+)
chr13:26821735-26822335(+)
chr13:26822652-26823252(+)
chr13:26826038-26826638(+)
chr13:26827376-26827976(+)
chr13:26827876-26828476(+)
chr13:26828669-26829269(+)
chr13:26829229-26829829(+)
chr13:26829782-26830382(+)
chr13:26830400-26831000(+)
chr13:26831020-26831620(+)
chr13:26831422-26832022(+)
chr13:26831902-26832502(+)
chr13:26833670-26834270(+)
chr13:26834911-26835511(+)
chr13:26835744-26836344(+)
chr13:26836160-26836760(+)
chr13:26840386-26840986(+)
chr13:26841555-26842155(+)
chr13:26842230-26842830(+)
chr13:26842830-26843430(+)
chr13:26844730-26845330(+)
chr13:26848530-26849130(+)
chr13:26849170-26849770(+)
chr13:26850450-26851050(+)
chr13:26850890-26851490(+)
chr13:26851314-26851914(+)
chr13:26851770-26852370(+)
chr13:26852350-26852950(+)
chr13:26853690-26854290(+)
chr13:26854275-26854875(+)
chr13:26854859-26855459(+)
chr13:26856372-26856972(+)
chr13:26858470-26859070(+)
chr13:26859470-26860070(+)
chr13:26860007-26860607(+)
chr13:26860700-26861300(+)
chr13:26861450-26862050(+)
chr13:26862770-26863370(+)
chr13:26866170-26866770(+)
chr13:26867150-26867750(+)
chr13:26868140-26868740(+)
chr13:26868710-26869310(+)
chr13:26869548-26870148(+)
chr13:26870190-26870790(+)
chr13:26870810-26871410(+)
chr13:26871290-26871890(+)
chr13:26872140-26872740(+)
chr13:26872830-26873430(+)
chr13:26873339-26873939(+)
chr13:26874168-26874768(+)
chr13:26874650-26875250(+)
chr13:26875390-26875990(+)
chr13:26875970-26876570(+)
chr13:26876644-26877244(+)
chr13:26877290-26877890(+)
chr13:26878090-26878690(+)
chr13:26878530-26879130(+)
chr13:26881750-26882350(+)
chr13:26884530-26885130(+)
chr13:26885990-26886590(+)
chr13:26887518-26888118(+)
chr13:26888250-26888850(+)
chr13:26889250-26889850(+)
chr13:26890190-26890790(+)
chr13:26894805-26895405(+)
chr13:26897295-26897895(+)
chr13:26897790-26898390(+)
chr13:26898235-26898835(+)
chr13:26898857-26899457(+)
chr13:26899310-26899910(+)
chr13:26899906-26900506(+)
chr13:26900572-26901172(+)
chr13:26902036-26902636(+)
chr13:26903790-26904390(+)
chr13:26904920-26905520(+)
chr13:26905470-26906070(+)
chr13:26908230-26908830(+)
chr13:26908650-26909250(+)
chr13:26909210-26909810(+)
chr13:26914836-26915436(+)
chr13:26916310-26916910(+)
chr13:26916905-26917505(+)
chr13:26917767-26918367(+)
chr13:26919033-26919633(+)
chr13:26922995-26923595(+)
chr13:26924379-26924979(+)
chr13:26927670-26928270(+)
chr13:26931710-26932310(+)
chr13:26932270-26932870(+)
chr13:26936292-26936892(+)
chr13:26937634-26938234(+)
chr13:26938793-26939393(+)
chr13:26939464-26940064(+)
chr13:26941790-26942390(+)
chr13:26944619-26945219(+)
chr13:26946836-26947436(+)
chr13:26950450-26951050(+)
chr13:26951059-26951659(+)
chr13:26952068-26952668(+)
chr13:26953020-26953620(+)
chr13:26953849-26954449(+)
chr13:26954350-26954950(+)
chr13:26955183-26955783(+)
chr13:26955780-26956380(+)
chr13:26956441-26957041(+)
chr13:26957070-26957670(+)
chr13:26957790-26958390(+)
chr13:26960072-26960672(+)
chr13:26964226-26964826(+)
chr13:26964950-26965550(+)
chr13:26968515-26969115(+)
chr13:26971130-26971730(+)
chr13:26975669-26976269(+)
chr13:26976090-26976690(+)
chr13:26980690-26981290(+)
chr13:26981190-26981790(+)
chr13:26984414-26985014(+)
chr13:26985086-26985686(+)
chr13:26986287-26986887(+)
chr13:26987108-26987708(+)
chr13:26988550-26989150(+)
chr13:26992190-26992790(+)
chr13:26994518-26995118(+)
chr13:26997642-26998242(+)
chr13:26998089-26998689(+)
chr13:26999010-26999610(+)
chr13:26999704-27000304(+)
chr13:27004930-27005530(+)
chr13:27005670-27006270(+)
chr13:27009228-27009828(+)
chr13:27009990-27010590(+)
chr13:27010500-27011100(+)
chr13:27011002-27011602(+)
chr13:27013310-27013910(+)
chr13:27014147-27014747(+)
chr13:27015528-27016128(+)
chr13:27016587-27017187(+)
chr13:27017058-27017658(+)
chr13:27019111-27019711(+)
chr13:27019909-27020509(+)
chr13:27020857-27021457(+)
chr13:27022050-27022650(+)
chr13:27023068-27023668(+)
chr13:27023530-27024130(+)
chr13:27030681-27031281(+)
chr13:27031253-27031853(+)
chr13:27032453-27033053(+)
chr13:27033345-27033945(+)
chr13:27033781-27034381(+)
chr13:27034642-27035242(+)
chr13:27036830-27037430(+)
chr13:27038250-27038850(+)
chr13:27038810-27039410(+)
chr13:27039559-27040159(+)
chr13:27042533-27043133(+)
chr13:27043478-27044078(+)
chr13:27044310-27044910(+)
chr13:27045760-27046360(+)
chr13:27047881-27048481(+)
chr13:27048850-27049450(+)
chr13:27049609-27050209(+)
chr13:27050043-27050643(+)
chr13:27050491-27051091(+)
chr13:27051130-27051730(+)
chr13:27054503-27055103(+)
chr13:27055470-27056070(+)
chr13:27056599-27057199(+)
chr13:27059330-27059930(+)
chr13:27059789-27060389(+)
chr13:27060571-27061171(+)
chr13:27062217-27062817(+)
chr13:27062700-27063300(+)
chr13:27068597-27069197(+)
chr13:27069131-27069731(+)
chr13:27069788-27070388(+)
chr13:27070615-27071215(+)
chr13:27072089-27072689(+)
chr13:27072961-27073561(+)
chr13:27074966-27075566(+)
chr13:27076879-27077479(+)
chr13:27077793-27078393(+)
chr13:27078246-27078846(+)
chr13:27082864-27083464(+)
chr13:27083614-27084214(+)
chr13:27086773-27087373(+)
chr13:27087935-27088535(+)
chr13:27088990-27089590(+)
chr13:27089721-27090321(+)
chr13:27090420-27091020(+)
chr13:27092527-27093127(+)
chr13:27093605-27094205(+)
chr13:27096035-27096635(+)
chr13:27096579-27097179(+)
chr13:27100035-27100635(+)
chr13:27100860-27101460(+)
chr13:27101412-27102012(+)
chr13:27103470-27104070(+)
chr13:27104010-27104610(+)
chr13:27105830-27106430(+)
chr13:27108110-27108710(+)
chr13:27112450-27113050(+)
chr13:27112923-27113523(+)
chr13:27113800-27114400(+)
chr13:27114484-27115084(+)
chr13:27115074-27115674(+)
chr13:27115800-27116400(+)
chr13:27116986-27117586(+)
chr13:27117710-27118310(+)
chr13:27118718-27119318(+)
chr13:27122309-27122909(+)
chr13:27123480-27124080(+)
chr13:27125260-27125860(+)
chr13:27126800-27127400(+)
chr13:27129418-27130018(+)
chr13:27131411-27132011(+)
chr13:27131863-27132463(+)
chr13:27132325-27132925(+)
chr13:27133021-27133621(+)
chr13:27134588-27135188(+)
chr13:27135083-27135683(+)
chr13:27135626-27136226(+)
chr13:27136075-27136675(+)
chr13:27136565-27137165(+)
chr13:27138270-27138870(+)
chr13:27139310-27139910(+)
chr13:27142418-27143018(+)
chr13:27149291-27149891(+)
chr13:27152373-27152973(+)
chr13:27153650-27154250(+)
chr13:27154511-27155111(+)
chr13:27155210-27155810(+)
chr13:27157832-27158432(+)
chr13:27158843-27159443(+)
chr13:27161350-27161950(+)
chr13:27163290-27163890(+)
chr13:27163779-27164379(+)
chr13:27165075-27165675(+)
chr13:27165750-27166350(+)
chr13:27166410-27167010(+)
chr13:27167648-27168248(+)
chr13:27168410-27169010(+)
chr13:27172430-27173030(+)
chr13:27173099-27173699(+)
chr13:27173790-27174390(+)
chr13:27174416-27175016(+)
chr13:27175706-27176306(+)
chr13:27178888-27179488(+)
chr13:27179866-27180466(+)
chr13:27181525-27182125(+)
chr13:27182063-27182663(+)
chr13:27183235-27183835(+)
chr13:27184497-27185097(+)
chr13:27186110-27186710(+)
chr13:27188750-27189350(+)
chr13:27190173-27190773(+)
chr13:27191275-27191875(+)
chr13:27192740-27193340(+)
chr13:27193347-27193947(+)
chr13:27195984-27196584(+)
chr13:27197164-27197764(+)
chr13:27198590-27199190(+)
chr13:27202135-27202735(+)
chr13:27202732-27203332(+)
chr13:27203297-27203897(+)
chr13:27209929-27210529(+)
chr13:27210790-27211390(+)
chr13:27212718-27213318(+)
chr13:27214804-27215404(+)
chr13:27218442-27219042(+)
chr13:27220135-27220735(+)
chr13:27220592-27221192(+)
chr13:27225283-27225883(+)
chr13:27227343-27227943(+)
chr13:27228190-27228790(+)
chr13:27229235-27229835(+)
chr13:27230931-27231531(+)
chr13:27231416-27232016(+)
chr13:27232455-27233055(+)
chr13:27232957-27233557(+)
chr13:27234235-27234835(+)
chr13:27234880-27235480(+)
chr13:27236087-27236687(+)
chr13:27237828-27238428(+)
chr13:27238854-27239454(+)
chr13:27239450-27240050(+)
chr13:27241590-27242190(+)
chr13:27242878-27243478(+)
chr13:27244750-27245350(+)
chr13:27247900-27248500(+)
chr13:27249073-27249673(+)
chr13:27251170-27251770(+)
chr13:27252832-27253432(+)
chr13:27253437-27254037(+)
chr13:27254123-27254723(+)
chr13:27254640-27255240(+)
chr13:27255079-27255679(+)
chr13:27255530-27256130(+)
chr13:27256612-27257212(+)
chr13:27257725-27258325(+)
chr13:27260330-27260930(+)
chr13:27260960-27261560(+)
chr13:27262290-27262890(+)
chr13:27263048-27263648(+)
chr13:27263492-27264092(+)
chr13:27264950-27265550(+)
chr13:27265410-27266010(+)
chr13:27267180-27267780(+)
chr13:27267780-27268380(+)
chr13:27269133-27269733(+)
chr13:27269950-27270550(+)
chr13:27272653-27273253(+)
chr13:27274379-27274979(+)
chr13:27280450-27281050(+)
chr13:27281743-27282343(+)
chr13:27282575-27283175(+)
chr13:27283480-27284080(+)
chr13:27284288-27284888(+)
chr13:27285272-27285872(+)
chr13:27290052-27290652(+)
chr13:27293573-27294173(+)
chr13:27294410-27295010(+)
chr13:27295194-27295794(+)
chr13:27295603-27296203(+)
chr13:27296292-27296892(+)
chr13:27301045-27301645(+)
chr13:27301661-27302261(+)
chr13:27306120-27306720(+)
chr13:27311090-27311690(+)
chr13:27311830-27312430(+)
chr13:27316791-27317391(+)
chr13:27317981-27318581(+)
chr13:27318670-27319270(+)
chr13:27323267-27323867(+)
chr13:27324654-27325254(+)
chr13:27332510-27333110(+)
chr13:27333101-27333701(+)
chr13:27333572-27334172(+)
chr13:27333990-27334590(+)
chr13:27334767-27335367(+)
chr13:27335270-27335870(+)
chr13:27336230-27336830(+)
chr13:27336959-27337559(+)
chr13:27339770-27340370(+)
chr13:27341177-27341777(+)
chr13:27342370-27342970(+)
chr13:27344890-27345490(+)
chr13:27346066-27346666(+)
chr13:27346610-27347210(+)
chr13:27350030-27350630(+)
chr13:27351670-27352270(+)
chr13:27353370-27353970(+)
chr13:27356690-27357290(+)
chr13:27358803-27359403(+)
chr13:27359258-27359858(+)
chr13:27359882-27360482(+)
chr13:27360700-27361300(+)
chr13:27361910-27362510(+)
chr13:27365322-27365922(+)
chr13:27369837-27370437(+)
chr13:27370351-27370951(+)
chr13:27371607-27372207(+)
chr13:27372410-27373010(+)
chr13:27382423-27383023(+)
chr13:27384204-27384804(+)
chr13:27385672-27386272(+)
chr13:27387450-27388050(+)
chr13:27389750-27390350(+)
chr13:27390973-27391573(+)
chr13:27391470-27392070(+)
chr13:27393071-27393671(+)
chr13:27394610-27395210(+)
chr13:27395533-27396133(+)
chr13:27396230-27396830(+)
chr13:27400030-27400630(+)
chr13:27404440-27405040(+)
chr13:27404897-27405497(+)
chr13:27405347-27405947(+)
chr13:27405970-27406570(+)
chr13:27407296-27407896(+)
chr13:27408435-27409035(+)
chr13:27409303-27409903(+)
chr13:27410772-27411372(+)
chr13:27411610-27412210(+)
chr13:27412051-27412651(+)
chr13:27413732-27414332(+)
chr13:27414542-27415142(+)
chr13:27415560-27416160(+)
chr13:27421303-27421903(+)
chr13:27423210-27423810(+)
chr13:27423910-27424510(+)
chr13:27426080-27426680(+)
chr13:27426815-27427415(+)
chr13:27427300-27427900(+)
chr13:27427782-27428382(+)
chr13:27428450-27429050(+)
chr13:27429056-27429656(+)
chr13:27429975-27430575(+)
chr13:27430803-27431403(+)
chr13:27435988-27436588(+)
chr13:27438841-27439441(+)
chr13:27441484-27442084(+)
chr13:27445697-27446297(+)
chr13:27446454-27447054(+)
chr13:27446898-27447498(+)
chr13:27447377-27447977(+)
chr13:27447793-27448393(+)
chr13:27450350-27450950(+)
chr13:27451130-27451730(+)
chr13:27451610-27452210(+)
chr13:27452475-27453075(+)
chr13:27454030-27454630(+)
chr13:27455149-27455749(+)
chr13:27457550-27458150(+)
chr13:27458215-27458815(+)
chr13:27460210-27460810(+)
chr13:27461870-27462470(+)
chr13:27469083-27469683(+)
chr13:27469524-27470124(+)
chr13:27470049-27470649(+)
chr13:27471234-27471834(+)
chr13:27471730-27472330(+)
chr13:27472615-27473215(+)
chr13:27473157-27473757(+)
chr13:27473721-27474321(+)
chr13:27474275-27474875(+)
chr13:27474775-27475375(+)
chr13:27476100-27476700(+)
chr13:27476550-27477150(+)
chr13:27477240-27477840(+)
chr13:27477679-27478279(+)
chr13:27483565-27484165(+)
chr13:27488250-27488850(+)
chr13:27488694-27489294(+)
chr13:27489390-27489990(+)
chr13:27491210-27491810(+)
chr13:27492100-27492700(+)
chr13:27493332-27493932(+)
chr13:27494180-27494780(+)
chr13:27495986-27496586(+)
chr13:27497403-27498003(+)
chr13:27497919-27498519(+)
chr13:27503640-27504240(+)
chr13:27504284-27504884(+)
chr13:27506320-27506920(+)
chr13:27514079-27514679(+)
chr13:27515299-27515899(+)
chr13:27515794-27516394(+)
chr13:27517605-27518205(+)
chr13:27520978-27521578(+)
chr13:27523673-27524273(+)
chr13:27524678-27525278(+)
chr13:27525662-27526262(+)
chr13:27526764-27527364(+)
chr13:27527310-27527910(+)
chr13:27528973-27529573(+)
chr13:27530494-27531094(+)
chr13:27531220-27531820(+)
chr13:27532289-27532889(+)
chr13:27536062-27536662(+)
chr13:27538385-27538985(+)
chr13:27538792-27539392(+)
chr13:27540056-27540656(+)
chr13:27540840-27541440(+)
chr13:27541322-27541922(+)
chr13:27542754-27543354(+)
chr13:27544510-27545110(+)
chr13:27546246-27546846(+)
chr13:27546880-27547480(+)
chr13:27547930-27548530(+)
chr13:27550416-27551016(+)
chr13:27551553-27552153(+)
chr13:27552469-27553069(+)
chr13:27554123-27554723(+)
chr13:27555290-27555890(+)
chr13:27557096-27557696(+)
chr13:27557925-27558525(+)
chr13:27558400-27559000(+)
chr13:27558884-27559484(+)
chr13:27559326-27559926(+)
chr13:27561366-27561966(+)
chr13:27562417-27563017(+)
chr13:27563315-27563915(+)
chr13:27563901-27564501(+)
chr13:27564590-27565190(+)
chr13:27565055-27565655(+)
chr13:27565576-27566176(+)
chr13:27567370-27567970(+)
chr13:27568530-27569130(+)
chr13:27570550-27571150(+)
chr13:27571329-27571929(+)
chr13:27572222-27572822(+)
chr13:27573450-27574050(+)
chr13:27575195-27575795(+)
chr13:27575620-27576220(+)
chr13:27576375-27576975(+)
chr13:27578455-27579055(+)
chr13:27578901-27579501(+)
chr13:27579578-27580178(+)
chr13:27580546-27581146(+)
chr13:27581167-27581767(+)
chr13:27585350-27585950(+)
chr13:27586821-27587421(+)
chr13:27588470-27589070(+)
chr13:27588907-27589507(+)
chr13:27589310-27589910(+)
chr13:27590919-27591519(+)
chr13:27591476-27592076(+)
chr13:27592567-27593167(+)
chr13:27593625-27594225(+)
chr13:27596764-27597364(+)
chr13:27597616-27598216(+)
chr13:27598130-27598730(+)
chr13:27599000-27599600(+)
chr13:27601780-27602380(+)
chr13:27602890-27603490(+)
chr13:27608697-27609297(+)
chr13:27609275-27609875(+)
chr13:27609908-27610508(+)
chr13:27610355-27610955(+)
chr13:27610930-27611530(+)
chr13:27611650-27612250(+)
chr13:27612330-27612930(+)
chr13:27613378-27613978(+)
chr13:27614004-27614604(+)
chr13:27614476-27615076(+)
chr13:27615108-27615708(+)
chr13:27617070-27617670(+)
chr13:27618917-27619517(+)
chr13:27620295-27620895(+)
chr13:27621099-27621699(+)
chr13:27626715-27627315(+)
chr13:27627384-27627984(+)
chr13:27628207-27628807(+)
chr13:27628749-27629349(+)
chr13:27629600-27630200(+)
chr13:27630478-27631078(+)
chr13:27631210-27631810(+)
chr13:27638786-27639386(+)
chr13:27639621-27640221(+)
chr13:27646410-27647010(+)
chr13:27647097-27647697(+)
chr13:27650433-27651033(+)
chr13:27651496-27652096(+)
chr13:27652040-27652640(+)
chr13:27653525-27654125(+)
chr13:27654191-27654791(+)
chr13:27654896-27655496(+)
chr13:27656249-27656849(+)
chr13:27657236-27657836(+)
chr13:27660709-27661309(+)
chr13:27661610-27662210(+)
chr13:27664620-27665220(+)
chr13:27665490-27666090(+)
chr13:27669995-27670595(+)
chr13:27672804-27673404(+)
chr13:27674466-27675066(+)
chr13:27677090-27677690(+)
chr13:27677892-27678492(+)
chr13:27678511-27679111(+)
chr13:27684330-27684930(+)
chr13:27686230-27686830(+)
chr13:27687455-27688055(+)
chr13:27688310-27688910(+)
chr13:27691146-27691746(+)
chr13:27692009-27692609(+)
chr13:27692585-27693185(+)
chr13:27694105-27694705(+)
chr13:27695078-27695678(+)
chr13:27698656-27699256(+)
chr13:27699312-27699912(+)
chr13:27699818-27700418(+)
chr13:27700270-27700870(+)
chr13:27701055-27701655(+)
chr13:27702988-27703588(+)
chr13:27704184-27704784(+)
chr13:27704611-27705211(+)
chr13:27705222-27705822(+)
chr13:27705970-27706570(+)
chr13:27706826-27707426(+)
chr13:27707910-27708510(+)
chr13:27709032-27709632(+)
chr13:27711815-27712415(+)
chr13:27712298-27712898(+)
chr13:27713610-27714210(+)
chr13:27715250-27715850(+)
chr13:27715773-27716373(+)
chr13:27717180-27717780(+)
chr13:27718930-27719530(+)
chr13:27720215-27720815(+)
chr13:27720704-27721304(+)
chr13:27721654-27722254(+)
chr13:27722915-27723515(+)
chr13:27725826-27726426(+)
chr13:27726241-27726841(+)
chr13:27727475-27728075(+)
chr13:27730210-27730810(+)
chr13:27731590-27732190(+)
chr13:27734190-27734790(+)
chr13:27734810-27735410(+)
chr13:27735470-27736070(+)
chr13:27736000-27736600(+)
chr13:27737175-27737775(+)
chr13:27738075-27738675(+)
chr13:27742047-27742647(+)
chr13:27742901-27743501(+)
chr13:27743652-27744252(+)
chr13:27744325-27744925(+)
chr13:27744734-27745334(+)
chr13:27745239-27745839(+)
chr13:27745833-27746433(+)
chr13:27746323-27746923(+)
chr13:27748900-27749500(+)
chr13:27750777-27751377(+)
chr13:27751932-27752532(+)
chr13:27757035-27757635(+)
chr13:27757814-27758414(+)
chr13:27759680-27760280(+)
chr13:27760324-27760924(+)
chr13:27762248-27762848(+)
chr13:27766411-27767011(+)
chr13:27768284-27768884(+)
chr13:27769231-27769831(+)
chr13:27770080-27770680(+)
chr13:27773242-27773842(+)
chr13:27773718-27774318(+)
chr13:27774510-27775110(+)
chr13:27775230-27775830(+)
chr13:27775710-27776310(+)
chr13:27777320-27777920(+)
chr13:27777918-27778518(+)
chr13:27781530-27782130(+)
chr13:27783210-27783810(+)
chr13:27785340-27785940(+)
chr13:27785809-27786409(+)
chr13:27786454-27787054(+)
chr13:27792592-27793192(+)
chr13:27794110-27794710(+)
chr13:27795450-27796050(+)
chr13:27796096-27796696(+)
chr13:27797075-27797675(+)
chr13:27798350-27798950(+)
chr13:27800993-27801593(+)
chr13:27802219-27802819(+)
chr13:27802690-27803290(+)
chr13:27803635-27804235(+)
chr13:27810555-27811155(+)
chr13:27816750-27817350(+)
chr13:27819691-27820291(+)
chr13:27824725-27825325(+)
chr13:27825208-27825808(+)
chr13:27825932-27826532(+)
chr13:27826418-27827018(+)
chr13:27826916-27827516(+)
chr13:27827459-27828059(+)
chr13:27827930-27828530(+)
chr13:27830550-27831150(+)
chr13:27831196-27831796(+)
chr13:27831936-27832536(+)
chr13:27832839-27833439(+)
chr13:27833805-27834405(+)
chr13:27834709-27835309(+)
chr13:27835419-27836019(+)
chr13:27836683-27837283(+)
chr13:27837461-27838061(+)
chr13:27838206-27838806(+)
chr13:27838748-27839348(+)
chr13:27839650-27840250(+)
chr13:27840140-27840740(+)
chr13:27840950-27841550(+)
chr13:27841755-27842355(+)
chr13:27842270-27842870(+)
chr13:27843145-27843745(+)
chr13:27843650-27844250(+)
chr13:27844150-27844750(+)
chr13:27844746-27845346(+)
chr13:27845560-27846160(+)
chr13:27845982-27846582(+)
chr13:27846514-27847114(+)
chr13:27846930-27847530(+)
chr13:27847698-27848298(+)
chr13:27848150-27848750(+)
chr13:27848970-27849570(+)
chr13:27849540-27850140(+)
chr13:27850229-27850829(+)
chr13:27851380-27851980(+)
chr13:27852670-27853270(+)
chr13:27853230-27853830(+)
chr13:27853745-27854345(+)
chr13:27854306-27854906(+)
chr13:27854823-27855423(+)
chr13:27855452-27856052(+)
chr13:27858143-27858743(+)
chr13:27859433-27860033(+)
chr13:27860775-27861375(+)
chr13:27862663-27863263(+)
chr13:27863141-27863741(+)
chr13:27863833-27864433(+)
chr13:27864734-27865334(+)
chr13:27866020-27866620(+)
chr13:27866580-27867180(+)
chr13:27867235-27867835(+)
chr13:27868124-27868724(+)
chr13:27868750-27869350(+)
chr13:27869160-27869760(+)
chr13:27869790-27870390(+)
chr13:27870786-27871386(+)
chr13:27871560-27872160(+)
chr13:27872250-27872850(+)
chr13:27872946-27873546(+)
chr13:27874320-27874920(+)
chr13:27875047-27875647(+)
chr13:27876858-27877458(+)
chr13:27878610-27879210(+)
chr13:27880633-27881233(+)
chr13:27883300-27883900(+)
chr13:27884179-27884779(+)
chr13:27884924-27885524(+)
chr13:27885860-27886460(+)
chr13:27887620-27888220(+)
chr13:27888430-27889030(+)
chr13:27893500-27894100(+)
chr13:27895510-27896110(+)
chr13:27895930-27896530(+)
chr13:27896506-27897106(+)
chr13:27899750-27900350(+)
chr13:27901974-27902574(+)
chr13:27903230-27903830(+)
chr13:27903970-27904570(+)
chr13:27909099-27909699(+)
chr13:27910054-27910654(+)
chr13:27910496-27911096(+)
chr13:27910961-27911561(+)
chr13:27912849-27913449(+)
chr13:27913326-27913926(+)
chr13:27915017-27915617(+)
chr13:27915639-27916239(+)
chr13:27920897-27921497(+)
chr13:27921384-27921984(+)
chr13:27921825-27922425(+)
chr13:27923465-27924065(+)
chr13:27924017-27924617(+)
chr13:27926463-27927063(+)
chr13:27927148-27927748(+)
chr13:27927790-27928390(+)
chr13:27928455-27929055(+)
chr13:27929850-27930450(+)
chr13:27932483-27933083(+)
chr13:27933213-27933813(+)
chr13:27934482-27935082(+)
chr13:27935135-27935735(+)
chr13:27936053-27936653(+)
chr13:27936783-27937383(+)
chr13:27937849-27938449(+)
chr13:27938510-27939110(+)
chr13:27941547-27942147(+)
chr13:27943350-27943950(+)
chr13:27944366-27944966(+)
chr13:27945866-27946466(+)
chr13:27946930-27947530(+)
chr13:27947669-27948269(+)
chr13:27948227-27948827(+)
chr13:27948691-27949291(+)
chr13:27949732-27950332(+)
chr13:27953130-27953730(+)
chr13:27953970-27954570(+)
chr13:27954415-27955015(+)
chr13:27954916-27955516(+)
chr13:27955553-27956153(+)
chr13:27957201-27957801(+)
chr13:27957665-27958265(+)
chr13:27960623-27961223(+)
chr13:27961326-27961926(+)
chr13:27962125-27962725(+)
chr13:27963974-27964574(+)
chr13:27964396-27964996(+)
chr13:27965530-27966130(+)
chr13:27967118-27967718(+)
chr13:27968555-27969155(+)
chr13:27969262-27969862(+)
chr13:27969830-27970430(+)
chr13:27970292-27970892(+)
chr13:27972875-27973475(+)
chr13:27974430-27975030(+)
chr13:27975227-27975827(+)
chr13:27976790-27977390(+)
chr13:27977248-27977848(+)
chr13:27977914-27978514(+)
chr13:27978704-27979304(+)
chr13:27979110-27979710(+)
chr13:27979718-27980318(+)
chr13:27980315-27980915(+)
chr13:27980955-27981555(+)
chr13:27982117-27982717(+)
chr13:27982978-27983578(+)
chr13:27985490-27986090(+)
chr13:27986280-27986880(+)
chr13:27989164-27989764(+)
chr13:27989970-27990570(+)
chr13:27991870-27992470(+)
chr13:27992530-27993130(+)
chr13:27993315-27993915(+)
chr13:27995319-27995919(+)
chr13:27995930-27996530(+)
chr13:27997541-27998141(+)
chr13:27998374-27998974(+)
chr13:27998805-27999405(+)
chr13:27999352-27999952(+)
chr13:27999954-28000554(+)
chr13:28000958-28001558(+)
chr13:28001580-28002180(+)
chr13:28002163-28002763(+)
chr13:28003890-28004490(+)
chr13:28006070-28006670(+)
chr13:28008795-28009395(+)
chr13:28009410-28010010(+)
chr13:28010250-28010850(+)
chr13:28011118-28011718(+)
chr13:28014442-28015042(+)
chr13:28016140-28016740(+)
chr13:28016885-28017485(+)
chr13:28019450-28020050(+)
chr13:28021037-28021637(+)
chr13:28022318-28022918(+)
chr13:28023405-28024005(+)
chr13:28023984-28024584(+)
chr13:28024433-28025033(+)
chr13:28025087-28025687(+)
chr13:28025845-28026445(+)
chr13:28029451-28030051(+)
chr13:28033495-28034095(+)
chr13:28035480-28036080(+)
chr13:28036097-28036697(+)
chr13:28037690-28038290(+)
chr13:28039630-28040230(+)
chr13:28040536-28041136(+)
chr13:28044360-28044960(+)
chr13:28046784-28047384(+)
chr13:28049630-28050230(+)
chr13:28051279-28051879(+)
chr13:28052906-28053506(+)
chr13:28053490-28054090(+)
chr13:28054419-28055019(+)
chr13:28055809-28056409(+)
chr13:28057031-28057631(+)
chr13:28060537-28061137(+)
chr13:28062052-28062652(+)
chr13:28063471-28064071(+)
chr13:28067992-28068592(+)
chr13:28068720-28069320(+)
chr13:28069600-28070200(+)
chr13:28070867-28071467(+)
chr13:28071777-28072377(+)
chr13:28072810-28073410(+)
chr13:28073855-28074455(+)
chr13:28074794-28075394(+)
chr13:28075283-28075883(+)
chr13:28076780-28077380(+)
chr13:28077329-28077929(+)
chr13:28077860-28078460(+)
chr13:28078489-28079089(+)
chr13:28078890-28079490(+)
chr13:28079835-28080435(+)
chr13:28081089-28081689(+)
chr13:28086950-28087550(+)
chr13:28090115-28090715(+)
chr13:28090735-28091335(+)
chr13:28095710-28096310(+)
chr13:28096879-28097479(+)
chr13:28097547-28098147(+)
chr13:28099178-28099778(+)
chr13:28100555-28101155(+)
chr13:28103550-28104150(+)
chr13:28104950-28105550(+)
chr13:28106370-28106970(+)
chr13:28107141-28107741(+)
chr13:28108401-28109001(+)
chr13:28108982-28109582(+)
chr13:28109472-28110072(+)
chr13:28110444-28111044(+)
chr13:28111240-28111840(+)
chr13:28113746-28114346(+)
chr13:28114460-28115060(+)
chr13:28115444-28116044(+)
chr13:28116185-28116785(+)
chr13:28118278-28118878(+)
chr13:28119150-28119750(+)
chr13:28120150-28120750(+)
chr13:28122270-28122870(+)
chr13:28122750-28123350(+)
chr13:28123476-28124076(+)
chr13:28124720-28125320(+)
chr13:28125607-28126207(+)
chr13:28126120-28126720(+)
chr13:28127150-28127750(+)
chr13:28130163-28130763(+)
chr13:28133832-28134432(+)
chr13:28135214-28135814(+)
chr13:28136470-28137070(+)
chr13:28137375-28137975(+)
chr13:28138510-28139110(+)
chr13:28141250-28141850(+)
chr13:28142090-28142690(+)
chr13:28142980-28143580(+)
chr13:28143398-28143998(+)
chr13:28144990-28145590(+)
chr13:28145737-28146337(+)
chr13:28146335-28146935(+)
chr13:28147284-28147884(+)
chr13:28148685-28149285(+)
chr13:28151603-28152203(+)
chr13:28152676-28153276(+)
chr13:28157749-28158349(+)
chr13:28160336-28160936(+)
chr13:28161038-28161638(+)
chr13:28161870-28162470(+)
chr13:28165041-28165641(+)
chr13:28165790-28166390(+)
chr13:28166895-28167495(+)
chr13:28167310-28167910(+)
chr13:28169146-28169746(+)
chr13:28171925-28172525(+)
chr13:28173135-28173735(+)
chr13:28173922-28174522(+)
chr13:28174733-28175333(+)
chr13:28175850-28176450(+)
chr13:28179150-28179750(+)
chr13:28179589-28180189(+)
chr13:28181176-28181776(+)
chr13:28183850-28184450(+)
chr13:28185030-28185630(+)
chr13:28186170-28186770(+)
chr13:28187601-28188201(+)
chr13:28188100-28188700(+)
chr13:28190050-28190650(+)
chr13:28191030-28191630(+)
chr13:28191926-28192526(+)
chr13:28192487-28193087(+)
chr13:28193439-28194039(+)
chr13:28193961-28194561(+)
chr13:28194494-28195094(+)
chr13:28195179-28195779(+)
chr13:28195658-28196258(+)
chr13:28196165-28196765(+)
chr13:28196916-28197516(+)
chr13:28198155-28198755(+)
chr13:28199858-28200458(+)
chr13:28203166-28203766(+)
chr13:28203655-28204255(+)
chr13:28205069-28205669(+)
chr13:28208322-28208922(+)
chr13:28209292-28209892(+)
chr13:28210944-28211544(+)
chr13:28212012-28212612(+)
chr13:28212608-28213208(+)
chr13:28216068-28216668(+)
chr13:28217330-28217930(+)
chr13:28217820-28218420(+)
chr13:28218351-28218951(+)
chr13:28218808-28219408(+)
chr13:28219630-28220230(+)
chr13:28224118-28224718(+)
chr13:28225752-28226352(+)
chr13:28227330-28227930(+)
chr13:28228841-28229441(+)
chr13:28229390-28229990(+)
chr13:28230330-28230930(+)
chr13:28231780-28232380(+)
chr13:28232643-28233243(+)
chr13:28233498-28234098(+)
chr13:28234420-28235020(+)
chr13:28235120-28235720(+)
chr13:28236818-28237418(+)
chr13:28237983-28238583(+)
chr13:28239382-28239982(+)
chr13:28239798-28240398(+)
chr13:28240983-28241583(+)
chr13:28242002-28242602(+)
chr13:28244670-28245270(+)
chr13:28249010-28249610(+)
chr13:28250875-28251475(+)
chr13:28252423-28253023(+)
chr13:28253463-28254063(+)
chr13:28253930-28254530(+)
chr13:28254450-28255050(+)
chr13:28256530-28257130(+)
chr13:28260100-28260700(+)
chr13:28265246-28265846(+)
chr13:28267970-28268570(+)
chr13:28270770-28271370(+)
chr13:28271850-28272450(+)
chr13:28278682-28279282(+)
chr13:28282387-28282987(+)
chr13:28283819-28284419(+)
chr13:28286454-28287054(+)
chr13:28288270-28288870(+)
chr13:28291363-28291963(+)
chr13:28293048-28293648(+)
chr13:28296660-28297260(+)
chr13:28297710-28298310(+)
chr13:28299397-28299997(+)
chr13:28301890-28302490(+)
chr13:28302338-28302938(+)
chr13:28303282-28303882(+)
chr13:28303770-28304370(+)
chr13:28304362-28304962(+)
chr13:28307180-28307780(+)
chr13:28308210-28308810(+)
chr13:28315450-28316050(+)
chr13:28316840-28317440(+)
chr13:28318313-28318913(+)
chr13:28318955-28319555(+)
chr13:28325105-28325705(+)
chr13:28326051-28326651(+)
chr13:28333470-28334070(+)
chr13:28335250-28335850(+)
chr13:28336396-28336996(+)
chr13:28339679-28340279(+)
chr13:28340710-28341310(+)
chr13:28343935-28344535(+)
chr13:28344876-28345476(+)
chr13:28346858-28347458(+)
chr13:28348208-28348808(+)
chr13:28348700-28349300(+)
chr13:28349921-28350521(+)
chr13:28353390-28353990(+)
chr13:28354810-28355410(+)
chr13:28355682-28356282(+)
chr13:28356096-28356696(+)
chr13:28356690-28357290(+)
chr13:28357140-28357740(+)
chr13:28361810-28362410(+)
chr13:28362365-28362965(+)
chr13:28362775-28363375(+)
chr13:28363391-28363991(+)
chr13:28363953-28364553(+)
chr13:28364561-28365161(+)
chr13:28365263-28365863(+)
chr13:28365750-28366350(+)
chr13:28366343-28366943(+)
chr13:28366816-28367416(+)
chr13:28367446-28368046(+)
chr13:28368152-28368752(+)
chr13:28369090-28369690(+)
chr13:28369576-28370176(+)
chr13:28370369-28370969(+)
chr13:28371157-28371757(+)
chr13:28372510-28373110(+)
chr13:28377070-28377670(+)
chr13:28378050-28378650(+)
chr13:28380811-28381411(+)
chr13:28383067-28383667(+)
chr13:28383816-28384416(+)
chr13:28384491-28385091(+)
chr13:28386836-28387436(+)
chr13:28387530-28388130(+)
chr13:28388115-28388715(+)
chr13:28391217-28391817(+)
chr13:28393893-28394493(+)
chr13:28394638-28395238(+)
chr13:28395078-28395678(+)
chr13:28395615-28396215(+)
chr13:28396281-28396881(+)
chr13:28396818-28397418(+)
chr13:28397343-28397943(+)
chr13:28399123-28399723(+)
chr13:28400030-28400630(+)
chr13:28400476-28401076(+)
chr13:28401107-28401707(+)
chr13:28401690-28402290(+)
chr13:28403350-28403950(+)
chr13:28403983-28404583(+)
chr13:28408149-28408749(+)
chr13:28414032-28414632(+)
chr13:28416601-28417201(+)
chr13:28425238-28425838(+)
chr13:28427162-28427762(+)
chr13:28427898-28428498(+)
chr13:28428662-28429262(+)
chr13:28430505-28431105(+)
chr13:28431349-28431949(+)
chr13:28432054-28432654(+)
chr13:28432790-28433390(+)
chr13:28434203-28434803(+)
chr13:28434785-28435385(+)
chr13:28435242-28435842(+)
chr13:28436551-28437151(+)
chr13:28441694-28442294(+)
chr13:28442310-28442910(+)
chr13:28442719-28443319(+)
chr13:28443130-28443730(+)
chr13:28443607-28444207(+)
chr13:28445810-28446410(+)
chr13:28447130-28447730(+)
chr13:28450090-28450690(+)
chr13:28453050-28453650(+)
chr13:28454650-28455250(+)
chr13:28455631-28456231(+)
chr13:28460056-28460656(+)
chr13:28462090-28462690(+)
chr13:28463498-28464098(+)
chr13:28466170-28466770(+)
chr13:28476530-28477130(+)
chr13:28477862-28478462(+)
chr13:28478755-28479355(+)
chr13:28479679-28480279(+)
chr13:28481165-28481765(+)
chr13:28482870-28483470(+)
chr13:28483390-28483990(+)
chr13:28485505-28486105(+)
chr13:28487197-28487797(+)
chr13:28489677-28490277(+)
chr13:28490682-28491282(+)
chr13:28491408-28492008(+)
chr13:28492170-28492770(+)
chr13:28492889-28493489(+)
chr13:28493400-28494000(+)
chr13:28493818-28494418(+)
chr13:28494636-28495236(+)
chr13:28495115-28495715(+)
chr13:28495686-28496286(+)
chr13:28496199-28496799(+)
chr13:28496711-28497311(+)
chr13:28497193-28497793(+)
chr13:28497669-28498269(+)
chr13:28498114-28498714(+)
chr13:28498652-28499252(+)
chr13:28499251-28499851(+)
chr13:28499731-28500331(+)
chr13:28500815-28501415(+)
chr13:28501305-28501905(+)
chr13:28501981-28502581(+)
chr13:28502637-28503237(+)
chr13:28503212-28503812(+)
chr13:28504870-28505470(+)
chr13:28507782-28508382(+)
chr13:28517010-28517610(+)
chr13:28526550-28527150(+)
chr13:28527066-28527666(+)
chr13:28527815-28528415(+)
chr13:28528457-28529057(+)
chr13:28529030-28529630(+)
chr13:28529705-28530305(+)
chr13:28530862-28531462(+)
chr13:28531838-28532438(+)
chr13:28532944-28533544(+)
chr13:28534337-28534937(+)
chr13:28534772-28535372(+)
chr13:28535661-28536261(+)
chr13:28536354-28536954(+)
chr13:28537101-28537701(+)
chr13:28537518-28538118(+)
chr13:28538270-28538870(+)
chr13:28538966-28539566(+)
chr13:28539382-28539982(+)
chr13:28539961-28540561(+)
chr13:28540548-28541148(+)
chr13:28541405-28542005(+)
chr13:28542168-28542768(+)
chr13:28542660-28543260(+)
chr13:28543202-28543802(+)
chr13:28543640-28544240(+)
chr13:28544095-28544695(+)
chr13:28544633-28545233(+)
chr13:28545206-28545806(+)
chr13:28545819-28546419(+)
chr13:28546441-28547041(+)
chr13:28547272-28547872(+)
chr13:28548048-28548648(+)
chr13:28548463-28549063(+)
chr13:28549451-28550051(+)
chr13:28549878-28550478(+)
chr13:28550706-28551306(+)
chr13:28551358-28551958(+)
chr13:28552023-28552623(+)
chr13:28552619-28553219(+)
chr13:28553118-28553718(+)
chr13:28553617-28554217(+)
chr13:28554543-28555143(+)
chr13:28555096-28555696(+)
chr13:28555804-28556404(+)
chr13:28558265-28558865(+)
chr13:28560510-28561110(+)
chr13:28561374-28561974(+)
chr13:28562572-28563172(+)
chr13:28565910-28566510(+)
chr13:28571942-28572542(+)
chr13:28572479-28573079(+)
chr13:28574692-28575292(+)
chr13:28576163-28576763(+)
chr13:28577221-28577821(+)
chr13:28579430-28580030(+)
chr13:28583574-28584174(+)
chr13:28584130-28584730(+)
chr13:28586452-28587052(+)
chr13:28586876-28587476(+)
chr13:28588350-28588950(+)
chr13:28596433-28597033(+)
chr13:28597040-28597640(+)
chr13:28600610-28601210(+)
chr13:28601090-28601690(+)
chr13:28601947-28602547(+)
chr13:28605521-28606121(+)
chr13:28605946-28606546(+)
chr13:28606500-28607100(+)
chr13:28609179-28609779(+)
chr13:28611465-28612065(+)
chr13:28612895-28613495(+)
chr13:28613830-28614430(+)
chr13:28615130-28615730(+)
chr13:28615551-28616151(+)
chr13:28617263-28617863(+)
chr13:28618681-28619281(+)
chr13:28619907-28620507(+)
chr13:28621029-28621629(+)
chr13:28621845-28622445(+)
chr13:28623202-28623802(+)
chr13:28623952-28624552(+)
chr13:28624380-28624980(+)
chr13:28626982-28627582(+)
chr13:28629488-28630088(+)
chr13:28630030-28630630(+)
chr13:28630996-28631596(+)
chr13:28631410-28632010(+)
chr13:28633245-28633845(+)
chr13:28638835-28639435(+)
chr13:28639400-28640000(+)
chr13:28641546-28642146(+)
chr13:28642072-28642672(+)
chr13:28643060-28643660(+)
chr13:28644690-28645290(+)
chr13:28645450-28646050(+)
chr13:28646050-28646650(+)
chr13:28647210-28647810(+)
chr13:28648040-28648640(+)
chr13:28648570-28649170(+)
chr13:28650270-28650870(+)
chr13:28651260-28651860(+)
chr13:28651897-28652497(+)
chr13:28652330-28652930(+)
chr13:28653190-28653790(+)
chr13:28653678-28654278(+)
chr13:28654250-28654850(+)
chr13:28654650-28655250(+)
chr13:28655070-28655670(+)
chr13:28655670-28656270(+)
chr13:28656150-28656750(+)
chr13:28657060-28657660(+)
chr13:28657630-28658230(+)
chr13:28658140-28658740(+)
chr13:28658970-28659570(+)
chr13:28659370-28659970(+)
chr13:28661090-28661690(+)
chr13:28663161-28663761(+)
chr13:28666373-28666973(+)
chr13:28667879-28668479(+)
chr13:28668280-28668880(+)
chr13:28669060-28669660(+)
chr13:28671573-28672173(+)
chr13:28672603-28673203(+)
chr13:28673403-28674003(+)
chr13:28674053-28674653(+)
chr13:28674532-28675132(+)
chr13:28675130-28675730(+)
chr13:28681482-28682082(+)
chr13:28682490-28683090(+)
chr13:28684483-28685083(+)
chr13:28688130-28688730(+)
chr13:28689195-28689795(+)
chr13:28690130-28690730(+)
chr13:28690790-28691390(+)
chr13:28691993-28692593(+)
chr13:28696336-28696936(+)
chr13:28698670-28699270(+)
chr13:28701010-28701610(+)
chr13:28702050-28702650(+)
chr13:28702970-28703570(+)
chr13:28704182-28704782(+)
chr13:28710150-28710750(+)
chr13:28711004-28711604(+)
chr13:28711628-28712228(+)
chr13:28712088-28712688(+)
chr13:28712704-28713304(+)
chr13:28713184-28713784(+)
chr13:28713850-28714450(+)
chr13:28714589-28715189(+)
chr13:28715589-28716189(+)
chr13:28716723-28717323(+)
chr13:28718650-28719250(+)
chr13:28719175-28719775(+)
chr13:28721513-28722113(+)
chr13:28725630-28726230(+)
chr13:28728366-28728966(+)
chr13:28729790-28730390(+)
chr13:28734590-28735190(+)
chr13:28735388-28735988(+)
chr13:28735920-28736520(+)
chr13:28736870-28737470(+)
chr13:28737700-28738300(+)
chr13:28739250-28739850(+)
chr13:28740440-28741040(+)
chr13:28745307-28745907(+)
chr13:28745750-28746350(+)
chr13:28746990-28747590(+)
chr13:28747807-28748407(+)
chr13:28751488-28752088(+)
chr13:28753983-28754583(+)
chr13:28755457-28756057(+)
chr13:28755940-28756540(+)
chr13:28757793-28758393(+)
chr13:28758750-28759350(+)
chr13:28759272-28759872(+)
chr13:28762490-28763090(+)
chr13:28763840-28764440(+)
chr13:28764690-28765290(+)
chr13:28765170-28765770(+)
chr13:28766349-28766949(+)
chr13:28769890-28770490(+)
chr13:28771030-28771630(+)
chr13:28773073-28773673(+)
chr13:28774140-28774740(+)
chr13:28778099-28778699(+)
chr13:28779045-28779645(+)
chr13:28779890-28780490(+)
chr13:28780690-28781290(+)
chr13:28781920-28782520(+)
chr13:28785948-28786548(+)
chr13:28786610-28787210(+)
chr13:28789070-28789670(+)
chr13:28792100-28792700(+)
chr13:28792758-28793358(+)
chr13:28793230-28793830(+)
chr13:28794215-28794815(+)
chr13:28795340-28795940(+)
chr13:28799290-28799890(+)
chr13:28800900-28801500(+)
chr13:28803080-28803680(+)
chr13:28803877-28804477(+)
chr13:28805590-28806190(+)
chr13:28808050-28808650(+)
chr13:28809030-28809630(+)
chr13:28811110-28811710(+)
chr13:28811979-28812579(+)
chr13:28812970-28813570(+)
chr13:28813397-28813997(+)
chr13:28814940-28815540(+)
chr13:28819830-28820430(+)
chr13:28820923-28821523(+)
chr13:28822254-28822854(+)
chr13:28824155-28824755(+)
chr13:28825477-28826077(+)
chr13:28827530-28828130(+)
chr13:28831213-28831813(+)
chr13:28832389-28832989(+)
chr13:28834775-28835375(+)
chr13:28837806-28838406(+)
chr13:28842754-28843354(+)
chr13:28843410-28844010(+)
chr13:28844530-28845130(+)
chr13:28845106-28845706(+)
chr13:28847939-28848539(+)
chr13:28848390-28848990(+)
chr13:28856536-28857136(+)
chr13:28858810-28859410(+)
chr13:28860340-28860940(+)
chr13:28866490-28867090(+)
chr13:28868520-28869120(+)
chr13:28869571-28870171(+)
chr13:28871344-28871944(+)
chr13:28873966-28874566(+)
chr13:28874490-28875090(+)
chr13:28875332-28875932(+)
chr13:28875808-28876408(+)
chr13:28877764-28878364(+)
chr13:28880345-28880945(+)
chr13:28881380-28881980(+)
chr13:28882337-28882937(+)
chr13:28882980-28883580(+)
chr13:28883610-28884210(+)
chr13:28887610-28888210(+)
chr13:28888430-28889030(+)
chr13:28888875-28889475(+)
chr13:28890224-28890824(+)
chr13:28890942-28891542(+)
chr13:28892512-28893112(+)
chr13:28893555-28894155(+)
chr13:28894035-28894635(+)
chr13:28895167-28895767(+)
chr13:28895751-28896351(+)
chr13:28896506-28897106(+)
chr13:28898230-28898830(+)
chr13:28899057-28899657(+)
chr13:28900088-28900688(+)
chr13:28900810-28901410(+)
chr13:28901698-28902298(+)
chr13:28902230-28902830(+)
chr13:28902650-28903250(+)
chr13:28903250-28903850(+)
chr13:28903760-28904360(+)
chr13:28904390-28904990(+)
chr13:28905030-28905630(+)
chr13:28905810-28906410(+)
chr13:28906950-28907550(+)
chr13:28907557-28908157(+)
chr13:28908070-28908670(+)
chr13:28908780-28909380(+)
chr13:28909710-28910310(+)
chr13:28910248-28910848(+)
chr13:28910730-28911330(+)
chr13:28911174-28911774(+)
chr13:28911715-28912315(+)
chr13:28912210-28912810(+)
chr13:28912900-28913500(+)
chr13:28913441-28914041(+)
chr13:28914431-28915031(+)
chr13:28915188-28915788(+)
chr13:28915590-28916190(+)
chr13:28916315-28916915(+)
chr13:28916910-28917510(+)
chr13:28918363-28918963(+)
chr13:28919039-28919639(+)
chr13:28919670-28920270(+)
chr13:28920228-28920828(+)
chr13:28921796-28922396(+)
chr13:28923451-28924051(+)
chr13:28924059-28924659(+)
chr13:28925270-28925870(+)
chr13:28927715-28928315(+)
chr13:28929921-28930521(+)
chr13:28930611-28931211(+)
chr13:28931476-28932076(+)
chr13:28931982-28932582(+)
chr13:28932430-28933030(+)
chr13:28936770-28937370(+)
chr13:28944453-28945053(+)
chr13:28947872-28948472(+)
chr13:28949603-28950203(+)
chr13:28950623-28951223(+)
chr13:28953343-28953943(+)
chr13:28959983-28960583(+)
chr13:28960470-28961070(+)
chr13:28961710-28962310(+)
chr13:28966491-28967091(+)
chr13:28966997-28967597(+)
chr13:28968434-28969034(+)
chr13:28969900-28970500(+)
chr13:28971012-28971612(+)
chr13:28973710-28974310(+)
chr13:28975318-28975918(+)
chr13:28975805-28976405(+)
chr13:28980865-28981465(+)
chr13:28982112-28982712(+)
chr13:28982531-28983131(+)
chr13:28982938-28983538(+)
chr13:28983660-28984260(+)
chr13:28984114-28984714(+)
chr13:28985873-28986473(+)
chr13:28986976-28987576(+)
chr13:28988099-28988699(+)
chr13:28990053-28990653(+)
chr13:28993830-28994430(+)
chr13:28994733-28995333(+)
chr13:28995643-28996243(+)
chr13:28996999-28997599(+)
chr13:28999898-29000498(+)
chr13:29003143-29003743(+)
chr13:29003755-29004355(+)
chr13:29004955-29005555(+)
chr13:29006240-29006840(+)
chr13:29007090-29007690(+)
chr13:29008967-29009567(+)
chr13:29011630-29012230(+)
chr13:29012620-29013220(+)
chr13:29013056-29013656(+)
chr13:29013550-29014150(+)
chr13:29013970-29014570(+)
chr13:29015038-29015638(+)
chr13:29016884-29017484(+)
chr13:29021990-29022590(+)
chr13:29022690-29023290(+)
chr13:29024386-29024986(+)
chr13:29025781-29026381(+)
chr13:29029757-29030357(+)
chr13:29032690-29033290(+)
chr13:29034032-29034632(+)
chr13:29037000-29037600(+)
chr13:29037512-29038112(+)
chr13:29038360-29038960(+)
chr13:29038920-29039520(+)
chr13:29040177-29040777(+)
chr13:29040832-29041432(+)
chr13:29041250-29041850(+)
chr13:29042113-29042713(+)
chr13:29042550-29043150(+)
chr13:29044388-29044988(+)
chr13:29047040-29047640(+)
chr13:29047810-29048410(+)
chr13:29048545-29049145(+)
chr13:29050168-29050768(+)
chr13:29050900-29051500(+)
chr13:29051336-29051936(+)
chr13:29052129-29052729(+)
chr13:29057368-29057968(+)
chr13:29058011-29058611(+)
chr13:29059135-29059735(+)
chr13:29059569-29060169(+)
chr13:29062526-29063126(+)
chr13:29063160-29063760(+)
chr13:29063581-29064181(+)
chr13:29064128-29064728(+)
chr13:29064750-29065350(+)
chr13:29065640-29066240(+)
chr13:29066585-29067185(+)
chr13:29067273-29067873(+)
chr13:29067910-29068510(+)
chr13:29068463-29069063(+)
chr13:29068984-29069584(+)
chr13:29069396-29069996(+)
chr13:29070130-29070730(+)
chr13:29070583-29071183(+)
chr13:29071508-29072108(+)
chr13:29072557-29073157(+)
chr13:29073583-29074183(+)
chr13:29075632-29076232(+)
chr13:29076330-29076930(+)
chr13:29077195-29077795(+)
chr13:29077610-29078210(+)
chr13:29079560-29080160(+)
chr13:29083595-29084195(+)
chr13:29084670-29085270(+)
chr13:29087950-29088550(+)
chr13:29089430-29090030(+)
chr13:29096866-29097466(+)
chr13:29098012-29098612(+)
chr13:29098893-29099493(+)
chr13:29099970-29100570(+)
chr13:29101613-29102213(+)
chr13:29102363-29102963(+)
chr13:29102913-29103513(+)
chr13:29103895-29104495(+)
chr13:29104757-29105357(+)
chr13:29105186-29105786(+)
chr13:29105725-29106325(+)
chr13:29106300-29106900(+)
chr13:29106841-29107441(+)
chr13:29107896-29108496(+)
chr13:29108734-29109334(+)
chr13:29109772-29110372(+)
chr13:29111150-29111750(+)
chr13:29112933-29113533(+)
chr13:29113670-29114270(+)
chr13:29114604-29115204(+)
chr13:29115195-29115795(+)
chr13:29116050-29116650(+)
chr13:29117912-29118512(+)
chr13:29119692-29120292(+)
chr13:29122460-29123060(+)
chr13:29122910-29123510(+)
chr13:29127342-29127942(+)
chr13:29128890-29129490(+)
chr13:29129990-29130590(+)
chr13:29131770-29132370(+)
chr13:29132187-29132787(+)
chr13:29132681-29133281(+)
chr13:29133750-29134350(+)
chr13:29134668-29135268(+)
chr13:29135340-29135940(+)
chr13:29135930-29136530(+)
chr13:29137552-29138152(+)
chr13:29138101-29138701(+)
chr13:29138943-29139543(+)
chr13:29139895-29140495(+)
chr13:29140296-29140896(+)
chr13:29141827-29142427(+)
chr13:29142377-29142977(+)
chr13:29143910-29144510(+)
chr13:29148110-29148710(+)
chr13:29148690-29149290(+)
chr13:29149235-29149835(+)
chr13:29150130-29150730(+)
chr13:29151235-29151835(+)
chr13:29152815-29153415(+)
chr13:29153322-29153922(+)
chr13:29153796-29154396(+)
chr13:29154230-29154830(+)
chr13:29155560-29156160(+)
chr13:29156579-29157179(+)
chr13:29157170-29157770(+)
chr13:29157647-29158247(+)
chr13:29158869-29159469(+)
chr13:29159600-29160200(+)
chr13:29160190-29160790(+)
chr13:29160762-29161362(+)
chr13:29162350-29162950(+)
chr13:29164876-29165476(+)
chr13:29166190-29166790(+)
chr13:29167275-29167875(+)
chr13:29170538-29171138(+)
chr13:29171716-29172316(+)
chr13:29173200-29173800(+)
chr13:29174177-29174777(+)
chr13:29177092-29177692(+)
chr13:29180520-29181120(+)
chr13:29181270-29181870(+)
chr13:29183270-29183870(+)
chr13:29183974-29184574(+)
chr13:29184650-29185250(+)
chr13:29185060-29185660(+)
chr13:29185680-29186280(+)
chr13:29187699-29188299(+)
chr13:29192521-29193121(+)
chr13:29194363-29194963(+)
chr13:29194940-29195540(+)
chr13:29195490-29196090(+)
chr13:29196317-29196917(+)
chr13:29198142-29198742(+)
chr13:29199070-29199670(+)
chr13:29200130-29200730(+)
chr13:29202370-29202970(+)
chr13:29202973-29203573(+)
chr13:29203493-29204093(+)
chr13:29205195-29205795(+)
chr13:29205914-29206514(+)
chr13:29210128-29210728(+)
chr13:29210744-29211344(+)
chr13:29212006-29212606(+)
chr13:29214305-29214905(+)
chr13:29214949-29215549(+)
chr13:29215532-29216132(+)
chr13:29223350-29223950(+)
chr13:29224306-29224906(+)
chr13:29226010-29226610(+)
chr13:29226490-29227090(+)
chr13:29227230-29227830(+)
chr13:29228307-29228907(+)
chr13:29229115-29229715(+)
chr13:29229584-29230184(+)
chr13:29232153-29232753(+)
chr13:29232906-29233506(+)
chr13:29233503-29234103(+)
chr13:29234223-29234823(+)
chr13:29235310-29235910(+)
chr13:29245262-29245862(+)
chr13:29250450-29251050(+)
chr13:29251475-29252075(+)
chr13:29252884-29253484(+)
chr13:29253650-29254250(+)
chr13:29257184-29257784(+)
chr13:29258339-29258939(+)
chr13:29259913-29260513(+)
chr13:29267739-29268339(+)
chr13:29271052-29271652(+)
chr13:29271530-29272130(+)
chr13:29272768-29273368(+)
chr13:29273278-29273878(+)
chr13:29277870-29278470(+)
chr13:29278300-29278900(+)
chr13:29278990-29279590(+)
chr13:29279743-29280343(+)
chr13:29282052-29282652(+)
chr13:29284138-29284738(+)
chr13:29289140-29289740(+)
chr13:29290551-29291151(+)
chr13:29291198-29291798(+)
chr13:29292196-29292796(+)
chr13:29292843-29293443(+)
chr13:29293298-29293898(+)
chr13:29293710-29294310(+)
chr13:29294630-29295230(+)
chr13:29299096-29299696(+)
chr13:29301115-29301715(+)
chr13:29302679-29303279(+)
chr13:29303549-29304149(+)
chr13:29304490-29305090(+)
chr13:29305354-29305954(+)
chr13:29305990-29306590(+)
chr13:29308955-29309555(+)
chr13:29309544-29310144(+)
chr13:29310010-29310610(+)
chr13:29315147-29315747(+)
chr13:29316450-29317050(+)
chr13:29317072-29317672(+)
chr13:29317694-29318294(+)
chr13:29318119-29318719(+)
chr13:29318691-29319291(+)
chr13:29319230-29319830(+)
chr13:29319775-29320375(+)
chr13:29321046-29321646(+)
chr13:29324175-29324775(+)
chr13:29324595-29325195(+)
chr13:29325215-29325815(+)
chr13:29327538-29328138(+)
chr13:29328064-29328664(+)
chr13:29328693-29329293(+)
chr13:29329267-29329867(+)
chr13:29330270-29330870(+)
chr13:29332190-29332790(+)
chr13:29333100-29333700(+)
chr13:29335633-29336233(+)
chr13:29336449-29337049(+)
chr13:29337930-29338530(+)
chr13:29339255-29339855(+)
chr13:29339830-29340430(+)
chr13:29341270-29341870(+)
chr13:29343586-29344186(+)
chr13:29352319-29352919(+)
chr13:29364475-29365075(+)
chr13:29365565-29366165(+)
chr13:29367050-29367650(+)
chr13:29367915-29368515(+)
chr13:29368484-29369084(+)
chr13:29369343-29369943(+)
chr13:29370147-29370747(+)
chr13:29370635-29371235(+)
chr13:29372080-29372680(+)
chr13:29375970-29376570(+)
chr13:29379228-29379828(+)
chr13:29382630-29383230(+)
chr13:29388190-29388790(+)
chr13:29391225-29391825(+)
chr13:29393335-29393935(+)
chr13:29393787-29394387(+)
chr13:29394480-29395080(+)
chr13:29394943-29395543(+)
chr13:29396430-29397030(+)
chr13:29398170-29398770(+)
chr13:29399450-29400050(+)
chr13:29401050-29401650(+)
chr13:29401955-29402555(+)
chr13:29404591-29405191(+)
chr13:29411899-29412499(+)
chr13:29412570-29413170(+)
chr13:29418630-29419230(+)
chr13:29421710-29422310(+)
chr13:29426780-29427380(+)
chr13:29428657-29429257(+)
chr13:29430422-29431022(+)
chr13:29430910-29431510(+)
chr13:29433730-29434330(+)
chr13:29434830-29435430(+)
chr13:29436675-29437275(+)
chr13:29437309-29437909(+)
chr13:29438590-29439190(+)
chr13:29439367-29439967(+)
chr13:29439971-29440571(+)
chr13:29441008-29441608(+)
chr13:29441590-29442190(+)
chr13:29444030-29444630(+)
chr13:29446821-29447421(+)
chr13:29449050-29449650(+)
chr13:29451440-29452040(+)
chr13:29459163-29459763(+)
chr13:29460700-29461300(+)
chr13:29461306-29461906(+)
chr13:29463090-29463690(+)
chr13:29463840-29464440(+)
chr13:29464811-29465411(+)
chr13:29465950-29466550(+)
chr13:29466610-29467210(+)
chr13:29467130-29467730(+)
chr13:29467550-29468150(+)
chr13:29468006-29468606(+)
chr13:29468450-29469050(+)
chr13:29469058-29469658(+)
chr13:29472510-29473110(+)
chr13:29473110-29473710(+)
chr13:29481770-29482370(+)
chr13:29486860-29487460(+)
chr13:29492090-29492690(+)
chr13:29494950-29495550(+)
chr13:29495630-29496230(+)
chr13:29496410-29497010(+)
chr13:29497770-29498370(+)
chr13:29498440-29499040(+)
chr13:29499155-29499755(+)
chr13:29500290-29500890(+)
chr13:29503670-29504270(+)
chr13:29506610-29507210(+)
chr13:29507295-29507895(+)
chr13:29510310-29510910(+)
chr13:29512984-29513584(+)
chr13:29513690-29514290(+)
chr13:29517106-29517706(+)
chr13:29517580-29518180(+)
chr13:29520810-29521410(+)
chr13:29521490-29522090(+)
chr13:29527717-29528317(+)
chr13:29528192-29528792(+)
chr13:29528792-29529392(+)
chr13:29529462-29530062(+)
chr13:29532077-29532677(+)
chr13:29535590-29536190(+)
chr13:29537670-29538270(+)
chr13:29538070-29538670(+)
chr13:29539009-29539609(+)
chr13:29540973-29541573(+)
chr13:29542664-29543264(+)
chr13:29548670-29549270(+)
chr13:29552610-29553210(+)
chr13:29554810-29555410(+)
chr13:29555670-29556270(+)
chr13:29557727-29558327(+)
chr13:29558370-29558970(+)
chr13:29558911-29559511(+)
chr13:29560190-29560790(+)
chr13:29561559-29562159(+)
chr13:29563172-29563772(+)
chr13:29563950-29564550(+)
chr13:29564930-29565530(+)
chr13:29565981-29566581(+)
chr13:29574850-29575450(+)
chr13:29576090-29576690(+)
chr13:29576910-29577510(+)
chr13:29579600-29580200(+)
chr13:29580411-29581011(+)
chr13:29584664-29585264(+)
chr13:29589200-29589800(+)
chr13:29593150-29593750(+)
chr13:29594446-29595046(+)
chr13:29595757-29596357(+)
chr13:29596476-29597076(+)
chr13:29597010-29597610(+)
chr13:29597590-29598190(+)
chr13:29598500-29599100(+)
chr13:29598990-29599590(+)
chr13:29599500-29600100(+)
chr13:29600610-29601210(+)
chr13:29602924-29603524(+)
chr13:29606622-29607222(+)
chr13:29607570-29608170(+)
chr13:29610070-29610670(+)
chr13:29613060-29613660(+)
chr13:29620595-29621195(+)
chr13:29623520-29624120(+)
chr13:29625250-29625850(+)
chr13:29631330-29631930(+)
chr13:29633350-29633950(+)
chr13:29633785-29634385(+)
chr13:29634190-29634790(+)
chr13:29635250-29635850(+)
chr13:29636695-29637295(+)
chr13:29637878-29638478(+)
chr13:29638940-29639540(+)
chr13:29639810-29640410(+)
chr13:29641605-29642205(+)
chr13:29643408-29644008(+)
chr13:29645850-29646450(+)
chr13:29646740-29647340(+)
chr13:29647804-29648404(+)
chr13:29651199-29651799(+)
chr13:29655091-29655691(+)
chr13:29655718-29656318(+)
chr13:29656350-29656950(+)
chr13:29663050-29663650(+)
chr13:29665670-29666270(+)
chr13:29666390-29666990(+)
chr13:29673220-29673820(+)
chr13:29674710-29675310(+)
chr13:29675482-29676082(+)
chr13:29679801-29680401(+)
chr13:29680515-29681115(+)
chr13:29682530-29683130(+)
chr13:29684025-29684625(+)
chr13:29685492-29686092(+)
chr13:29687770-29688370(+)
chr13:29691710-29692310(+)
chr13:29692544-29693144(+)
chr13:29693610-29694210(+)
chr13:29696295-29696895(+)
chr13:29697650-29698250(+)
chr13:29698663-29699263(+)
chr13:29699282-29699882(+)
chr13:29699868-29700468(+)
chr13:29703602-29704202(+)
chr13:29710380-29710980(+)
chr13:29712040-29712640(+)
chr13:29712960-29713560(+)
chr13:29713751-29714351(+)
chr13:29714333-29714933(+)
chr13:29716873-29717473(+)
chr13:29717969-29718569(+)
chr13:29720970-29721570(+)
chr13:29730214-29730814(+)
chr13:29733940-29734540(+)
chr13:29734890-29735490(+)
chr13:29735886-29736486(+)
chr13:29736660-29737260(+)
chr13:29738051-29738651(+)
chr13:29738990-29739590(+)
chr13:29739904-29740504(+)
chr13:29743910-29744510(+)
chr13:29744489-29745089(+)
chr13:29747970-29748570(+)
chr13:29749362-29749962(+)
chr13:29750270-29750870(+)
chr13:29753933-29754533(+)
chr13:29754605-29755205(+)
chr13:29756306-29756906(+)
chr13:29757450-29758050(+)
chr13:29758980-29759580(+)
chr13:29759950-29760550(+)
chr13:29762600-29763200(+)
chr13:29765516-29766116(+)
chr13:29767141-29767741(+)
chr13:29769453-29770053(+)
chr13:29770572-29771172(+)
chr13:29776261-29776861(+)
chr13:29778334-29778934(+)
chr13:29779410-29780010(+)
chr13:29781190-29781790(+)
chr13:29784761-29785361(+)
chr13:29791850-29792450(+)
chr13:29794210-29794810(+)
chr13:29797453-29798053(+)
chr13:29798201-29798801(+)
chr13:29798940-29799540(+)
chr13:29800710-29801310(+)
chr13:29801626-29802226(+)
chr13:29802124-29802724(+)
chr13:29802640-29803240(+)
chr13:29803270-29803870(+)
chr13:29804570-29805170(+)
chr13:29806172-29806772(+)
chr13:29814130-29814730(+)
chr13:29824130-29824730(+)
chr13:29826559-29827159(+)
chr13:29827830-29828430(+)
chr13:29828931-29829531(+)
chr13:29829682-29830282(+)
chr13:29831870-29832470(+)
chr13:29834070-29834670(+)
chr13:29834738-29835338(+)
chr13:29836230-29836830(+)
chr13:29839045-29839645(+)
chr13:29839550-29840150(+)
chr13:29840228-29840828(+)
chr13:29841083-29841683(+)
chr13:29842350-29842950(+)
chr13:29844395-29844995(+)
chr13:29845466-29846066(+)
chr13:29851680-29852280(+)
chr13:29853340-29853940(+)
chr13:29853843-29854443(+)
chr13:29856002-29856602(+)
chr13:29856990-29857590(+)
chr13:29858766-29859366(+)
chr13:29865570-29866170(+)
chr13:29866207-29866807(+)
chr13:29866630-29867230(+)
chr13:29868816-29869416(+)
chr13:29873390-29873990(+)
chr13:29875116-29875716(+)
chr13:29884805-29885405(+)
chr13:29886010-29886610(+)
chr13:29886990-29887590(+)
chr13:29888950-29889550(+)
chr13:29889810-29890410(+)
chr13:29890410-29891010(+)
chr13:29891882-29892482(+)
chr13:29892661-29893261(+)
chr13:29893508-29894108(+)
chr13:29896890-29897490(+)
chr13:29897973-29898573(+)
chr13:29898621-29899221(+)
chr13:29900010-29900610(+)
chr13:29902678-29903278(+)
chr13:29913481-29914081(+)
chr13:29914071-29914671(+)
chr13:29915495-29916095(+)
chr13:29920000-29920600(+)
chr13:29924110-29924710(+)
chr13:29925510-29926110(+)
chr13:29927990-29928590(+)
chr13:29928409-29929009(+)
chr13:29929276-29929876(+)
chr13:29930174-29930774(+)
chr13:29932390-29932990(+)
chr13:29933152-29933752(+)
chr13:29935731-29936331(+)
chr13:29937009-29937609(+)
chr13:29939650-29940250(+)
chr13:29941735-29942335(+)
chr13:29943118-29943718(+)
chr13:29944830-29945430(+)
chr13:29946170-29946770(+)
chr13:29948638-29949238(+)
chr13:29953317-29953917(+)
chr13:29956530-29957130(+)
chr13:29957580-29958180(+)
chr13:29958523-29959123(+)
chr13:29959010-29959610(+)
chr13:29959640-29960240(+)
chr13:29960710-29961310(+)
chr13:29961160-29961760(+)
chr13:29966227-29966827(+)
chr13:29968570-29969170(+)
chr13:29969470-29970070(+)
chr13:29969950-29970550(+)
chr13:29970450-29971050(+)
chr13:29971297-29971897(+)
chr13:29973010-29973610(+)
chr13:29976314-29976914(+)
chr13:29977480-29978080(+)
chr13:29980053-29980653(+)
chr13:29985534-29986134(+)
chr13:29992081-29992681(+)
chr13:29992490-29993090(+)
chr13:29995097-29995697(+)
chr13:29995597-29996197(+)
chr13:29996034-29996634(+)
chr13:29997090-29997690(+)
chr13:30002458-30003058(+)
chr13:30003492-30004092(+)
chr13:30005487-30006087(+)
chr13:30006702-30007302(+)
chr13:30008573-30009173(+)
chr13:30009294-30009894(+)
chr13:30009942-30010542(+)
chr13:30010382-30010982(+)
chr13:30010945-30011545(+)
chr13:30011890-30012490(+)
chr13:30012734-30013334(+)
chr13:30013638-30014238(+)
chr13:30014174-30014774(+)
chr13:30014690-30015290(+)
chr13:30015336-30015936(+)
chr13:30015870-30016470(+)
chr13:30016390-30016990(+)
chr13:30019990-30020590(+)
chr13:30022148-30022748(+)
chr13:30023730-30024330(+)
chr13:30024970-30025570(+)
chr13:30027288-30027888(+)
chr13:30029053-30029653(+)
chr13:30030435-30031035(+)
chr13:30031342-30031942(+)
chr13:30032030-30032630(+)
chr13:30032464-30033064(+)
chr13:30033875-30034475(+)
chr13:30038286-30038886(+)
chr13:30039220-30039820(+)
chr13:30039842-30040442(+)
chr13:30040590-30041190(+)
chr13:30041620-30042220(+)
chr13:30043090-30043690(+)
chr13:30045597-30046197(+)
chr13:30046375-30046975(+)
chr13:30047195-30047795(+)
chr13:30049039-30049639(+)
chr13:30050685-30051285(+)
chr13:30052075-30052675(+)
chr13:30052840-30053440(+)
chr13:30054004-30054604(+)
chr13:30054793-30055393(+)
chr13:30055763-30056363(+)
chr13:30056714-30057314(+)
chr13:30057290-30057890(+)
chr13:30057736-30058336(+)
chr13:30058230-30058830(+)
chr13:30058730-30059330(+)
chr13:30060336-30060936(+)
chr13:30061959-30062559(+)
chr13:30063955-30064555(+)
chr13:30064610-30065210(+)
chr13:30065573-30066173(+)
chr13:30066202-30066802(+)
chr13:30066990-30067590(+)
chr13:30067788-30068388(+)
chr13:30068415-30069015(+)
chr13:30069267-30069867(+)
chr13:30069840-30070440(+)
chr13:30070274-30070874(+)
chr13:30070693-30071293(+)
chr13:30071293-30071893(+)
chr13:30072008-30072608(+)
chr13:30072600-30073200(+)
chr13:30073780-30074380(+)
chr13:30074379-30074979(+)
chr13:30075680-30076280(+)
chr13:30076638-30077238(+)
chr13:30077120-30077720(+)
chr13:30077863-30078463(+)
chr13:30078961-30079561(+)
chr13:30079615-30080215(+)
chr13:30080019-30080619(+)
chr13:30080811-30081411(+)
chr13:30081508-30082108(+)
chr13:30082168-30082768(+)
chr13:30082615-30083215(+)
chr13:30084252-30084852(+)
chr13:30084989-30085589(+)
chr13:30085934-30086534(+)
chr13:30087527-30088127(+)
chr13:30088082-30088682(+)
chr13:30088543-30089143(+)
chr13:30089450-30090050(+)
chr13:30094686-30095286(+)
chr13:30096062-30096662(+)
chr13:30097617-30098217(+)
chr13:30098045-30098645(+)
chr13:30098696-30099296(+)
chr13:30099846-30100446(+)
chr13:30100709-30101309(+)
chr13:30101506-30102106(+)
chr13:30102598-30103198(+)
chr13:30103730-30104330(+)
chr13:30104944-30105544(+)
chr13:30106176-30106776(+)
chr13:30106939-30107539(+)
chr13:30110176-30110776(+)
chr13:30111783-30112383(+)
chr13:30112558-30113158(+)
chr13:30113060-30113660(+)
chr13:30113875-30114475(+)
chr13:30114424-30115024(+)
chr13:30116418-30117018(+)
chr13:30117254-30117854(+)
chr13:30117693-30118293(+)
chr13:30119962-30120562(+)
chr13:30121174-30121774(+)
chr13:30122719-30123319(+)
chr13:30124539-30125139(+)
chr13:30125240-30125840(+)
chr13:30125830-30126430(+)
chr13:30130835-30131435(+)
chr13:30136032-30136632(+)
chr13:30136873-30137473(+)
chr13:30137962-30138562(+)
chr13:30138460-30139060(+)
chr13:30140450-30141050(+)
chr13:30141480-30142080(+)
chr13:30142035-30142635(+)
chr13:30142796-30143396(+)
chr13:30143245-30143845(+)
chr13:30143741-30144341(+)
chr13:30144517-30145117(+)
chr13:30145778-30146378(+)
chr13:30146571-30147171(+)
chr13:30147236-30147836(+)
chr13:30148043-30148643(+)
chr13:30149033-30149633(+)
chr13:30149890-30150490(+)
chr13:30150560-30151160(+)
chr13:30151172-30151772(+)
chr13:30151741-30152341(+)
chr13:30152353-30152953(+)
chr13:30152786-30153386(+)
chr13:30154040-30154640(+)
chr13:30154810-30155410(+)
chr13:30155729-30156329(+)
chr13:30156229-30156829(+)
chr13:30157442-30158042(+)
chr13:30161684-30162284(+)
chr13:30162165-30162765(+)
chr13:30163299-30163899(+)
chr13:30163940-30164540(+)
chr13:30164590-30165190(+)
chr13:30165374-30165974(+)
chr13:30166093-30166693(+)
chr13:30166590-30167190(+)
chr13:30167010-30167610(+)
chr13:30167619-30168219(+)
chr13:30168337-30168937(+)
chr13:30168960-30169560(+)
chr13:30169714-30170314(+)
chr13:30170262-30170862(+)
chr13:30171218-30171818(+)
chr13:30171752-30172352(+)
chr13:30172269-30172869(+)
chr13:30172970-30173570(+)
chr13:30173690-30174290(+)
chr13:30174110-30174710(+)
chr13:30174830-30175430(+)
chr13:30175680-30176280(+)
chr13:30176160-30176760(+)
chr13:30177130-30177730(+)
chr13:30179116-30179716(+)
chr13:30179530-30180130(+)
chr13:30180220-30180820(+)
chr13:30181505-30182105(+)
chr13:30181930-30182530(+)
chr13:30182503-30183103(+)
chr13:30183010-30183610(+)
chr13:30183440-30184040(+)
chr13:30185954-30186554(+)
chr13:30186910-30187510(+)
chr13:30192660-30193260(+)
chr13:30193675-30194275(+)
chr13:30194099-30194699(+)
chr13:30194590-30195190(+)
chr13:30195361-30195961(+)
chr13:30195885-30196485(+)
chr13:30197010-30197610(+)
chr13:30199077-30199677(+)
chr13:30200570-30201170(+)
chr13:30210333-30210933(+)
chr13:30210850-30211450(+)
chr13:30214649-30215249(+)
chr13:30221849-30222449(+)
chr13:30222555-30223155(+)
chr13:30224110-30224710(+)
chr13:30226630-30227230(+)
chr13:30227710-30228310(+)
chr13:30228800-30229400(+)
chr13:30229630-30230230(+)
chr13:30230090-30230690(+)
chr13:30238616-30239216(+)
chr13:30239420-30240020(+)
chr13:30248586-30249186(+)
chr13:30250560-30251160(+)
chr13:30250999-30251599(+)
chr13:30253406-30254006(+)
chr13:30253880-30254480(+)
chr13:30255820-30256420(+)
chr13:30257040-30257640(+)
chr13:30258543-30259143(+)
chr13:30259446-30260046(+)
chr13:30260730-30261330(+)
chr13:30262210-30262810(+)
chr13:30263594-30264194(+)
chr13:30267616-30268216(+)
chr13:30274953-30275553(+)
chr13:30276917-30277517(+)
chr13:30277435-30278035(+)
chr13:30278061-30278661(+)
chr13:30278740-30279340(+)
chr13:30279335-30279935(+)
chr13:30280921-30281521(+)
chr13:30281914-30282514(+)
chr13:30282470-30283070(+)
chr13:30283070-30283670(+)
chr13:30283537-30284137(+)
chr13:30283950-30284550(+)
chr13:30284646-30285246(+)
chr13:30285804-30286404(+)
chr13:30287877-30288477(+)
chr13:30289211-30289811(+)
chr13:30289730-30290330(+)
chr13:30292726-30293326(+)
chr13:30293880-30294480(+)
chr13:30295760-30296360(+)
chr13:30296440-30297040(+)
chr13:30296870-30297470(+)
chr13:30303016-30303616(+)
chr13:30303575-30304175(+)
chr13:30304223-30304823(+)
chr13:30307319-30307919(+)
chr13:30308335-30308935(+)
chr13:30309055-30309655(+)
chr13:30309471-30310071(+)
chr13:30311086-30311686(+)
chr13:30315650-30316250(+)
chr13:30316942-30317542(+)
chr13:30317363-30317963(+)
chr13:30317848-30318448(+)
chr13:30320247-30320847(+)
chr13:30320690-30321290(+)
chr13:30321440-30322040(+)
chr13:30323820-30324420(+)
chr13:30326199-30326799(+)
chr13:30327909-30328509(+)
chr13:30328459-30329059(+)
chr13:30330537-30331137(+)
chr13:30332735-30333335(+)
chr13:30333315-30333915(+)
chr13:30334557-30335157(+)
chr13:30335859-30336459(+)
chr13:30337010-30337610(+)
chr13:30337628-30338228(+)
chr13:30340351-30340951(+)
chr13:30341062-30341662(+)
chr13:30341930-30342530(+)
chr13:30345225-30345825(+)
chr13:30347160-30347760(+)
chr13:30348818-30349418(+)
chr13:30352924-30353524(+)
chr13:30356832-30357432(+)
chr13:30359810-30360410(+)
chr13:30360627-30361227(+)
chr13:30361670-30362270(+)
chr13:30362390-30362990(+)
chr13:30363515-30364115(+)
chr13:30365550-30366150(+)
chr13:30366024-30366624(+)
chr13:30367592-30368192(+)
chr13:30369683-30370283(+)
chr13:30370612-30371212(+)
chr13:30371105-30371705(+)
chr13:30372270-30372870(+)
chr13:30373013-30373613(+)
chr13:30374180-30374780(+)
chr13:30374701-30375301(+)
chr13:30375162-30375762(+)
chr13:30375960-30376560(+)
chr13:30376772-30377372(+)
chr13:30379130-30379730(+)
chr13:30380733-30381333(+)
chr13:30381187-30381787(+)
chr13:30383468-30384068(+)
chr13:30384217-30384817(+)
chr13:30384942-30385542(+)
chr13:30387510-30388110(+)
chr13:30389625-30390225(+)
chr13:30390880-30391480(+)
chr13:30391602-30392202(+)
chr13:30392057-30392657(+)
chr13:30392595-30393195(+)
chr13:30393115-30393715(+)
chr13:30393658-30394258(+)
chr13:30395250-30395850(+)
chr13:30403170-30403770(+)
chr13:30404080-30404680(+)
chr13:30405060-30405660(+)
chr13:30406793-30407393(+)
chr13:30407750-30408350(+)
chr13:30409447-30410047(+)
chr13:30414590-30415190(+)
chr13:30415573-30416173(+)
chr13:30418460-30419060(+)
chr13:30419507-30420107(+)
chr13:30420764-30421364(+)
chr13:30421204-30421804(+)
chr13:30421649-30422249(+)
chr13:30422574-30423174(+)
chr13:30423137-30423737(+)
chr13:30423784-30424384(+)
chr13:30424477-30425077(+)
chr13:30425010-30425610(+)
chr13:30425613-30426213(+)
chr13:30426567-30427167(+)
chr13:30429223-30429823(+)
chr13:30429905-30430505(+)
chr13:30431062-30431662(+)
chr13:30432106-30432706(+)
chr13:30432702-30433302(+)
chr13:30433998-30434598(+)
chr13:30434850-30435450(+)
chr13:30435802-30436402(+)
chr13:30439890-30440490(+)
chr13:30441870-30442470(+)
chr13:30442710-30443310(+)
chr13:30444830-30445430(+)
chr13:30445890-30446490(+)
chr13:30447035-30447635(+)
chr13:30447720-30448320(+)
chr13:30449264-30449864(+)
chr13:30451691-30452291(+)
chr13:30452161-30452761(+)
chr13:30453070-30453670(+)
chr13:30455830-30456430(+)
chr13:30457210-30457810(+)
chr13:30458003-30458603(+)
chr13:30458681-30459281(+)
chr13:30459096-30459696(+)
chr13:30459992-30460592(+)
chr13:30460480-30461080(+)
chr13:30461177-30461777(+)
chr13:30461777-30462377(+)
chr13:30462397-30462997(+)
chr13:30463170-30463770(+)
chr13:30464078-30464678(+)
chr13:30466207-30466807(+)
chr13:30467480-30468080(+)
chr13:30468150-30468750(+)
chr13:30471132-30471732(+)
chr13:30472550-30473150(+)
chr13:30475770-30476370(+)
chr13:30476311-30476911(+)
chr13:30477010-30477610(+)
chr13:30477610-30478210(+)
chr13:30478129-30478729(+)
chr13:30479825-30480425(+)
chr13:30480710-30481310(+)
chr13:30481670-30482270(+)
chr13:30482461-30483061(+)
chr13:30483116-30483716(+)
chr13:30484268-30484868(+)
chr13:30485130-30485730(+)
chr13:30486093-30486693(+)
chr13:30487903-30488503(+)
chr13:30490350-30490950(+)
chr13:30491652-30492252(+)
chr13:30492871-30493471(+)
chr13:30494155-30494755(+)
chr13:30495173-30495773(+)
chr13:30496370-30496970(+)
chr13:30496978-30497578(+)
chr13:30497554-30498154(+)
chr13:30497997-30498597(+)
chr13:30498638-30499238(+)
chr13:30499494-30500094(+)
chr13:30500480-30501080(+)
chr13:30503090-30503690(+)
chr13:30505750-30506350(+)
chr13:30508917-30509517(+)
chr13:30509673-30510273(+)
chr13:30510323-30510923(+)
chr13:30511910-30512510(+)
chr13:30512350-30512950(+)
chr13:30513108-30513708(+)
chr13:30515836-30516436(+)
chr13:30516510-30517110(+)
chr13:30517518-30518118(+)
chr13:30518380-30518980(+)
chr13:30520110-30520710(+)
chr13:30522314-30522914(+)
chr13:30525530-30526130(+)
chr13:30527618-30528218(+)
chr13:30528433-30529033(+)
chr13:30529210-30529810(+)
chr13:30530832-30531432(+)
chr13:30531356-30531956(+)
chr13:30532434-30533034(+)
chr13:30533132-30533732(+)
chr13:30533595-30534195(+)
chr13:30534410-30535010(+)
chr13:30534880-30535480(+)
chr13:30535312-30535912(+)
chr13:30535817-30536417(+)
chr13:30536260-30536860(+)
chr13:30537130-30537730(+)
chr13:30537790-30538390(+)
chr13:30538356-30538956(+)
chr13:30542870-30543470(+)
chr13:30543346-30543946(+)
chr13:30550350-30550950(+)
chr13:30551452-30552052(+)
chr13:30552252-30552852(+)
chr13:30554970-30555570(+)
chr13:30557950-30558550(+)
chr13:30563090-30563690(+)
chr13:30565379-30565979(+)
chr13:30566632-30567232(+)
chr13:30567224-30567824(+)
chr13:30567670-30568270(+)
chr13:30568117-30568717(+)
chr13:30568988-30569588(+)
chr13:30570275-30570875(+)
chr13:30571170-30571770(+)
chr13:30573462-30574062(+)
chr13:30574289-30574889(+)
chr13:30574830-30575430(+)
chr13:30575830-30576430(+)
chr13:30576593-30577193(+)
chr13:30577694-30578294(+)
chr13:30578143-30578743(+)
chr13:30579295-30579895(+)
chr13:30580236-30580836(+)
chr13:30585990-30586590(+)
chr13:30588480-30589080(+)
chr13:30589150-30589750(+)
chr13:30589850-30590450(+)
chr13:30590432-30591032(+)
chr13:30591921-30592521(+)
chr13:30593661-30594261(+)
chr13:30594116-30594716(+)
chr13:30594768-30595368(+)
chr13:30595574-30596174(+)
chr13:30596294-30596894(+)
chr13:30596791-30597391(+)
chr13:30597466-30598066(+)
chr13:30598556-30599156(+)
chr13:30599391-30599991(+)
chr13:30600130-30600730(+)
chr13:30600865-30601465(+)
chr13:30601768-30602368(+)
chr13:30602790-30603390(+)
chr13:30603765-30604365(+)
chr13:30604294-30604894(+)
chr13:30605490-30606090(+)
chr13:30607310-30607910(+)
chr13:30607735-30608335(+)
chr13:30608395-30608995(+)
chr13:30608995-30609595(+)
chr13:30611365-30611965(+)
chr13:30611798-30612398(+)
chr13:30612935-30613535(+)
chr13:30613579-30614179(+)
chr13:30616410-30617010(+)
chr13:30617370-30617970(+)
chr13:30620201-30620801(+)
chr13:30621455-30622055(+)
chr13:30623761-30624361(+)
chr13:30625621-30626221(+)
chr13:30626159-30626759(+)
chr13:30626754-30627354(+)
chr13:30627902-30628502(+)
chr13:30628465-30629065(+)
chr13:30629830-30630430(+)
chr13:30632584-30633184(+)
chr13:30634295-30634895(+)
chr13:30635338-30635938(+)
chr13:30637730-30638330(+)
chr13:30639225-30639825(+)
chr13:30641090-30641690(+)
chr13:30643265-30643865(+)
chr13:30644230-30644830(+)
chr13:30645350-30645950(+)
chr13:30646347-30646947(+)
chr13:30646941-30647541(+)
chr13:30648484-30649084(+)
chr13:30649258-30649858(+)
chr13:30650350-30650950(+)
chr13:30650904-30651504(+)
chr13:30651470-30652070(+)
chr13:30652086-30652686(+)
chr13:30652629-30653229(+)
chr13:30653074-30653674(+)
chr13:30653502-30654102(+)
chr13:30654150-30654750(+)
chr13:30659065-30659665(+)
chr13:30662320-30662920(+)
chr13:30665040-30665640(+)
chr13:30666550-30667150(+)
chr13:30666970-30667570(+)
chr13:30667590-30668190(+)
chr13:30671730-30672330(+)
chr13:30672510-30673110(+)
chr13:30674180-30674780(+)
chr13:30674700-30675300(+)
chr13:30675750-30676350(+)
chr13:30676460-30677060(+)
chr13:30677270-30677870(+)
chr13:30678210-30678810(+)
chr13:30679438-30680038(+)
chr13:30679990-30680590(+)
chr13:30680450-30681050(+)
chr13:30681470-30682070(+)
chr13:30682192-30682792(+)
chr13:30682868-30683468(+)
chr13:30684565-30685165(+)
chr13:30685840-30686440(+)
chr13:30686545-30687145(+)
chr13:30686980-30687580(+)
chr13:30687558-30688158(+)
chr13:30688065-30688665(+)
chr13:30688541-30689141(+)
chr13:30688991-30689591(+)
chr13:30689397-30689997(+)
chr13:30689966-30690566(+)
chr13:30690472-30691072(+)
chr13:30692415-30693015(+)
chr13:30693531-30694131(+)
chr13:30694166-30694766(+)
chr13:30695258-30695858(+)
chr13:30695686-30696286(+)
chr13:30698350-30698950(+)
chr13:30699675-30700275(+)
chr13:30700350-30700950(+)
chr13:30701141-30701741(+)
chr13:30702072-30702672(+)
chr13:30703453-30704053(+)
chr13:30705475-30706075(+)
chr13:30706594-30707194(+)
chr13:30707035-30707635(+)
chr13:30707527-30708127(+)
chr13:30708031-30708631(+)
chr13:30708589-30709189(+)
chr13:30709218-30709818(+)
chr13:30709640-30710240(+)
chr13:30710410-30711010(+)
chr13:30711962-30712562(+)
chr13:30712554-30713154(+)
chr13:30714384-30714984(+)
chr13:30715048-30715648(+)
chr13:30716609-30717209(+)
chr13:30717142-30717742(+)
chr13:30717829-30718429(+)
chr13:30719932-30720532(+)
chr13:30721468-30722068(+)
chr13:30722060-30722660(+)
chr13:30725500-30726100(+)
chr13:30727091-30727691(+)
chr13:30727570-30728170(+)
chr13:30728078-30728678(+)
chr13:30728483-30729083(+)
chr13:30729003-30729603(+)
chr13:30730281-30730881(+)
chr13:30731150-30731750(+)
chr13:30731634-30732234(+)
chr13:30732826-30733426(+)
chr13:30733544-30734144(+)
chr13:30734254-30734854(+)
chr13:30736530-30737130(+)
chr13:30738343-30738943(+)
chr13:30739864-30740464(+)
chr13:30740410-30741010(+)
chr13:30743489-30744089(+)
chr13:30745435-30746035(+)
chr13:30747103-30747703(+)
chr13:30747830-30748430(+)
chr13:30748364-30748964(+)
chr13:30752530-30753130(+)
chr13:30752950-30753550(+)
chr13:30753716-30754316(+)
chr13:30755909-30756509(+)
chr13:30756335-30756935(+)
chr13:30756910-30757510(+)
chr13:30760240-30760840(+)
chr13:30760904-30761504(+)
chr13:30761690-30762290(+)
chr13:30765115-30765715(+)
chr13:30765646-30766246(+)
chr13:30766549-30767149(+)
chr13:30767437-30768037(+)
chr13:30767920-30768520(+)
chr13:30768330-30768930(+)
chr13:30768903-30769503(+)
chr13:30769554-30770154(+)
chr13:30770079-30770679(+)
chr13:30770480-30771080(+)
chr13:30773270-30773870(+)
chr13:30774232-30774832(+)
chr13:30777615-30778215(+)
chr13:30778389-30778989(+)
chr13:30782884-30783484(+)
chr13:30784790-30785390(+)
chr13:30785710-30786310(+)
chr13:30786850-30787450(+)
chr13:30790197-30790797(+)
chr13:30794650-30795250(+)
chr13:30796310-30796910(+)
chr13:30798775-30799375(+)
chr13:30799520-30800120(+)
chr13:30800290-30800890(+)
chr13:30803023-30803623(+)
chr13:30805780-30806380(+)
chr13:30808310-30808910(+)
chr13:30808777-30809377(+)
chr13:30809258-30809858(+)
chr13:30809990-30810590(+)
chr13:30810920-30811520(+)
chr13:30811698-30812298(+)
chr13:30815487-30816087(+)
chr13:30815910-30816510(+)
chr13:30819990-30820590(+)
chr13:30827080-30827680(+)
chr13:30827824-30828424(+)
chr13:30829751-30830351(+)
chr13:30830727-30831327(+)
chr13:30831375-30831975(+)
chr13:30831794-30832394(+)
chr13:30833268-30833868(+)
chr13:30840802-30841402(+)
chr13:30841673-30842273(+)
chr13:30842683-30843283(+)
chr13:30845430-30846030(+)
chr13:30849070-30849670(+)
chr13:30850190-30850790(+)
chr13:30857529-30858129(+)
chr13:30859255-30859855(+)
chr13:30860053-30860653(+)
chr13:30860573-30861173(+)
chr13:30861690-30862290(+)
chr13:30863761-30864361(+)
chr13:30865003-30865603(+)
chr13:30866364-30866964(+)
chr13:30867210-30867810(+)
chr13:30867710-30868310(+)
chr13:30868112-30868712(+)
chr13:30869570-30870170(+)
chr13:30870410-30871010(+)
chr13:30873796-30874396(+)
chr13:30874584-30875184(+)
chr13:30875389-30875989(+)
chr13:30875886-30876486(+)
chr13:30876439-30877039(+)
chr13:30877292-30877892(+)
chr13:30877714-30878314(+)
chr13:30878550-30879150(+)
chr13:30879499-30880099(+)
chr13:30880050-30880650(+)
chr13:30880491-30881091(+)
chr13:30880952-30881552(+)
chr13:30881364-30881964(+)
chr13:30881768-30882368(+)
chr13:30882606-30883206(+)
chr13:30883363-30883963(+)
chr13:30884870-30885470(+)
chr13:30885270-30885870(+)
chr13:30886914-30887514(+)
chr13:30887358-30887958(+)
chr13:30888190-30888790(+)
chr13:30888630-30889230(+)
chr13:30890296-30890896(+)
chr13:30892135-30892735(+)
chr13:30893208-30893808(+)
chr13:30893711-30894311(+)
chr13:30894190-30894790(+)
chr13:30894786-30895386(+)
chr13:30895328-30895928(+)
chr13:30896526-30897126(+)
chr13:30897580-30898180(+)
chr13:30899230-30899830(+)
chr13:30899690-30900290(+)
chr13:30901230-30901830(+)
chr13:30902008-30902608(+)
chr13:30902430-30903030(+)
chr13:30903076-30903676(+)
chr13:30904293-30904893(+)
chr13:30904890-30905490(+)
chr13:30905381-30905981(+)
chr13:30905875-30906475(+)
chr13:30906584-30907184(+)
chr13:30907642-30908242(+)
chr13:30908400-30909000(+)
chr13:30909101-30909701(+)
chr13:30909674-30910274(+)
chr13:30910426-30911026(+)
chr13:30911272-30911872(+)
chr13:30911980-30912580(+)
chr13:30912407-30913007(+)
chr13:30912950-30913550(+)
chr13:30913881-30914481(+)
chr13:30914499-30915099(+)
chr13:30914939-30915539(+)
chr13:30915351-30915951(+)
chr13:30916184-30916784(+)
chr13:30916815-30917415(+)
chr13:30917850-30918450(+)
chr13:30918860-30919460(+)
chr13:30920444-30921044(+)
chr13:30921450-30922050(+)
chr13:30923650-30924250(+)
chr13:30926160-30926760(+)
chr13:30927910-30928510(+)
chr13:30928753-30929353(+)
chr13:30929363-30929963(+)
chr13:30929863-30930463(+)
chr13:30932680-30933280(+)
chr13:30934415-30935015(+)
chr13:30936120-30936720(+)
chr13:30936885-30937485(+)
chr13:30937727-30938327(+)
chr13:30938170-30938770(+)
chr13:30938894-30939494(+)
chr13:30939462-30940062(+)
chr13:30940141-30940741(+)
chr13:30942530-30943130(+)
chr13:30944060-30944660(+)
chr13:30944693-30945293(+)
chr13:30945370-30945970(+)
chr13:30945818-30946418(+)
chr13:30946385-30946985(+)
chr13:30947030-30947630(+)
chr13:30947821-30948421(+)
chr13:30948436-30949036(+)
chr13:30949235-30949835(+)
chr13:30950400-30951000(+)
chr13:30950947-30951547(+)
chr13:30952210-30952810(+)
chr13:30955855-30956455(+)
chr13:30956923-30957523(+)
chr13:30959675-30960275(+)
chr13:30962722-30963322(+)
chr13:30963323-30963923(+)
chr13:30966030-30966630(+)
chr13:30966463-30967063(+)
chr13:30968845-30969445(+)
chr13:30969392-30969992(+)
chr13:30970443-30971043(+)
chr13:30972577-30973177(+)
chr13:30974417-30975017(+)
chr13:30975570-30976170(+)
chr13:30976210-30976810(+)
chr13:30977514-30978114(+)
chr13:30978574-30979174(+)
chr13:30979649-30980249(+)
chr13:30980815-30981415(+)
chr13:30982342-30982942(+)
chr13:30982745-30983345(+)
chr13:30983161-30983761(+)
chr13:30983969-30984569(+)
chr13:30984763-30985363(+)
chr13:30986348-30986948(+)
chr13:30987750-30988350(+)
chr13:30989170-30989770(+)
chr13:30989669-30990269(+)
chr13:30990526-30991126(+)
chr13:30992036-30992636(+)
chr13:30992661-30993261(+)
chr13:30993310-30993910(+)
chr13:30993870-30994470(+)
chr13:30994562-30995162(+)
chr13:30995110-30995710(+)
chr13:30995587-30996187(+)
chr13:30996237-30996837(+)
chr13:30996973-30997573(+)
chr13:30998044-30998644(+)
chr13:30999060-30999660(+)
chr13:31001847-31002447(+)
chr13:31002754-31003354(+)
chr13:31003268-31003868(+)
chr13:31004231-31004831(+)
chr13:31005398-31005998(+)
chr13:31008910-31009510(+)
chr13:31009940-31010540(+)
chr13:31011195-31011795(+)
chr13:31012406-31013006(+)
chr13:31015168-31015768(+)
chr13:31016999-31017599(+)
chr13:31017540-31018140(+)
chr13:31018010-31018610(+)
chr13:31018708-31019308(+)
chr13:31019729-31020329(+)
chr13:31020240-31020840(+)
chr13:31021020-31021620(+)
chr13:31021600-31022200(+)
chr13:31022380-31022980(+)
chr13:31023155-31023755(+)
chr13:31024178-31024778(+)
chr13:31024710-31025310(+)
chr13:31025830-31026430(+)
chr13:31026340-31026940(+)
chr13:31027210-31027810(+)
chr13:31027834-31028434(+)
chr13:31028510-31029110(+)
chr13:31029089-31029689(+)
chr13:31030224-31030824(+)
chr13:31030930-31031530(+)
chr13:31031459-31032059(+)
chr13:31032046-31032646(+)
chr13:31032617-31033217(+)
chr13:31033244-31033844(+)
chr13:31033900-31034500(+)
chr13:31035682-31036282(+)
chr13:31036103-31036703(+)
chr13:31036613-31037213(+)
chr13:31037203-31037803(+)
chr13:31038098-31038698(+)
chr13:31038717-31039317(+)
chr13:31039185-31039785(+)
chr13:31039763-31040363(+)
chr13:31040392-31040992(+)
chr13:31040879-31041479(+)
chr13:31041782-31042382(+)
chr13:31042790-31043390(+)
chr13:31043308-31043908(+)
chr13:31044100-31044700(+)
chr13:31045170-31045770(+)
chr13:31045930-31046530(+)
chr13:31049004-31049604(+)
chr13:31051368-31051968(+)
chr13:31051799-31052399(+)
chr13:31053160-31053760(+)
chr13:31053788-31054388(+)
chr13:31054600-31055200(+)
chr13:31055183-31055783(+)
chr13:31057170-31057770(+)
chr13:31058030-31058630(+)
chr13:31059490-31060090(+)
chr13:31060415-31061015(+)
chr13:31061010-31061610(+)
chr13:31063512-31064112(+)
chr13:31065240-31065840(+)
chr13:31067625-31068225(+)
chr13:31068037-31068637(+)
chr13:31070246-31070846(+)
chr13:31073400-31074000(+)
chr13:31076350-31076950(+)
chr13:31078101-31078701(+)
chr13:31082890-31083490(+)
chr13:31083675-31084275(+)
chr13:31084353-31084953(+)
chr13:31084865-31085465(+)
chr13:31086430-31087030(+)
chr13:31088830-31089430(+)
chr13:31094595-31095195(+)
chr13:31097301-31097901(+)
chr13:31099401-31100001(+)
chr13:31100905-31101505(+)
chr13:31102334-31102934(+)
chr13:31103334-31103934(+)
chr13:31105230-31105830(+)
chr13:31108110-31108710(+)
chr13:31109071-31109671(+)
chr13:31112530-31113130(+)
chr13:31113256-31113856(+)
chr13:31116022-31116622(+)
chr13:31116650-31117250(+)
chr13:31122079-31122679(+)
chr13:31125227-31125827(+)
chr13:31126090-31126690(+)
chr13:31127090-31127690(+)
chr13:31132310-31132910(+)
chr13:31133319-31133919(+)
chr13:31134215-31134815(+)
chr13:31135509-31136109(+)
chr13:31138470-31139070(+)
chr13:31138870-31139470(+)
chr13:31139596-31140196(+)
chr13:31140040-31140640(+)
chr13:31140972-31141572(+)
chr13:31141670-31142270(+)
chr13:31143350-31143950(+)
chr13:31143952-31144552(+)
chr13:31146068-31146668(+)
chr13:31146493-31147093(+)
chr13:31146909-31147509(+)
chr13:31150552-31151152(+)
chr13:31151353-31151953(+)
chr13:31152785-31153385(+)
chr13:31154918-31155518(+)
chr13:31155573-31156173(+)
chr13:31158303-31158903(+)
chr13:31159310-31159910(+)
chr13:31159787-31160387(+)
chr13:31160213-31160813(+)
chr13:31161850-31162450(+)
chr13:31167015-31167615(+)
chr13:31168550-31169150(+)
chr13:31169623-31170223(+)
chr13:31170350-31170950(+)
chr13:31171710-31172310(+)
chr13:31173635-31174235(+)
chr13:31174520-31175120(+)
chr13:31175924-31176524(+)
chr13:31181221-31181821(+)
chr13:31181947-31182547(+)
chr13:31182430-31183030(+)
chr13:31183282-31183882(+)
chr13:31184338-31184938(+)
chr13:31185010-31185610(+)
chr13:31186275-31186875(+)
chr13:31187180-31187780(+)
chr13:31189050-31189650(+)
chr13:31189495-31190095(+)
chr13:31190065-31190665(+)
chr13:31190941-31191541(+)
chr13:31191550-31192150(+)
chr13:31192350-31192950(+)
chr13:31192935-31193535(+)
chr13:31193779-31194379(+)
chr13:31194524-31195124(+)
chr13:31194970-31195570(+)
chr13:31196681-31197281(+)
chr13:31197473-31198073(+)
chr13:31198695-31199295(+)
chr13:31201753-31202353(+)
chr13:31203523-31204123(+)
chr13:31204983-31205583(+)
chr13:31207909-31208509(+)
chr13:31209038-31209638(+)
chr13:31213692-31214292(+)
chr13:31215277-31215877(+)
chr13:31218880-31219480(+)
chr13:31219393-31219993(+)
chr13:31220420-31221020(+)
chr13:31221591-31222191(+)
chr13:31222558-31223158(+)
chr13:31223511-31224111(+)
chr13:31225704-31226304(+)
chr13:31226808-31227408(+)
chr13:31228432-31229032(+)
chr13:31229270-31229870(+)
chr13:31230575-31231175(+)
chr13:31232110-31232710(+)
chr13:31233531-31234131(+)
chr13:31233972-31234572(+)
chr13:31234890-31235490(+)
chr13:31235558-31236158(+)
chr13:31236135-31236735(+)
chr13:31236594-31237194(+)
chr13:31237712-31238312(+)
chr13:31238871-31239471(+)
chr13:31239715-31240315(+)
chr13:31240178-31240778(+)
chr13:31242331-31242931(+)
chr13:31244126-31244726(+)
chr13:31245544-31246144(+)
chr13:31246230-31246830(+)
chr13:31247123-31247723(+)
chr13:31247913-31248513(+)
chr13:31248419-31249019(+)
chr13:31249282-31249882(+)
chr13:31249722-31250322(+)
chr13:31250698-31251298(+)
chr13:31253774-31254374(+)
chr13:31255880-31256480(+)
chr13:31257321-31257921(+)
chr13:31258623-31259223(+)
chr13:31259293-31259893(+)
chr13:31259899-31260499(+)
chr13:31260770-31261370(+)
chr13:31263555-31264155(+)
chr13:31264477-31265077(+)
chr13:31266110-31266710(+)
chr13:31266670-31267270(+)
chr13:31268990-31269590(+)
chr13:31270268-31270868(+)
chr13:31270718-31271318(+)
chr13:31271627-31272227(+)
chr13:31272049-31272649(+)
chr13:31272470-31273070(+)
chr13:31274440-31275040(+)
chr13:31276071-31276671(+)
chr13:31276670-31277270(+)
chr13:31277160-31277760(+)
chr13:31277930-31278530(+)
chr13:31278670-31279270(+)
chr13:31279726-31280326(+)
chr13:31280810-31281410(+)
chr13:31281242-31281842(+)
chr13:31281875-31282475(+)
chr13:31282576-31283176(+)
chr13:31285382-31285982(+)
chr13:31285870-31286470(+)
chr13:31286610-31287210(+)
chr13:31287163-31287763(+)
chr13:31288659-31289259(+)
chr13:31289899-31290499(+)
chr13:31290902-31291502(+)
chr13:31291350-31291950(+)
chr13:31292679-31293279(+)
chr13:31293192-31293792(+)
chr13:31294502-31295102(+)
chr13:31295540-31296140(+)
chr13:31296380-31296980(+)
chr13:31299362-31299962(+)
chr13:31300242-31300842(+)
chr13:31301490-31302090(+)
chr13:31301905-31302505(+)
chr13:31303890-31304490(+)
chr13:31304574-31305174(+)
chr13:31305792-31306392(+)
chr13:31307190-31307790(+)
chr13:31308426-31309026(+)
chr13:31309267-31309867(+)
chr13:31309784-31310384(+)
chr13:31310474-31311074(+)
chr13:31311000-31311600(+)
chr13:31311481-31312081(+)
chr13:31311944-31312544(+)
chr13:31312527-31313127(+)
chr13:31313043-31313643(+)
chr13:31313741-31314341(+)
chr13:31314199-31314799(+)
chr13:31314783-31315383(+)
chr13:31315727-31316327(+)
chr13:31316922-31317522(+)
chr13:31317578-31318178(+)
chr13:31318342-31318942(+)
chr13:31318743-31319343(+)
chr13:31320343-31320943(+)
chr13:31320847-31321447(+)
chr13:31321880-31322480(+)
chr13:31322746-31323346(+)
chr13:31324280-31324880(+)
chr13:31325636-31326236(+)
chr13:31326238-31326838(+)
chr13:31327176-31327776(+)
chr13:31329050-31329650(+)
chr13:31329671-31330271(+)
chr13:31331099-31331699(+)
chr13:31333759-31334359(+)
chr13:31334360-31334960(+)
chr13:31335970-31336570(+)
chr13:31336674-31337274(+)
chr13:31337866-31338466(+)
chr13:31339570-31340170(+)
chr13:31340266-31340866(+)
chr13:31341165-31341765(+)
chr13:31341710-31342310(+)
chr13:31345840-31346440(+)
chr13:31346273-31346873(+)
chr13:31348248-31348848(+)
chr13:31350703-31351303(+)
chr13:31351590-31352190(+)
chr13:31352255-31352855(+)
chr13:31353092-31353692(+)
chr13:31354453-31355053(+)
chr13:31357770-31358370(+)
chr13:31359352-31359952(+)
chr13:31361984-31362584(+)
chr13:31365636-31366236(+)
chr13:31366609-31367209(+)
chr13:31369244-31369844(+)
chr13:31370244-31370844(+)
chr13:31371042-31371642(+)
chr13:31371670-31372270(+)
chr13:31372298-31372898(+)
chr13:31372852-31373452(+)
chr13:31373393-31373993(+)
chr13:31375465-31376065(+)
chr13:31376415-31377015(+)
chr13:31376920-31377520(+)
chr13:31377758-31378358(+)
chr13:31378495-31379095(+)
chr13:31379180-31379780(+)
chr13:31379671-31380271(+)
chr13:31380812-31381412(+)
chr13:31381420-31382020(+)
chr13:31382178-31382778(+)
chr13:31382589-31383189(+)
chr13:31383110-31383710(+)
chr13:31384286-31384886(+)
chr13:31384753-31385353(+)
chr13:31385720-31386320(+)
chr13:31386270-31386870(+)
chr13:31390838-31391438(+)
chr13:31391687-31392287(+)
chr13:31392308-31392908(+)
chr13:31392773-31393373(+)
chr13:31393457-31394057(+)
chr13:31394130-31394730(+)
chr13:31395665-31396265(+)
chr13:31396705-31397305(+)
chr13:31398754-31399354(+)
chr13:31400240-31400840(+)
chr13:31401218-31401818(+)
chr13:31401640-31402240(+)
chr13:31402258-31402858(+)
chr13:31403168-31403768(+)
chr13:31403830-31404430(+)
chr13:31404552-31405152(+)
chr13:31405035-31405635(+)
chr13:31405650-31406250(+)
chr13:31406444-31407044(+)
chr13:31406927-31407527(+)
chr13:31407410-31408010(+)
chr13:31408011-31408611(+)
chr13:31409519-31410119(+)
chr13:31410610-31411210(+)
chr13:31411266-31411866(+)
chr13:31411706-31412306(+)
chr13:31412250-31412850(+)
chr13:31413410-31414010(+)
chr13:31414550-31415150(+)
chr13:31415143-31415743(+)
chr13:31415731-31416331(+)
chr13:31417179-31417779(+)
chr13:31417627-31418227(+)
chr13:31418355-31418955(+)
chr13:31418983-31419583(+)
chr13:31419707-31420307(+)
chr13:31420319-31420919(+)
chr13:31420880-31421480(+)
chr13:31421873-31422473(+)
chr13:31424631-31425231(+)
chr13:31425305-31425905(+)
chr13:31425752-31426352(+)
chr13:31426700-31427300(+)
chr13:31430108-31430708(+)
chr13:31431095-31431695(+)
chr13:31431685-31432285(+)
chr13:31433336-31433936(+)
chr13:31435200-31435800(+)
chr13:31436155-31436755(+)
chr13:31436781-31437381(+)
chr13:31437218-31437818(+)
chr13:31437761-31438361(+)
chr13:31438579-31439179(+)
chr13:31439271-31439871(+)
chr13:31439696-31440296(+)
chr13:31440155-31440755(+)
chr13:31440772-31441372(+)
chr13:31441211-31441811(+)
chr13:31442413-31443013(+)
chr13:31443006-31443606(+)
chr13:31443554-31444154(+)
chr13:31444042-31444642(+)
chr13:31444454-31445054(+)
chr13:31444969-31445569(+)
chr13:31445623-31446223(+)
chr13:31446120-31446720(+)
chr13:31446647-31447247(+)
chr13:31447089-31447689(+)
chr13:31447565-31448165(+)
chr13:31448115-31448715(+)
chr13:31448590-31449190(+)
chr13:31451364-31451964(+)
chr13:31454196-31454796(+)
chr13:31454792-31455392(+)
chr13:31455305-31455905(+)
chr13:31455810-31456410(+)
chr13:31456344-31456944(+)
chr13:31457075-31457675(+)
chr13:31458692-31459292(+)
chr13:31459429-31460029(+)
chr13:31461935-31462535(+)
chr13:31463204-31463804(+)
chr13:31466250-31466850(+)
chr13:31466995-31467595(+)
chr13:31469375-31469975(+)
chr13:31469807-31470407(+)
chr13:31472148-31472748(+)
chr13:31472856-31473456(+)
chr13:31473380-31473980(+)
chr13:31474023-31474623(+)
chr13:31474480-31475080(+)
chr13:31474950-31475550(+)
chr13:31475430-31476030(+)
chr13:31477655-31478255(+)
chr13:31478072-31478672(+)
chr13:31479490-31480090(+)
chr13:31479959-31480559(+)
chr13:31480517-31481117(+)
chr13:31481289-31481889(+)
chr13:31481934-31482534(+)
chr13:31482484-31483084(+)
chr13:31483060-31483660(+)
chr13:31490227-31490827(+)
chr13:31492808-31493408(+)
chr13:31494550-31495150(+)
chr13:31496544-31497144(+)
chr13:31497376-31497976(+)
chr13:31498290-31498890(+)
chr13:31498890-31499490(+)
chr13:31499394-31499994(+)
chr13:31501178-31501778(+)
chr13:31501662-31502262(+)
chr13:31502861-31503461(+)
chr13:31505926-31506526(+)
chr13:31506511-31507111(+)
chr13:31507031-31507631(+)
chr13:31507822-31508422(+)
chr13:31508430-31509030(+)
chr13:31509290-31509890(+)
chr13:31511080-31511680(+)
chr13:31513150-31513750(+)
chr13:31517970-31518570(+)
chr13:31524323-31524923(+)
chr13:31527890-31528490(+)
chr13:31531222-31531822(+)
chr13:31535175-31535775(+)
chr13:31537839-31538439(+)
chr13:31539398-31539998(+)
chr13:31540181-31540781(+)
chr13:31540680-31541280(+)
chr13:31542942-31543542(+)
chr13:31544520-31545120(+)
chr13:31545600-31546200(+)
chr13:31546906-31547506(+)
chr13:31549010-31549610(+)
chr13:31550044-31550644(+)
chr13:31551761-31552361(+)
chr13:31552231-31552831(+)
chr13:31553367-31553967(+)
chr13:31556507-31557107(+)
chr13:31556950-31557550(+)
chr13:31557515-31558115(+)
chr13:31558670-31559270(+)
chr13:31559450-31560050(+)
chr13:31559859-31560459(+)
chr13:31561550-31562150(+)
chr13:31565033-31565633(+)
chr13:31570090-31570690(+)
chr13:31571755-31572355(+)
chr13:31572413-31573013(+)
chr13:31574460-31575060(+)
chr13:31574872-31575472(+)
chr13:31575657-31576257(+)
chr13:31576310-31576910(+)
chr13:31577810-31578410(+)
chr13:31579230-31579830(+)
chr13:31579650-31580250(+)
chr13:31581409-31582009(+)
chr13:31582707-31583307(+)
chr13:31583287-31583887(+)
chr13:31584486-31585086(+)
chr13:31585383-31585983(+)
chr13:31585912-31586512(+)
chr13:31586593-31587193(+)
chr13:31588190-31588790(+)
chr13:31589244-31589844(+)
chr13:31592387-31592987(+)
chr13:31594102-31594702(+)
chr13:31595019-31595619(+)
chr13:31596030-31596630(+)
chr13:31596520-31597120(+)
chr13:31597102-31597702(+)
chr13:31601115-31601715(+)
chr13:31603126-31603726(+)
chr13:31603720-31604320(+)
chr13:31605626-31606226(+)
chr13:31606632-31607232(+)
chr13:31609554-31610154(+)
chr13:31610848-31611448(+)
chr13:31611267-31611867(+)
chr13:31613264-31613864(+)
chr13:31615635-31616235(+)
chr13:31616171-31616771(+)
chr13:31616829-31617429(+)
chr13:31617250-31617850(+)
chr13:31617874-31618474(+)
chr13:31618408-31619008(+)
chr13:31618930-31619530(+)
chr13:31619347-31619947(+)
chr13:31619791-31620391(+)
chr13:31620207-31620807(+)
chr13:31620842-31621442(+)
chr13:31622115-31622715(+)
chr13:31622565-31623165(+)
chr13:31623890-31624490(+)
chr13:31624469-31625069(+)
chr13:31624984-31625584(+)
chr13:31626064-31626664(+)
chr13:31627120-31627720(+)
chr13:31629730-31630330(+)
chr13:31630625-31631225(+)
chr13:31634948-31635548(+)
chr13:31637750-31638350(+)
chr13:31638610-31639210(+)
chr13:31639440-31640040(+)
chr13:31640770-31641370(+)
chr13:31641814-31642414(+)
chr13:31642750-31643350(+)
chr13:31643911-31644511(+)
chr13:31646084-31646684(+)
chr13:31648045-31648645(+)
chr13:31648788-31649388(+)
chr13:31652660-31653260(+)
chr13:31654708-31655308(+)
chr13:31655650-31656250(+)
chr13:31656710-31657310(+)
chr13:31658490-31659090(+)
chr13:31659433-31660033(+)
chr13:31659839-31660439(+)
chr13:31660942-31661542(+)
chr13:31663141-31663741(+)
chr13:31663943-31664543(+)
chr13:31664545-31665145(+)
chr13:31664997-31665597(+)
chr13:31666130-31666730(+)
chr13:31666714-31667314(+)
chr13:31667523-31668123(+)
chr13:31668590-31669190(+)
chr13:31669230-31669830(+)
chr13:31670769-31671369(+)
chr13:31672005-31672605(+)
chr13:31673655-31674255(+)
chr13:31674310-31674910(+)
chr13:31674830-31675430(+)
chr13:31675571-31676171(+)
chr13:31676050-31676650(+)
chr13:31677580-31678180(+)
chr13:31678390-31678990(+)
chr13:31679162-31679762(+)
chr13:31679996-31680596(+)
chr13:31681110-31681710(+)
chr13:31682970-31683570(+)
chr13:31684650-31685250(+)
chr13:31685153-31685753(+)
chr13:31685859-31686459(+)
chr13:31686366-31686966(+)
chr13:31689674-31690274(+)
chr13:31690263-31690863(+)
chr13:31690920-31691520(+)
chr13:31691501-31692101(+)
chr13:31694315-31694915(+)
chr13:31695471-31696071(+)
chr13:31697110-31697710(+)
chr13:31697654-31698254(+)
chr13:31698218-31698818(+)
chr13:31698966-31699566(+)
chr13:31699915-31700515(+)
chr13:31702045-31702645(+)
chr13:31702572-31703172(+)
chr13:31703450-31704050(+)
chr13:31704380-31704980(+)
chr13:31705033-31705633(+)
chr13:31705545-31706145(+)
chr13:31706082-31706682(+)
chr13:31706610-31707210(+)
chr13:31707061-31707661(+)
chr13:31707708-31708308(+)
chr13:31708188-31708788(+)
chr13:31709180-31709780(+)
chr13:31709830-31710430(+)
chr13:31710805-31711405(+)
chr13:31712631-31713231(+)
chr13:31713130-31713730(+)
chr13:31717295-31717895(+)
chr13:31718854-31719454(+)
chr13:31720050-31720650(+)
chr13:31723610-31724210(+)
chr13:31724576-31725176(+)
chr13:31725328-31725928(+)
chr13:31726955-31727555(+)
chr13:31727359-31727959(+)
chr13:31728967-31729567(+)
chr13:31729730-31730330(+)
chr13:31730524-31731124(+)
chr13:31731270-31731870(+)
chr13:31733404-31734004(+)
chr13:31734331-31734931(+)
chr13:31734820-31735420(+)
chr13:31735282-31735882(+)
chr13:31736078-31736678(+)
chr13:31736917-31737517(+)
chr13:31737370-31737970(+)
chr13:31739550-31740150(+)
chr13:31740583-31741183(+)
chr13:31741470-31742070(+)
chr13:31742250-31742850(+)
chr13:31742882-31743482(+)
chr13:31746054-31746654(+)
chr13:31746567-31747167(+)
chr13:31748064-31748664(+)
chr13:31750079-31750679(+)
chr13:31753585-31754185(+)
chr13:31759179-31759779(+)
chr13:31762610-31763210(+)
chr13:31765818-31766418(+)
chr13:31766402-31767002(+)
chr13:31767250-31767850(+)
chr13:31769685-31770285(+)
chr13:31770500-31771100(+)
chr13:31770940-31771540(+)
chr13:31771870-31772470(+)
chr13:31772574-31773174(+)
chr13:31773010-31773610(+)
chr13:31773772-31774372(+)
chr13:31774419-31775019(+)
chr13:31775335-31775935(+)
chr13:31775746-31776346(+)
chr13:31776203-31776803(+)
chr13:31776871-31777471(+)
chr13:31778660-31779260(+)
chr13:31779795-31780395(+)
chr13:31781115-31781715(+)
chr13:31781678-31782278(+)
chr13:31782161-31782761(+)
chr13:31782813-31783413(+)
chr13:31783276-31783876(+)
chr13:31783746-31784346(+)
chr13:31785225-31785825(+)
chr13:31787434-31788034(+)
chr13:31787883-31788483(+)
chr13:31788471-31789071(+)
chr13:31789605-31790205(+)
chr13:31790272-31790872(+)
chr13:31790960-31791560(+)
chr13:31795035-31795635(+)
chr13:31798321-31798921(+)
chr13:31799108-31799708(+)
chr13:31800093-31800693(+)
chr13:31801109-31801709(+)
chr13:31801900-31802500(+)
chr13:31802369-31802969(+)
chr13:31804218-31804818(+)
chr13:31807539-31808139(+)
chr13:31808781-31809381(+)
chr13:31810245-31810845(+)
chr13:31813050-31813650(+)
chr13:31814555-31815155(+)
chr13:31814970-31815570(+)
chr13:31816409-31817009(+)
chr13:31816970-31817570(+)
chr13:31820952-31821552(+)
chr13:31822570-31823170(+)
chr13:31823167-31823767(+)
chr13:31823730-31824330(+)
chr13:31824359-31824959(+)
chr13:31824775-31825375(+)
chr13:31832392-31832992(+)
chr13:31833510-31834110(+)
chr13:31835215-31835815(+)
chr13:31837360-31837960(+)
chr13:31838173-31838773(+)
chr13:31841227-31841827(+)
chr13:31842783-31843383(+)
chr13:31843570-31844170(+)
chr13:31844795-31845395(+)
chr13:31848405-31849005(+)
chr13:31850471-31851071(+)
chr13:31852803-31853403(+)
chr13:31853688-31854288(+)
chr13:31854637-31855237(+)
chr13:31856020-31856620(+)
chr13:31856863-31857463(+)
chr13:31858470-31859070(+)
chr13:31859580-31860180(+)
chr13:31860170-31860770(+)
chr13:31860786-31861386(+)
chr13:31862877-31863477(+)
chr13:31863553-31864153(+)
chr13:31868015-31868615(+)
chr13:31869520-31870120(+)
chr13:31871890-31872490(+)
chr13:31872970-31873570(+)
chr13:31873650-31874250(+)
chr13:31875140-31875740(+)
chr13:31876000-31876600(+)
chr13:31884050-31884650(+)
chr13:31884839-31885439(+)
chr13:31885935-31886535(+)
chr13:31887710-31888310(+)
chr13:31889050-31889650(+)
chr13:31889972-31890572(+)
chr13:31890870-31891470(+)
chr13:31894950-31895550(+)
chr13:31895486-31896086(+)
chr13:31896084-31896684(+)
chr13:31896884-31897484(+)
chr13:31899003-31899603(+)
chr13:31900560-31901160(+)
chr13:31901103-31901703(+)
chr13:31901511-31902111(+)
chr13:31901970-31902570(+)
chr13:31902857-31903457(+)
chr13:31903362-31903962(+)
chr13:31904257-31904857(+)
chr13:31905720-31906320(+)
chr13:31909117-31909717(+)
chr13:31914435-31915035(+)
chr13:31914953-31915553(+)
chr13:31923161-31923761(+)
chr13:31924170-31924770(+)
chr13:31924634-31925234(+)
chr13:31925451-31926051(+)
chr13:31926351-31926951(+)
chr13:31929114-31929714(+)
chr13:31931630-31932230(+)
chr13:31934230-31934830(+)
chr13:31935675-31936275(+)
chr13:31936730-31937330(+)
chr13:31937417-31938017(+)
chr13:31938180-31938780(+)
chr13:31938753-31939353(+)
chr13:31939754-31940354(+)
chr13:31940611-31941211(+)
chr13:31941452-31942052(+)
chr13:31943133-31943733(+)
chr13:31944960-31945560(+)
chr13:31946501-31947101(+)
chr13:31947628-31948228(+)
chr13:31948512-31949112(+)
chr13:31950120-31950720(+)
chr13:31952050-31952650(+)
chr13:31954755-31955355(+)
chr13:31955330-31955930(+)
chr13:31957553-31958153(+)
chr13:31959636-31960236(+)
chr13:31960290-31960890(+)
chr13:31965076-31965676(+)
chr13:31968529-31969129(+)
chr13:31969109-31969709(+)
chr13:31972190-31972790(+)
chr13:31973482-31974082(+)
chr13:31975955-31976555(+)
chr13:31977806-31978406(+)
chr13:31980610-31981210(+)
chr13:31981698-31982298(+)
chr13:31983787-31984387(+)
chr13:31987578-31988178(+)
chr13:31988550-31989150(+)
chr13:31990235-31990835(+)
chr13:31994695-31995295(+)
chr13:31995706-31996306(+)
chr13:31998140-31998740(+)
chr13:31998630-31999230(+)
chr13:31999475-32000075(+)
chr13:32000210-32000810(+)
chr13:32001230-32001830(+)
chr13:32001650-32002250(+)
chr13:32004330-32004930(+)
chr13:32005702-32006302(+)
chr13:32006440-32007040(+)
chr13:32007256-32007856(+)
chr13:32007790-32008390(+)
chr13:32008676-32009276(+)
chr13:32009620-32010220(+)
chr13:32010541-32011141(+)
chr13:32010990-32011590(+)
chr13:32011981-32012581(+)
chr13:32013635-32014235(+)
chr13:32014151-32014751(+)
chr13:32016023-32016623(+)
chr13:32016621-32017221(+)
chr13:32018300-32018900(+)
chr13:32018774-32019374(+)
chr13:32023435-32024035(+)
chr13:32024073-32024673(+)
chr13:32025150-32025750(+)
chr13:32026571-32027171(+)
chr13:32028390-32028990(+)
chr13:32029781-32030381(+)
chr13:32033680-32034280(+)
chr13:32034126-32034726(+)
chr13:32036811-32037411(+)
chr13:32039010-32039610(+)
chr13:32041649-32042249(+)
chr13:32042170-32042770(+)
chr13:32042650-32043250(+)
chr13:32045478-32046078(+)
chr13:32049570-32050170(+)
chr13:32050294-32050894(+)
chr13:32050784-32051384(+)
chr13:32051965-32052565(+)
chr13:32056222-32056822(+)
chr13:32057155-32057755(+)
chr13:32059230-32059830(+)
chr13:32059678-32060278(+)
chr13:32069340-32069940(+)
chr13:32073270-32073870(+)
chr13:32077130-32077730(+)
chr13:32077646-32078246(+)
chr13:32078150-32078750(+)
chr13:32079030-32079630(+)
chr13:32080250-32080850(+)
chr13:32081810-32082410(+)
chr13:32083170-32083770(+)
chr13:32084090-32084690(+)
chr13:32085294-32085894(+)
chr13:32086232-32086832(+)
chr13:32087870-32088470(+)
chr13:32089473-32090073(+)
chr13:32091070-32091670(+)
chr13:32092768-32093368(+)
chr13:32095557-32096157(+)
chr13:32096010-32096610(+)
chr13:32096470-32097070(+)
chr13:32099890-32100490(+)
chr13:32102219-32102819(+)
chr13:32104929-32105529(+)
chr13:32110710-32111310(+)
chr13:32112104-32112704(+)
chr13:32112674-32113274(+)
chr13:32114184-32114784(+)
chr13:32115690-32116290(+)
chr13:32116715-32117315(+)
chr13:32117329-32117929(+)
chr13:32118788-32119388(+)
chr13:32119651-32120251(+)
chr13:32120078-32120678(+)
chr13:32123625-32124225(+)
chr13:32126110-32126710(+)
chr13:32130414-32131014(+)
chr13:32132522-32133122(+)
chr13:32135350-32135950(+)
chr13:32137230-32137830(+)
chr13:32139873-32140473(+)
chr13:32142190-32142790(+)
chr13:32143150-32143750(+)
chr13:32145020-32145620(+)
chr13:32147597-32148197(+)
chr13:32148710-32149310(+)
chr13:32151215-32151815(+)
chr13:32151665-32152265(+)
chr13:32160522-32161122(+)
chr13:32161647-32162247(+)
chr13:32162331-32162931(+)
chr13:32162934-32163534(+)
chr13:32163919-32164519(+)
chr13:32164720-32165320(+)
chr13:32165845-32166445(+)
chr13:32169100-32169700(+)
chr13:32169575-32170175(+)
chr13:32171670-32172270(+)
chr13:32174080-32174680(+)
chr13:32174550-32175150(+)
chr13:32175164-32175764(+)
chr13:32175870-32176470(+)
chr13:32177910-32178510(+)
chr13:32179500-32180100(+)
chr13:32180120-32180720(+)
chr13:32180994-32181594(+)
chr13:32181595-32182195(+)
chr13:32183640-32184240(+)
chr13:32184462-32185062(+)
chr13:32185330-32185930(+)
chr13:32186050-32186650(+)
chr13:32186650-32187250(+)
chr13:32188760-32189360(+)
chr13:32198257-32198857(+)
chr13:32199163-32199763(+)
chr13:32201057-32201657(+)
chr13:32201475-32202075(+)
chr13:32203238-32203838(+)
chr13:32204716-32205316(+)
chr13:32205149-32205749(+)
chr13:32205798-32206398(+)
chr13:32206887-32207487(+)
chr13:32211730-32212330(+)
chr13:32212659-32213259(+)
chr13:32213593-32214193(+)
chr13:32221190-32221790(+)
chr13:32223770-32224370(+)
chr13:32226458-32227058(+)
chr13:32227784-32228384(+)
chr13:32228281-32228881(+)
chr13:32229130-32229730(+)
chr13:32229853-32230453(+)
chr13:32230350-32230950(+)
chr13:32236770-32237370(+)
chr13:32237914-32238514(+)
chr13:32241830-32242430(+)
chr13:32245039-32245639(+)
chr13:32245655-32246255(+)
chr13:32246830-32247430(+)
chr13:32247504-32248104(+)
chr13:32248021-32248621(+)
chr13:32249501-32250101(+)
chr13:32250093-32250693(+)
chr13:32253850-32254450(+)
chr13:32255149-32255749(+)
chr13:32257670-32258270(+)
chr13:32258530-32259130(+)
chr13:32260683-32261283(+)
chr13:32261112-32261712(+)
chr13:32261570-32262170(+)
chr13:32265380-32265980(+)
chr13:32266150-32266750(+)
chr13:32268990-32269590(+)
chr13:32271340-32271940(+)
chr13:32272414-32273014(+)
chr13:32273668-32274268(+)
chr13:32274990-32275590(+)
chr13:32275870-32276470(+)
chr13:32277290-32277890(+)
chr13:32279390-32279990(+)
chr13:32280131-32280731(+)
chr13:32281705-32282305(+)
chr13:32288790-32289390(+)
chr13:32289210-32289810(+)
chr13:32291620-32292220(+)
chr13:32296703-32297303(+)
chr13:32299816-32300416(+)
chr13:32300940-32301540(+)
chr13:32303167-32303767(+)
chr13:32303850-32304450(+)
chr13:32305863-32306463(+)
chr13:32307012-32307612(+)
chr13:32307786-32308386(+)
chr13:32310150-32310750(+)
chr13:32310800-32311400(+)
chr13:32311590-32312190(+)
chr13:32312470-32313070(+)
chr13:32313367-32313967(+)
chr13:32313900-32314500(+)
chr13:32314850-32315450(+)
chr13:32316122-32316722(+)
chr13:32317711-32318311(+)
chr13:32320855-32321455(+)
chr13:32321292-32321892(+)
chr13:32322000-32322600(+)
chr13:32324010-32324610(+)
chr13:32324710-32325310(+)
chr13:32328360-32328960(+)
chr13:32329010-32329610(+)
chr13:32329839-32330439(+)
chr13:32330382-32330982(+)
chr13:32335982-32336582(+)
chr13:32338120-32338720(+)
chr13:32338604-32339204(+)
chr13:32339439-32340039(+)
chr13:32340730-32341330(+)
chr13:32341217-32341817(+)
chr13:32341653-32342253(+)
chr13:32342216-32342816(+)
chr13:32343618-32344218(+)
chr13:32344150-32344750(+)
chr13:32345390-32345990(+)
chr13:32346225-32346825(+)
chr13:32347014-32347614(+)
chr13:32347564-32348164(+)
chr13:32348342-32348942(+)
chr13:32349259-32349859(+)
chr13:32349718-32350318(+)
chr13:32355073-32355673(+)
chr13:32360045-32360645(+)
chr13:32365017-32365617(+)
chr13:32365490-32366090(+)
chr13:32366640-32367240(+)
chr13:32367260-32367860(+)
chr13:32370580-32371180(+)
chr13:32371191-32371791(+)
chr13:32372236-32372836(+)
chr13:32375430-32376030(+)
chr13:32377310-32377910(+)
chr13:32380428-32381028(+)
chr13:32381228-32381828(+)
chr13:32385353-32385953(+)
chr13:32389430-32390030(+)
chr13:32392270-32392870(+)
chr13:32397365-32397965(+)
chr13:32398694-32399294(+)
chr13:32399170-32399770(+)
chr13:32400510-32401110(+)
chr13:32401303-32401903(+)
chr13:32401727-32402327(+)
chr13:32406270-32406870(+)
chr13:32409977-32410577(+)
chr13:32413590-32414190(+)
chr13:32414000-32414600(+)
chr13:32417060-32417660(+)
chr13:32418532-32419132(+)
chr13:32420471-32421071(+)
chr13:32420956-32421556(+)
chr13:32424210-32424810(+)
chr13:32427670-32428270(+)
chr13:32432340-32432940(+)
chr13:32433561-32434161(+)
chr13:32434015-32434615(+)
chr13:32435474-32436074(+)
chr13:32435890-32436490(+)
chr13:32436890-32437490(+)
chr13:32439286-32439886(+)
chr13:32440890-32441490(+)
chr13:32441619-32442219(+)
chr13:32443470-32444070(+)
chr13:32444529-32445129(+)
chr13:32445615-32446215(+)
chr13:32447170-32447770(+)
chr13:32449204-32449804(+)
chr13:32452190-32452790(+)
chr13:32452920-32453520(+)
chr13:32454155-32454755(+)
chr13:32454900-32455500(+)
chr13:32456105-32456705(+)
chr13:32456900-32457500(+)
chr13:32458215-32458815(+)
chr13:32459584-32460184(+)
chr13:32460008-32460608(+)
chr13:32461325-32461925(+)
chr13:32464968-32465568(+)
chr13:32465477-32466077(+)
chr13:32467540-32468140(+)
chr13:32469720-32470320(+)
chr13:32470463-32471063(+)
chr13:32472533-32473133(+)
chr13:32473760-32474360(+)
chr13:32476020-32476620(+)
chr13:32476430-32477030(+)
chr13:32477440-32478040(+)
chr13:32478370-32478970(+)
chr13:32479430-32480030(+)
chr13:32480002-32480602(+)
chr13:32481370-32481970(+)
chr13:32481770-32482370(+)
chr13:32482600-32483200(+)
chr13:32483041-32483641(+)
chr13:32483942-32484542(+)
chr13:32485168-32485768(+)
chr13:32486888-32487488(+)
chr13:32487478-32488078(+)
chr13:32488897-32489497(+)
chr13:32489510-32490110(+)
chr13:32494146-32494746(+)
chr13:32496771-32497371(+)
chr13:32497294-32497894(+)
chr13:32499008-32499608(+)
chr13:32499730-32500330(+)
chr13:32501262-32501862(+)
chr13:32502004-32502604(+)
chr13:32502984-32503584(+)
chr13:32503423-32504023(+)
chr13:32503852-32504452(+)
chr13:32504490-32505090(+)
chr13:32504927-32505527(+)
chr13:32505690-32506290(+)
chr13:32511461-32512061(+)
chr13:32513670-32514270(+)
chr13:32516760-32517360(+)
chr13:32517639-32518239(+)
chr13:32518165-32518765(+)
chr13:32518642-32519242(+)
chr13:32519432-32520032(+)
chr13:32520427-32521027(+)
chr13:32521238-32521838(+)
chr13:32521982-32522582(+)
chr13:32522960-32523560(+)
chr13:32524375-32524975(+)
chr13:32525203-32525803(+)
chr13:32527150-32527750(+)
chr13:32529775-32530375(+)
chr13:32531085-32531685(+)
chr13:32531847-32532447(+)
chr13:32535210-32535810(+)
chr13:32536375-32536975(+)
chr13:32536958-32537558(+)
chr13:32538130-32538730(+)
chr13:32538778-32539378(+)
chr13:32539691-32540291(+)
chr13:32540570-32541170(+)
chr13:32541227-32541827(+)
chr13:32542050-32542650(+)
chr13:32542478-32543078(+)
chr13:32543635-32544235(+)
chr13:32544557-32545157(+)
chr13:32545290-32545890(+)
chr13:32546630-32547230(+)
chr13:32552041-32552641(+)
chr13:32554913-32555513(+)
chr13:32556135-32556735(+)
chr13:32556553-32557153(+)
chr13:32560100-32560700(+)
chr13:32560594-32561194(+)
chr13:32561622-32562222(+)
chr13:32563153-32563753(+)
chr13:32564935-32565535(+)
chr13:32569810-32570410(+)
chr13:32570604-32571204(+)
chr13:32571666-32572266(+)
chr13:32572148-32572748(+)
chr13:32572550-32573150(+)
chr13:32573430-32574030(+)
chr13:32575298-32575898(+)
chr13:32576934-32577534(+)
chr13:32578130-32578730(+)
chr13:32578680-32579280(+)
chr13:32579750-32580350(+)
chr13:32580175-32580775(+)
chr13:32581511-32582111(+)
chr13:32582650-32583250(+)
chr13:32583400-32584000(+)
chr13:32584157-32584757(+)
chr13:32584754-32585354(+)
chr13:32586030-32586630(+)
chr13:32587069-32587669(+)
chr13:32590653-32591253(+)
chr13:32591484-32592084(+)
chr13:32592080-32592680(+)
chr13:32593170-32593770(+)
chr13:32593640-32594240(+)
chr13:32595803-32596403(+)
chr13:32596369-32596969(+)
chr13:32597747-32598347(+)
chr13:32598794-32599394(+)
chr13:32599804-32600404(+)
chr13:32600733-32601333(+)
chr13:32601135-32601735(+)
chr13:32602744-32603344(+)
chr13:32604090-32604690(+)
chr13:32605043-32605643(+)
chr13:32605460-32606060(+)
chr13:32605981-32606581(+)
chr13:32606906-32607506(+)
chr13:32607800-32608400(+)
chr13:32608470-32609070(+)
chr13:32609795-32610395(+)
chr13:32610209-32610809(+)
chr13:32610842-32611442(+)
chr13:32611622-32612222(+)
chr13:32612399-32612999(+)
chr13:32613449-32614049(+)
chr13:32614120-32614720(+)
chr13:32614710-32615310(+)
chr13:32615539-32616139(+)
chr13:32619578-32620178(+)
chr13:32620415-32621015(+)
chr13:32621099-32621699(+)
chr13:32622059-32622659(+)
chr13:32622876-32623476(+)
chr13:32625191-32625791(+)
chr13:32630371-32630971(+)
chr13:32631376-32631976(+)
chr13:32632973-32633573(+)
chr13:32633715-32634315(+)
chr13:32634450-32635050(+)
chr13:32635040-32635640(+)
chr13:32636119-32636719(+)
chr13:32637700-32638300(+)
chr13:32638250-32638850(+)
chr13:32640165-32640765(+)
chr13:32640570-32641170(+)
chr13:32642234-32642834(+)
chr13:32647010-32647610(+)
chr13:32649487-32650087(+)
chr13:32653624-32654224(+)
chr13:32654404-32655004(+)
chr13:32655630-32656230(+)
chr13:32656492-32657092(+)
chr13:32657470-32658070(+)
chr13:32659790-32660390(+)
chr13:32660427-32661027(+)
chr13:32661080-32661680(+)
chr13:32662129-32662729(+)
chr13:32663267-32663867(+)
chr13:32663730-32664330(+)
chr13:32666509-32667109(+)
chr13:32667002-32667602(+)
chr13:32667454-32668054(+)
chr13:32672285-32672885(+)
chr13:32681514-32682114(+)
chr13:32682000-32682600(+)
chr13:32685760-32686360(+)
chr13:32687587-32688187(+)
chr13:32688234-32688834(+)
chr13:32688670-32689270(+)
chr13:32689130-32689730(+)
chr13:32690250-32690850(+)
chr13:32691093-32691693(+)
chr13:32691729-32692329(+)
chr13:32692135-32692735(+)
chr13:32695400-32696000(+)
chr13:32699283-32699883(+)
chr13:32699792-32700392(+)
chr13:32700236-32700836(+)
chr13:32700778-32701378(+)
chr13:32708298-32708898(+)
chr13:32708888-32709488(+)
chr13:32709770-32710370(+)
chr13:32710736-32711336(+)
chr13:32711313-32711913(+)
chr13:32711891-32712491(+)
chr13:32712530-32713130(+)
chr13:32713300-32713900(+)
chr13:32714160-32714760(+)
chr13:32715517-32716117(+)
chr13:32716927-32717527(+)
chr13:32717710-32718310(+)
chr13:32721946-32722546(+)
chr13:32724274-32724874(+)
chr13:32724833-32725433(+)
chr13:32725266-32725866(+)
chr13:32727083-32727683(+)
chr13:32729430-32730030(+)
chr13:32731230-32731830(+)
chr13:32733510-32734110(+)
chr13:32736036-32736636(+)
chr13:32736540-32737140(+)
chr13:32737644-32738244(+)
chr13:32738055-32738655(+)
chr13:32738687-32739287(+)
chr13:32739886-32740486(+)
chr13:32741355-32741955(+)
chr13:32742170-32742770(+)
chr13:32742870-32743470(+)
chr13:32743400-32744000(+)
chr13:32744970-32745570(+)
chr13:32746450-32747050(+)
chr13:32747850-32748450(+)
chr13:32749335-32749935(+)
chr13:32749975-32750575(+)
chr13:32750584-32751184(+)
chr13:32751924-32752524(+)
chr13:32752995-32753595(+)
chr13:32753646-32754246(+)
chr13:32758480-32759080(+)
chr13:32765550-32766150(+)
chr13:32769719-32770319(+)
chr13:32771530-32772130(+)
chr13:32774773-32775373(+)
chr13:32777730-32778330(+)
chr13:32779631-32780231(+)
chr13:32780422-32781022(+)
chr13:32782742-32783342(+)
chr13:32783613-32784213(+)
chr13:32784600-32785200(+)
chr13:32785895-32786495(+)
chr13:32786474-32787074(+)
chr13:32788115-32788715(+)
chr13:32790310-32790910(+)
chr13:32794730-32795330(+)
chr13:32796135-32796735(+)
chr13:32798410-32799010(+)
chr13:32799025-32799625(+)
chr13:32799552-32800152(+)
chr13:32801220-32801820(+)
chr13:32802334-32802934(+)
chr13:32802840-32803440(+)
chr13:32803486-32804086(+)
chr13:32807106-32807706(+)
chr13:32808947-32809547(+)
chr13:32811698-32812298(+)
chr13:32816680-32817280(+)
chr13:32817175-32817775(+)
chr13:32819470-32820070(+)
chr13:32820435-32821035(+)
chr13:32821964-32822564(+)
chr13:32822971-32823571(+)
chr13:32824935-32825535(+)
chr13:32826786-32827386(+)
chr13:32827927-32828527(+)
chr13:32828441-32829041(+)
chr13:32828874-32829474(+)
chr13:32829285-32829885(+)
chr13:32829766-32830366(+)
chr13:32830300-32830900(+)
chr13:32831730-32832330(+)
chr13:32833152-32833752(+)
chr13:32833560-32834160(+)
chr13:32834965-32835565(+)
chr13:32835582-32836182(+)
chr13:32836170-32836770(+)
chr13:32836610-32837210(+)
chr13:32837510-32838110(+)
chr13:32838481-32839081(+)
chr13:32839250-32839850(+)
chr13:32839955-32840555(+)
chr13:32841450-32842050(+)
chr13:32841874-32842474(+)
chr13:32843150-32843750(+)
chr13:32846118-32846718(+)
chr13:32846970-32847570(+)
chr13:32848760-32849360(+)
chr13:32850990-32851590(+)
chr13:32851796-32852396(+)
chr13:32852492-32853092(+)
chr13:32852970-32853570(+)
chr13:32854443-32855043(+)
chr13:32855180-32855780(+)
chr13:32856278-32856878(+)
chr13:32858346-32858946(+)
chr13:32858876-32859476(+)
chr13:32859322-32859922(+)
chr13:32859995-32860595(+)
chr13:32863540-32864140(+)
chr13:32866930-32867530(+)
chr13:32867350-32867950(+)
chr13:32868490-32869090(+)
chr13:32869430-32870030(+)
chr13:32871230-32871830(+)
chr13:32871652-32872252(+)
chr13:32872075-32872675(+)
chr13:32872720-32873320(+)
chr13:32873515-32874115(+)
chr13:32874430-32875030(+)
chr13:32876610-32877210(+)
chr13:32880200-32880800(+)
chr13:32881300-32881900(+)
chr13:32883503-32884103(+)
chr13:32884082-32884682(+)
chr13:32884548-32885148(+)
chr13:32885409-32886009(+)
chr13:32886100-32886700(+)
chr13:32886860-32887460(+)
chr13:32888083-32888683(+)
chr13:32889155-32889755(+)
chr13:32889771-32890371(+)
chr13:32890445-32891045(+)
chr13:32891310-32891910(+)
chr13:32892052-32892652(+)
chr13:32893030-32893630(+)
chr13:32893956-32894556(+)
chr13:32894564-32895164(+)
chr13:32895000-32895600(+)
chr13:32895460-32896060(+)
chr13:32896070-32896670(+)
chr13:32896580-32897180(+)
chr13:32897926-32898526(+)
chr13:32902590-32903190(+)
chr13:32904473-32905073(+)
chr13:32906310-32906910(+)
chr13:32908070-32908670(+)
chr13:32908704-32909304(+)
chr13:32912330-32912930(+)
chr13:32914940-32915540(+)
chr13:32916320-32916920(+)
chr13:32920210-32920810(+)
chr13:32921670-32922270(+)
chr13:32926431-32927031(+)
chr13:32927990-32928590(+)
chr13:32930360-32930960(+)
chr13:32931118-32931718(+)
chr13:32931980-32932580(+)
chr13:32933740-32934340(+)
chr13:32938370-32938970(+)
chr13:32947574-32948174(+)
chr13:32950947-32951547(+)
chr13:32951550-32952150(+)
chr13:32952047-32952647(+)
chr13:32955605-32956205(+)
chr13:32958090-32958690(+)
chr13:32958795-32959395(+)
chr13:32959420-32960020(+)
chr13:32963555-32964155(+)
chr13:32964196-32964796(+)
chr13:32965216-32965816(+)
chr13:32966240-32966840(+)
chr13:32977135-32977735(+)
chr13:32980690-32981290(+)
chr13:32981490-32982090(+)
chr13:32982775-32983375(+)
chr13:32983527-32984127(+)
chr13:32984112-32984712(+)
chr13:32984530-32985130(+)
chr13:32989049-32989649(+)
chr13:32991788-32992388(+)
chr13:32993833-32994433(+)
chr13:32997706-32998306(+)
chr13:32998339-32998939(+)
chr13:32999155-32999755(+)
chr13:33000124-33000724(+)
chr13:33000547-33001147(+)
chr13:33001138-33001738(+)
chr13:33002064-33002664(+)
chr13:33002696-33003296(+)
chr13:33003109-33003709(+)
chr13:33004158-33004758(+)
chr13:33005390-33005990(+)
chr13:33006884-33007484(+)
chr13:33012915-33013515(+)
chr13:33017133-33017733(+)
chr13:33017931-33018531(+)
chr13:33020240-33020840(+)
chr13:33020929-33021529(+)
chr13:33021773-33022373(+)
chr13:33022222-33022822(+)
chr13:33022990-33023590(+)
chr13:33027178-33027778(+)
chr13:33027996-33028596(+)
chr13:33029308-33029908(+)
chr13:33030090-33030690(+)
chr13:33030558-33031158(+)
chr13:33031890-33032490(+)
chr13:33038270-33038870(+)
chr13:33040910-33041510(+)
chr13:33041433-33042033(+)
chr13:33042727-33043327(+)
chr13:33043565-33044165(+)
chr13:33045496-33046096(+)
chr13:33046100-33046700(+)
chr13:33047670-33048270(+)
chr13:33049381-33049981(+)
chr13:33050138-33050738(+)
chr13:33050930-33051530(+)
chr13:33052420-33053020(+)
chr13:33053150-33053750(+)
chr13:33063910-33064510(+)
chr13:33064887-33065487(+)
chr13:33065951-33066551(+)
chr13:33069230-33069830(+)
chr13:33070596-33071196(+)
chr13:33071654-33072254(+)
chr13:33073130-33073730(+)
chr13:33073615-33074215(+)
chr13:33075130-33075730(+)
chr13:33077783-33078383(+)
chr13:33078286-33078886(+)
chr13:33081344-33081944(+)
chr13:33085419-33086019(+)
chr13:33086214-33086814(+)
chr13:33089244-33089844(+)
chr13:33102395-33102995(+)
chr13:33104423-33105023(+)
chr13:33104836-33105436(+)
chr13:33105815-33106415(+)
chr13:33108940-33109540(+)
chr13:33109805-33110405(+)
chr13:33110530-33111130(+)
chr13:33111421-33112021(+)
chr13:33112184-33112784(+)
chr13:33112725-33113325(+)
chr13:33113284-33113884(+)
chr13:33116255-33116855(+)
chr13:33119158-33119758(+)
chr13:33122852-33123452(+)
chr13:33123695-33124295(+)
chr13:33127790-33128390(+)
chr13:33128402-33129002(+)
chr13:33135350-33135950(+)
chr13:33138070-33138670(+)
chr13:33140295-33140895(+)
chr13:33151390-33151990(+)
chr13:33154820-33155420(+)
chr13:33155223-33155823(+)
chr13:33156350-33156950(+)
chr13:33159250-33159850(+)
chr13:33159671-33160271(+)
chr13:33160245-33160845(+)
chr13:33161237-33161837(+)
chr13:33161808-33162408(+)
chr13:33162737-33163337(+)
chr13:33163462-33164062(+)
chr13:33164299-33164899(+)
chr13:33168358-33168958(+)
chr13:33169330-33169930(+)
chr13:33170192-33170792(+)
chr13:33174310-33174910(+)
chr13:33174938-33175538(+)
chr13:33176630-33177230(+)
chr13:33181560-33182160(+)
chr13:33182790-33183390(+)
chr13:33183473-33184073(+)
chr13:33191035-33191635(+)
chr13:33195630-33196230(+)
chr13:33196856-33197456(+)
chr13:33198560-33199160(+)
chr13:33199040-33199640(+)
chr13:33200015-33200615(+)
chr13:33200736-33201336(+)
chr13:33203339-33203939(+)
chr13:33206431-33207031(+)
chr13:33207203-33207803(+)
chr13:33207930-33208530(+)
chr13:33210795-33211395(+)
chr13:33212981-33213581(+)
chr13:33213540-33214140(+)
chr13:33216310-33216910(+)
chr13:33216854-33217454(+)
chr13:33217730-33218330(+)
chr13:33219128-33219728(+)
chr13:33219869-33220469(+)
chr13:33221948-33222548(+)
chr13:33222450-33223050(+)
chr13:33224750-33225350(+)
chr13:33225294-33225894(+)
chr13:33227570-33228170(+)
chr13:33228975-33229575(+)
chr13:33230095-33230695(+)
chr13:33230731-33231331(+)
chr13:33231250-33231850(+)
chr13:33231730-33232330(+)
chr13:33233748-33234348(+)
chr13:33234334-33234934(+)
chr13:33237660-33238260(+)
chr13:33241115-33241715(+)
chr13:33242655-33243255(+)
chr13:33243057-33243657(+)
chr13:33246610-33247210(+)
chr13:33248530-33249130(+)
chr13:33250301-33250901(+)
chr13:33256682-33257282(+)
chr13:33260020-33260620(+)
chr13:33264220-33264820(+)
chr13:33266026-33266626(+)
chr13:33267630-33268230(+)
chr13:33268838-33269438(+)
chr13:33269330-33269930(+)
chr13:33269815-33270415(+)
chr13:33271270-33271870(+)
chr13:33272270-33272870(+)
chr13:33274575-33275175(+)
chr13:33275230-33275830(+)
chr13:33281510-33282110(+)
chr13:33287350-33287950(+)
chr13:33291670-33292270(+)
chr13:33294054-33294654(+)
chr13:33295207-33295807(+)
chr13:33298006-33298606(+)
chr13:33298550-33299150(+)
chr13:33299275-33299875(+)
chr13:33300576-33301176(+)
chr13:33301035-33301635(+)
chr13:33302366-33302966(+)
chr13:33304712-33305312(+)
chr13:33305599-33306199(+)
chr13:33306010-33306610(+)
chr13:33307111-33307711(+)
chr13:33307698-33308298(+)
chr13:33308532-33309132(+)
chr13:33309827-33310427(+)
chr13:33310591-33311191(+)
chr13:33311213-33311813(+)
chr13:33311658-33312258(+)
chr13:33312250-33312850(+)
chr13:33312988-33313588(+)
chr13:33313560-33314160(+)
chr13:33314240-33314840(+)
chr13:33315216-33315816(+)
chr13:33315810-33316410(+)
chr13:33317530-33318130(+)
chr13:33319504-33320104(+)
chr13:33320500-33321100(+)
chr13:33322342-33322942(+)
chr13:33323855-33324455(+)
chr13:33324333-33324933(+)
chr13:33324760-33325360(+)
chr13:33325277-33325877(+)
chr13:33325930-33326530(+)
chr13:33326471-33327071(+)
chr13:33327171-33327771(+)
chr13:33327730-33328330(+)
chr13:33328870-33329470(+)
chr13:33330910-33331510(+)
chr13:33333240-33333840(+)
chr13:33334740-33335340(+)
chr13:33335610-33336210(+)
chr13:33337072-33337672(+)
chr13:33344910-33345510(+)
chr13:33345670-33346270(+)
chr13:33349450-33350050(+)
chr13:33351763-33352363(+)
chr13:33352210-33352810(+)
chr13:33354890-33355490(+)
chr13:33357113-33357713(+)
chr13:33357836-33358436(+)
chr13:33358450-33359050(+)
chr13:33361750-33362350(+)
chr13:33363045-33363645(+)
chr13:33364213-33364813(+)
chr13:33364751-33365351(+)
chr13:33365614-33366214(+)
chr13:33366450-33367050(+)
chr13:33366990-33367590(+)
chr13:33368750-33369350(+)
chr13:33370010-33370610(+)
chr13:33370500-33371100(+)
chr13:33370914-33371514(+)
chr13:33372290-33372890(+)
chr13:33376161-33376761(+)
chr13:33376578-33377178(+)
chr13:33378734-33379334(+)
chr13:33381400-33382000(+)
chr13:33385384-33385984(+)
chr13:33398091-33398691(+)
chr13:33398720-33399320(+)
chr13:33399835-33400435(+)
chr13:33400470-33401070(+)
chr13:33403289-33403889(+)
chr13:33403788-33404388(+)
chr13:33404194-33404794(+)
chr13:33411043-33411643(+)
chr13:33411483-33412083(+)
chr13:33412275-33412875(+)
chr13:33412960-33413560(+)
chr13:33414123-33414723(+)
chr13:33415163-33415763(+)
chr13:33420111-33420711(+)
chr13:33420574-33421174(+)
chr13:33422125-33422725(+)
chr13:33422950-33423550(+)
chr13:33423720-33424320(+)
chr13:33424556-33425156(+)
chr13:33425092-33425692(+)
chr13:33425733-33426333(+)
chr13:33426655-33427255(+)
chr13:33433828-33434428(+)
chr13:33437653-33438253(+)
chr13:33438226-33438826(+)
chr13:33440890-33441490(+)
chr13:33443470-33444070(+)
chr13:33449537-33450137(+)
chr13:33450125-33450725(+)
chr13:33451470-33452070(+)
chr13:33452177-33452777(+)
chr13:33452758-33453358(+)
chr13:33453260-33453860(+)
chr13:33454475-33455075(+)
chr13:33455176-33455776(+)
chr13:33455790-33456390(+)
chr13:33456720-33457320(+)
chr13:33457553-33458153(+)
chr13:33458760-33459360(+)
chr13:33461660-33462260(+)
chr13:33464019-33464619(+)
chr13:33465690-33466290(+)
chr13:33466090-33466690(+)
chr13:33466830-33467430(+)
chr13:33468674-33469274(+)
chr13:33471339-33471939(+)
chr13:33472510-33473110(+)
chr13:33475630-33476230(+)
chr13:33476231-33476831(+)
chr13:33476894-33477494(+)
chr13:33477713-33478313(+)
chr13:33478279-33478879(+)
chr13:33479056-33479656(+)
chr13:33479800-33480400(+)
chr13:33480330-33480930(+)
chr13:33480830-33481430(+)
chr13:33481302-33481902(+)
chr13:33482310-33482910(+)
chr13:33482908-33483508(+)
chr13:33484576-33485176(+)
chr13:33485537-33486137(+)
chr13:33488498-33489098(+)
chr13:33491538-33492138(+)
chr13:33495241-33495841(+)
chr13:33495970-33496570(+)
chr13:33497821-33498421(+)
chr13:33498735-33499335(+)
chr13:33499506-33500106(+)
chr13:33500630-33501230(+)
chr13:33502710-33503310(+)
chr13:33506259-33506859(+)
chr13:33510725-33511325(+)
chr13:33512377-33512977(+)
chr13:33512945-33513545(+)
chr13:33513693-33514293(+)
chr13:33514629-33515229(+)
chr13:33515399-33515999(+)
chr13:33516050-33516650(+)
chr13:33517020-33517620(+)
chr13:33519030-33519630(+)
chr13:33521010-33521610(+)
chr13:33521890-33522490(+)
chr13:33522400-33523000(+)
chr13:33523904-33524504(+)
chr13:33525610-33526210(+)
chr13:33529885-33530485(+)
chr13:33530415-33531015(+)
chr13:33531090-33531690(+)
chr13:33531644-33532244(+)
chr13:33533529-33534129(+)
chr13:33534020-33534620(+)
chr13:33534709-33535309(+)
chr13:33535641-33536241(+)
chr13:33536188-33536788(+)
chr13:33538110-33538710(+)
chr13:33543570-33544170(+)
chr13:33544082-33544682(+)
chr13:33549630-33550230(+)
chr13:33550418-33551018(+)
chr13:33550902-33551502(+)
chr13:33551935-33552535(+)
chr13:33553255-33553855(+)
chr13:33553990-33554590(+)
chr13:33554925-33555525(+)
chr13:33555610-33556210(+)
chr13:33556991-33557591(+)
chr13:33557490-33558090(+)
chr13:33558470-33559070(+)
chr13:33558887-33559487(+)
chr13:33559630-33560230(+)
chr13:33560637-33561237(+)
chr13:33562862-33563462(+)
chr13:33563285-33563885(+)
chr13:33563984-33564584(+)
chr13:33565330-33565930(+)
chr13:33567214-33567814(+)
chr13:33569623-33570223(+)
chr13:33573022-33573622(+)
chr13:33573856-33574456(+)
chr13:33576555-33577155(+)
chr13:33577578-33578178(+)
chr13:33578536-33579136(+)
chr13:33580190-33580790(+)
chr13:33580667-33581267(+)
chr13:33581230-33581830(+)
chr13:33582503-33583103(+)
chr13:33583067-33583667(+)
chr13:33584035-33584635(+)
chr13:33585300-33585900(+)
chr13:33585947-33586547(+)
chr13:33587110-33587710(+)
chr13:33587585-33588185(+)
chr13:33588302-33588902(+)
chr13:33588850-33589450(+)
chr13:33589275-33589875(+)
chr13:33589913-33590513(+)
chr13:33590371-33590971(+)
chr13:33590794-33591394(+)
chr13:33591534-33592134(+)
chr13:33592198-33592798(+)
chr13:33592930-33593530(+)
chr13:33593930-33594530(+)
chr13:33597029-33597629(+)
chr13:33599285-33599885(+)
chr13:33600812-33601412(+)
chr13:33602670-33603270(+)
chr13:33604415-33605015(+)
chr13:33606160-33606760(+)
chr13:33607090-33607690(+)
chr13:33607517-33608117(+)
chr13:33608120-33608720(+)
chr13:33613648-33614248(+)
chr13:33614122-33614722(+)
chr13:33619834-33620434(+)
chr13:33620310-33620910(+)
chr13:33624189-33624789(+)
chr13:33624710-33625310(+)
chr13:33625800-33626400(+)
chr13:33626504-33627104(+)
chr13:33626933-33627533(+)
chr13:33627605-33628205(+)
chr13:33630881-33631481(+)
chr13:33631492-33632092(+)
chr13:33632799-33633399(+)
chr13:33634610-33635210(+)
chr13:33637030-33637630(+)
chr13:33638030-33638630(+)
chr13:33638789-33639389(+)
chr13:33640350-33640950(+)
chr13:33643408-33644008(+)
chr13:33644050-33644650(+)
chr13:33644737-33645337(+)
chr13:33645610-33646210(+)
chr13:33646234-33646834(+)
chr13:33646930-33647530(+)
chr13:33648360-33648960(+)
chr13:33649085-33649685(+)
chr13:33650066-33650666(+)
chr13:33650515-33651115(+)
chr13:33652269-33652869(+)
chr13:33653967-33654567(+)
chr13:33655109-33655709(+)
chr13:33655694-33656294(+)
chr13:33656540-33657140(+)
chr13:33661073-33661673(+)
chr13:33661795-33662395(+)
chr13:33663326-33663926(+)
chr13:33664711-33665311(+)
chr13:33665164-33665764(+)
chr13:33666624-33667224(+)
chr13:33669335-33669935(+)
chr13:33670760-33671360(+)
chr13:33671238-33671838(+)
chr13:33671950-33672550(+)
chr13:33672450-33673050(+)
chr13:33673973-33674573(+)
chr13:33674490-33675090(+)
chr13:33674948-33675548(+)
chr13:33675873-33676473(+)
chr13:33676480-33677080(+)
chr13:33679479-33680079(+)
chr13:33680932-33681532(+)
chr13:33682711-33683311(+)
chr13:33683267-33683867(+)
chr13:33683834-33684434(+)
chr13:33684443-33685043(+)
chr13:33684896-33685496(+)
chr13:33685342-33685942(+)
chr13:33685761-33686361(+)
chr13:33686837-33687437(+)
chr13:33688210-33688810(+)
chr13:33689418-33690018(+)
chr13:33690444-33691044(+)
chr13:33692090-33692690(+)
chr13:33692565-33693165(+)
chr13:33693004-33693604(+)
chr13:33693439-33694039(+)
chr13:33693974-33694574(+)
chr13:33694450-33695050(+)
chr13:33696290-33696890(+)
chr13:33697114-33697714(+)
chr13:33697545-33698145(+)
chr13:33698016-33698616(+)
chr13:33699718-33700318(+)
chr13:33700234-33700834(+)
chr13:33701065-33701665(+)
chr13:33701795-33702395(+)
chr13:33702248-33702848(+)
chr13:33703290-33703890(+)
chr13:33706663-33707263(+)
chr13:33707118-33707718(+)
chr13:33708274-33708874(+)
chr13:33709130-33709730(+)
chr13:33710670-33711270(+)
chr13:33711210-33711810(+)
chr13:33711735-33712335(+)
chr13:33712516-33713116(+)
chr13:33713213-33713813(+)
chr13:33713774-33714374(+)
chr13:33714220-33714820(+)
chr13:33718360-33718960(+)
chr13:33720863-33721463(+)
chr13:33721893-33722493(+)
chr13:33724193-33724793(+)
chr13:33724745-33725345(+)
chr13:33726413-33727013(+)
chr13:33727176-33727776(+)
chr13:33727624-33728224(+)
chr13:33728122-33728722(+)
chr13:33728743-33729343(+)
chr13:33729699-33730299(+)
chr13:33730250-33730850(+)
chr13:33732210-33732810(+)
chr13:33732908-33733508(+)
chr13:33738353-33738953(+)
chr13:33741591-33742191(+)
chr13:33742278-33742878(+)
chr13:33743321-33743921(+)
chr13:33746309-33746909(+)
chr13:33746913-33747513(+)
chr13:33748310-33748910(+)
chr13:33748932-33749532(+)
chr13:33750038-33750638(+)
chr13:33750583-33751183(+)
chr13:33751354-33751954(+)
chr13:33752452-33753052(+)
chr13:33753477-33754077(+)
chr13:33754174-33754774(+)
chr13:33755226-33755826(+)
chr13:33756800-33757400(+)
chr13:33757381-33757981(+)
chr13:33757806-33758406(+)
chr13:33759935-33760535(+)
chr13:33760934-33761534(+)
chr13:33761545-33762145(+)
chr13:33762294-33762894(+)
chr13:33762715-33763315(+)
chr13:33763390-33763990(+)
chr13:33764900-33765500(+)
chr13:33765659-33766259(+)
chr13:33767612-33768212(+)
chr13:33768823-33769423(+)
chr13:33769321-33769921(+)
chr13:33770990-33771590(+)
chr13:33771499-33772099(+)
chr13:33773330-33773930(+)
chr13:33773730-33774330(+)
chr13:33774190-33774790(+)
chr13:33776648-33777248(+)
chr13:33778203-33778803(+)
chr13:33778656-33779256(+)
chr13:33779262-33779862(+)
chr13:33779874-33780474(+)
chr13:33780452-33781052(+)
chr13:33781030-33781630(+)
chr13:33781545-33782145(+)
chr13:33782387-33782987(+)
chr13:33787376-33787976(+)
chr13:33787840-33788440(+)
chr13:33788358-33788958(+)
chr13:33789160-33789760(+)
chr13:33789804-33790404(+)
chr13:33790650-33791250(+)
chr13:33791380-33791980(+)
chr13:33792052-33792652(+)
chr13:33792524-33793124(+)
chr13:33793955-33794555(+)
chr13:33796943-33797543(+)
chr13:33798687-33799287(+)
chr13:33799260-33799860(+)
chr13:33801228-33801828(+)
chr13:33801952-33802552(+)
chr13:33802764-33803364(+)
chr13:33803363-33803963(+)
chr13:33803828-33804428(+)
chr13:33804429-33805029(+)
chr13:33805410-33806010(+)
chr13:33806895-33807495(+)
chr13:33807558-33808158(+)
chr13:33808075-33808675(+)
chr13:33809112-33809712(+)
chr13:33809632-33810232(+)
chr13:33810084-33810684(+)
chr13:33815750-33816350(+)
chr13:33816834-33817434(+)
chr13:33817275-33817875(+)
chr13:33818455-33819055(+)
chr13:33819036-33819636(+)
chr13:33819516-33820116(+)
chr13:33820015-33820615(+)
chr13:33823103-33823703(+)
chr13:33824712-33825312(+)
chr13:33825215-33825815(+)
chr13:33825690-33826290(+)
chr13:33826115-33826715(+)
chr13:33826702-33827302(+)
chr13:33829110-33829710(+)
chr13:33830184-33830784(+)
chr13:33830614-33831214(+)
chr13:33831150-33831750(+)
chr13:33831940-33832540(+)
chr13:33832551-33833151(+)
chr13:33833353-33833953(+)
chr13:33834389-33834989(+)
chr13:33834892-33835492(+)
chr13:33835565-33836165(+)
chr13:33836097-33836697(+)
chr13:33836977-33837577(+)
chr13:33837539-33838139(+)
chr13:33838241-33838841(+)
chr13:33838665-33839265(+)
chr13:33839192-33839792(+)
chr13:33840210-33840810(+)
chr13:33842953-33843553(+)
chr13:33844907-33845507(+)
chr13:33845840-33846440(+)
chr13:33846633-33847233(+)
chr13:33848285-33848885(+)
chr13:33849390-33849990(+)
chr13:33849944-33850544(+)
chr13:33850603-33851203(+)
chr13:33851513-33852113(+)
chr13:33851985-33852585(+)
chr13:33852962-33853562(+)
chr13:33853419-33854019(+)
chr13:33853944-33854544(+)
chr13:33854841-33855441(+)
chr13:33855604-33856204(+)
chr13:33856246-33856846(+)
chr13:33856676-33857276(+)
chr13:33857081-33857681(+)
chr13:33857482-33858082(+)
chr13:33858063-33858663(+)
chr13:33859000-33859600(+)
chr13:33859653-33860253(+)
chr13:33860129-33860729(+)
chr13:33861150-33861750(+)
chr13:33861970-33862570(+)
chr13:33863570-33864170(+)
chr13:33864034-33864634(+)
chr13:33864559-33865159(+)
chr13:33865183-33865783(+)
chr13:33866710-33867310(+)
chr13:33871086-33871686(+)
chr13:33873710-33874310(+)
chr13:33874550-33875150(+)
chr13:33877981-33878581(+)
chr13:33881028-33881628(+)
chr13:33881877-33882477(+)
chr13:33882730-33883330(+)
chr13:33883810-33884410(+)
chr13:33884632-33885232(+)
chr13:33886180-33886780(+)
chr13:33886678-33887278(+)
chr13:33887435-33888035(+)
chr13:33888344-33888944(+)
chr13:33890950-33891550(+)
chr13:33892112-33892712(+)
chr13:33892792-33893392(+)
chr13:33895751-33896351(+)
chr13:33896379-33896979(+)
chr13:33896795-33897395(+)
chr13:33897204-33897804(+)
chr13:33898036-33898636(+)
chr13:33900150-33900750(+)
chr13:33901903-33902503(+)
chr13:33902765-33903365(+)
chr13:33904529-33905129(+)
chr13:33906030-33906630(+)
chr13:33914658-33915258(+)
chr13:33916098-33916698(+)
chr13:33916770-33917370(+)
chr13:33917630-33918230(+)
chr13:33919095-33919695(+)
chr13:33919843-33920443(+)
chr13:33921850-33922450(+)
chr13:33922421-33923021(+)
chr13:33922860-33923460(+)
chr13:33923391-33923991(+)
chr13:33923937-33924537(+)
chr13:33924427-33925027(+)
chr13:33924869-33925469(+)
chr13:33925326-33925926(+)
chr13:33926021-33926621(+)
chr13:33926521-33927121(+)
chr13:33927293-33927893(+)
chr13:33929436-33930036(+)
chr13:33937233-33937833(+)
chr13:33939335-33939935(+)
chr13:33940175-33940775(+)
chr13:33940668-33941268(+)
chr13:33941336-33941936(+)
chr13:33941970-33942570(+)
chr13:33942615-33943215(+)
chr13:33943158-33943758(+)
chr13:33943775-33944375(+)
chr13:33946263-33946863(+)
chr13:33947015-33947615(+)
chr13:33949542-33950142(+)
chr13:33950250-33950850(+)
chr13:33950670-33951270(+)
chr13:33951958-33952558(+)
chr13:33953657-33954257(+)
chr13:33954541-33955141(+)
chr13:33955943-33956543(+)
chr13:33957320-33957920(+)
chr13:33957906-33958506(+)
chr13:33958586-33959186(+)
chr13:33960315-33960915(+)
chr13:33961230-33961830(+)
chr13:33961681-33962281(+)
chr13:33962352-33962952(+)
chr13:33963270-33963870(+)
chr13:33964265-33964865(+)
chr13:33964812-33965412(+)
chr13:33965576-33966176(+)
chr13:33966075-33966675(+)
chr13:33966926-33967526(+)
chr13:33968571-33969171(+)
chr13:33970670-33971270(+)
chr13:33971290-33971890(+)
chr13:33975254-33975854(+)
chr13:33976934-33977534(+)
chr13:33977551-33978151(+)
chr13:33978298-33978898(+)
chr13:33979269-33979869(+)
chr13:33980455-33981055(+)
chr13:33981930-33982530(+)
chr13:33983690-33984290(+)
chr13:33984502-33985102(+)
chr13:33985217-33985817(+)
chr13:33986130-33986730(+)
chr13:33990223-33990823(+)
chr13:33992277-33992877(+)
chr13:33994186-33994786(+)
chr13:34000178-34000778(+)
chr13:34005850-34006450(+)
chr13:34007358-34007958(+)
chr13:34007796-34008396(+)
chr13:34009243-34009843(+)
chr13:34009775-34010375(+)
chr13:34012373-34012973(+)
chr13:34012971-34013571(+)
chr13:34014220-34014820(+)
chr13:34015014-34015614(+)
chr13:34016123-34016723(+)
chr13:34019031-34019631(+)
chr13:34019547-34020147(+)
chr13:34020793-34021393(+)
chr13:34021207-34021807(+)
chr13:34025350-34025950(+)
chr13:34025845-34026445(+)
chr13:34026535-34027135(+)
chr13:34027159-34027759(+)
chr13:34027935-34028535(+)
chr13:34028958-34029558(+)
chr13:34029381-34029981(+)
chr13:34029850-34030450(+)
chr13:34030470-34031070(+)
chr13:34031136-34031736(+)
chr13:34036254-34036854(+)
chr13:34040292-34040892(+)
chr13:34041430-34042030(+)
chr13:34041833-34042433(+)
chr13:34044100-34044700(+)
chr13:34045237-34045837(+)
chr13:34046540-34047140(+)
chr13:34048518-34049118(+)
chr13:34051843-34052443(+)
chr13:34053253-34053853(+)
chr13:34054660-34055260(+)
chr13:34057501-34058101(+)
chr13:34060015-34060615(+)
chr13:34060730-34061330(+)
chr13:34061225-34061825(+)
chr13:34061857-34062457(+)
chr13:34063604-34064204(+)
chr13:34064409-34065009(+)
chr13:34064941-34065541(+)
chr13:34066479-34067079(+)
chr13:34067786-34068386(+)
chr13:34068418-34069018(+)
chr13:34068847-34069447(+)
chr13:34069350-34069950(+)
chr13:34071183-34071783(+)
chr13:34074540-34075140(+)
chr13:34078923-34079523(+)
chr13:34082086-34082686(+)
chr13:34083799-34084399(+)
chr13:34084664-34085264(+)
chr13:34086906-34087506(+)
chr13:34088322-34088922(+)
chr13:34089116-34089716(+)
chr13:34090715-34091315(+)
chr13:34091522-34092122(+)
chr13:34092020-34092620(+)
chr13:34092463-34093063(+)
chr13:34093725-34094325(+)
chr13:34094206-34094806(+)
chr13:34096630-34097230(+)
chr13:34097040-34097640(+)
chr13:34098099-34098699(+)
chr13:34099738-34100338(+)
chr13:34100753-34101353(+)
chr13:34106896-34107496(+)
chr13:34108183-34108783(+)
chr13:34109095-34109695(+)
chr13:34109630-34110230(+)
chr13:34110651-34111251(+)
chr13:34111058-34111658(+)
chr13:34111752-34112352(+)
chr13:34114826-34115426(+)
chr13:34115577-34116177(+)
chr13:34116550-34117150(+)
chr13:34117171-34117771(+)
chr13:34117637-34118237(+)
chr13:34118312-34118912(+)
chr13:34119523-34120123(+)
chr13:34121101-34121701(+)
chr13:34122119-34122719(+)
chr13:34123750-34124350(+)
chr13:34124750-34125350(+)
chr13:34126150-34126750(+)
chr13:34129234-34129834(+)
chr13:34130869-34131469(+)
chr13:34134695-34135295(+)
chr13:34135635-34136235(+)
chr13:34138375-34138975(+)
chr13:34139885-34140485(+)
chr13:34144580-34145180(+)
chr13:34146870-34147470(+)
chr13:34150130-34150730(+)
chr13:34151070-34151670(+)
chr13:34152748-34153348(+)
chr13:34156170-34156770(+)
chr13:34157074-34157674(+)
chr13:34160830-34161430(+)
chr13:34161490-34162090(+)
chr13:34162592-34163192(+)
chr13:34165350-34165950(+)
chr13:34168195-34168795(+)
chr13:34173340-34173940(+)
chr13:34173750-34174350(+)
chr13:34174915-34175515(+)
chr13:34176405-34177005(+)
chr13:34180668-34181268(+)
chr13:34184468-34185068(+)
chr13:34185020-34185620(+)
chr13:34185481-34186081(+)
chr13:34186135-34186735(+)
chr13:34186728-34187328(+)
chr13:34187480-34188080(+)
chr13:34189426-34190026(+)
chr13:34191100-34191700(+)
chr13:34196373-34196973(+)
chr13:34198684-34199284(+)
chr13:34200103-34200703(+)
chr13:34203479-34204079(+)
chr13:34204077-34204677(+)
chr13:34207055-34207655(+)
chr13:34207672-34208272(+)
chr13:34208323-34208923(+)
chr13:34210399-34210999(+)
chr13:34211024-34211624(+)
chr13:34211995-34212595(+)
chr13:34212460-34213060(+)
chr13:34213163-34213763(+)
chr13:34213729-34214329(+)
chr13:34214895-34215495(+)
chr13:34215990-34216590(+)
chr13:34216621-34217221(+)
chr13:34217356-34217956(+)
chr13:34218620-34219220(+)
chr13:34219169-34219769(+)
chr13:34220400-34221000(+)
chr13:34223602-34224202(+)
chr13:34225676-34226276(+)
chr13:34228815-34229415(+)
chr13:34233542-34234142(+)
chr13:34235285-34235885(+)
chr13:34236430-34237030(+)
chr13:34238630-34239230(+)
chr13:34239748-34240348(+)
chr13:34242210-34242810(+)
chr13:34243262-34243862(+)
chr13:34244690-34245290(+)
chr13:34248850-34249450(+)
chr13:34249295-34249895(+)
chr13:34250039-34250639(+)
chr13:34250627-34251227(+)
chr13:34251258-34251858(+)
chr13:34252128-34252728(+)
chr13:34252780-34253380(+)
chr13:34253281-34253881(+)
chr13:34254067-34254667(+)
chr13:34258848-34259448(+)
chr13:34260850-34261450(+)
chr13:34261960-34262560(+)
chr13:34264334-34264934(+)
chr13:34265350-34265950(+)
chr13:34266030-34266630(+)
chr13:34266503-34267103(+)
chr13:34268190-34268790(+)
chr13:34270594-34271194(+)
chr13:34271134-34271734(+)
chr13:34272011-34272611(+)
chr13:34273190-34273790(+)
chr13:34274350-34274950(+)
chr13:34277290-34277890(+)
chr13:34285010-34285610(+)
chr13:34285576-34286176(+)
chr13:34291780-34292380(+)
chr13:34292210-34292810(+)
chr13:34294975-34295575(+)
chr13:34295784-34296384(+)
chr13:34296721-34297321(+)
chr13:34297400-34298000(+)
chr13:34297846-34298446(+)
chr13:34298414-34299014(+)
chr13:34298900-34299500(+)
chr13:34299440-34300040(+)
chr13:34300398-34300998(+)
chr13:34301235-34301835(+)
chr13:34301720-34302320(+)
chr13:34302478-34303078(+)
chr13:34304200-34304800(+)
chr13:34304625-34305225(+)
chr13:34306350-34306950(+)
chr13:34307895-34308495(+)
chr13:34309310-34309910(+)
chr13:34310790-34311390(+)
chr13:34312418-34313018(+)
chr13:34313338-34313938(+)
chr13:34314099-34314699(+)
chr13:34314880-34315480(+)
chr13:34315810-34316410(+)
chr13:34316482-34317082(+)
chr13:34317010-34317610(+)
chr13:34317846-34318446(+)
chr13:34318610-34319210(+)
chr13:34319224-34319824(+)
chr13:34319951-34320551(+)
chr13:34320910-34321510(+)
chr13:34325154-34325754(+)
chr13:34326624-34327224(+)
chr13:34329045-34329645(+)
chr13:34329730-34330330(+)
chr13:34330894-34331494(+)
chr13:34331665-34332265(+)
chr13:34332070-34332670(+)
chr13:34335080-34335680(+)
chr13:34335739-34336339(+)
chr13:34337068-34337668(+)
chr13:34337970-34338570(+)
chr13:34338758-34339358(+)
chr13:34341195-34341795(+)
chr13:34343630-34344230(+)
chr13:34344486-34345086(+)
chr13:34348099-34348699(+)
chr13:34349697-34350297(+)
chr13:34350396-34350996(+)
chr13:34351074-34351674(+)
chr13:34351906-34352506(+)
chr13:34353550-34354150(+)
chr13:34356464-34357064(+)
chr13:34357670-34358270(+)
chr13:34359440-34360040(+)
chr13:34359915-34360515(+)
chr13:34360545-34361145(+)
chr13:34361184-34361784(+)
chr13:34362000-34362600(+)
chr13:34362510-34363110(+)
chr13:34363180-34363780(+)
chr13:34363777-34364377(+)
chr13:34365770-34366370(+)
chr13:34366520-34367120(+)
chr13:34367312-34367912(+)
chr13:34367763-34368363(+)
chr13:34368611-34369211(+)
chr13:34369310-34369910(+)
chr13:34370600-34371200(+)
chr13:34371698-34372298(+)
chr13:34373010-34373610(+)
chr13:34373612-34374212(+)
chr13:34374261-34374861(+)
chr13:34374970-34375570(+)
chr13:34375450-34376050(+)
chr13:34376030-34376630(+)
chr13:34376480-34377080(+)
chr13:34380040-34380640(+)
chr13:34380560-34381160(+)
chr13:34381476-34382076(+)
chr13:34383690-34384290(+)
chr13:34388170-34388770(+)
chr13:34389120-34389720(+)
chr13:34390955-34391555(+)
chr13:34391492-34392092(+)
chr13:34391921-34392521(+)
chr13:34392432-34393032(+)
chr13:34393128-34393728(+)
chr13:34394012-34394612(+)
chr13:34394490-34395090(+)
chr13:34395310-34395910(+)
chr13:34401163-34401763(+)
chr13:34402513-34403113(+)
chr13:34406926-34407526(+)
chr13:34411315-34411915(+)
chr13:34412681-34413281(+)
chr13:34414446-34415046(+)
chr13:34416267-34416867(+)
chr13:34417138-34417738(+)
chr13:34419678-34420278(+)
chr13:34420312-34420912(+)
chr13:34423380-34423980(+)
chr13:34425470-34426070(+)
chr13:34426190-34426790(+)
chr13:34426870-34427470(+)
chr13:34427720-34428320(+)
chr13:34428298-34428898(+)
chr13:34428890-34429490(+)
chr13:34429462-34430062(+)
chr13:34429930-34430530(+)
chr13:34430780-34431380(+)
chr13:34431232-34431832(+)
chr13:34433756-34434356(+)
chr13:34434580-34435180(+)
chr13:34435969-34436569(+)
chr13:34436790-34437390(+)
chr13:34437448-34438048(+)
chr13:34439984-34440584(+)
chr13:34441495-34442095(+)
chr13:34442390-34442990(+)
chr13:34443008-34443608(+)
chr13:34443794-34444394(+)
chr13:34444296-34444896(+)
chr13:34445342-34445942(+)
chr13:34445952-34446552(+)
chr13:34447567-34448167(+)
chr13:34448901-34449501(+)
chr13:34449638-34450238(+)
chr13:34450956-34451556(+)
chr13:34452290-34452890(+)
chr13:34453153-34453753(+)
chr13:34458707-34459307(+)
chr13:34464360-34464960(+)
chr13:34465265-34465865(+)
chr13:34466230-34466830(+)
chr13:34470790-34471390(+)
chr13:34473142-34473742(+)
chr13:34477250-34477850(+)
chr13:34478469-34479069(+)
chr13:34484330-34484930(+)
chr13:34485550-34486150(+)
chr13:34486373-34486973(+)
chr13:34486936-34487536(+)
chr13:34487797-34488397(+)
chr13:34490396-34490996(+)
chr13:34491197-34491797(+)
chr13:34491920-34492520(+)
chr13:34492506-34493106(+)
chr13:34493190-34493790(+)
chr13:34495570-34496170(+)
chr13:34497210-34497810(+)
chr13:34497768-34498368(+)
chr13:34501359-34501959(+)
chr13:34501950-34502550(+)
chr13:34505457-34506057(+)
chr13:34506949-34507549(+)
chr13:34507990-34508590(+)
chr13:34508601-34509201(+)
chr13:34509082-34509682(+)
chr13:34511268-34511868(+)
chr13:34511793-34512393(+)
chr13:34512465-34513065(+)
chr13:34514294-34514894(+)
chr13:34514958-34515558(+)
chr13:34518870-34519470(+)
chr13:34519495-34520095(+)
chr13:34519930-34520530(+)
chr13:34521910-34522510(+)
chr13:34524530-34525130(+)
chr13:34526422-34527022(+)
chr13:34527241-34527841(+)
chr13:34527818-34528418(+)
chr13:34530420-34531020(+)
chr13:34531517-34532117(+)
chr13:34532956-34533556(+)
chr13:34534390-34534990(+)
chr13:34535293-34535893(+)
chr13:34535779-34536379(+)
chr13:34537118-34537718(+)
chr13:34537786-34538386(+)
chr13:34542901-34543501(+)
chr13:34544704-34545304(+)
chr13:34545316-34545916(+)
chr13:34546410-34547010(+)
chr13:34547249-34547849(+)
chr13:34551015-34551615(+)
chr13:34552270-34552870(+)
chr13:34552714-34553314(+)
chr13:34554335-34554935(+)
chr13:34557670-34558270(+)
chr13:34565090-34565690(+)
chr13:34565555-34566155(+)
chr13:34566342-34566942(+)
chr13:34566846-34567446(+)
chr13:34569052-34569652(+)
chr13:34570720-34571320(+)
chr13:34571391-34571991(+)
chr13:34573335-34573935(+)
chr13:34573825-34574425(+)
chr13:34574270-34574870(+)
chr13:34575182-34575782(+)
chr13:34576160-34576760(+)
chr13:34577644-34578244(+)
chr13:34578250-34578850(+)
chr13:34578679-34579279(+)
chr13:34580004-34580604(+)
chr13:34580470-34581070(+)
chr13:34582043-34582643(+)
chr13:34584810-34585410(+)
chr13:34585750-34586350(+)
chr13:34587100-34587700(+)
chr13:34587730-34588330(+)
chr13:34589770-34590370(+)
chr13:34590510-34591110(+)
chr13:34591319-34591919(+)
chr13:34593480-34594080(+)
chr13:34593907-34594507(+)
chr13:34594442-34595042(+)
chr13:34597710-34598310(+)
chr13:34598460-34599060(+)
chr13:34599800-34600400(+)
chr13:34602721-34603321(+)
chr13:34604820-34605420(+)
chr13:34605666-34606266(+)
chr13:34608449-34609049(+)
chr13:34609210-34609810(+)
chr13:34609851-34610451(+)
chr13:34611623-34612223(+)
chr13:34612325-34612925(+)
chr13:34613770-34614370(+)
chr13:34614888-34615488(+)
chr13:34616695-34617295(+)
chr13:34617330-34617930(+)
chr13:34618105-34618705(+)
chr13:34618647-34619247(+)
chr13:34620478-34621078(+)
chr13:34622690-34623290(+)
chr13:34624150-34624750(+)
chr13:34629730-34630330(+)
chr13:34630444-34631044(+)
chr13:34635415-34636015(+)
chr13:34637564-34638164(+)
chr13:34638620-34639220(+)
chr13:34639960-34640560(+)
chr13:34640387-34640987(+)
chr13:34643450-34644050(+)
chr13:34644008-34644608(+)
chr13:34644937-34645537(+)
chr13:34648460-34649060(+)
chr13:34650398-34650998(+)
chr13:34651107-34651707(+)
chr13:34652310-34652910(+)
chr13:34659232-34659832(+)
chr13:34660310-34660910(+)
chr13:34662782-34663382(+)
chr13:34670430-34671030(+)
chr13:34672330-34672930(+)
chr13:34673170-34673770(+)
chr13:34675730-34676330(+)
chr13:34677898-34678498(+)
chr13:34678390-34678990(+)
chr13:34678874-34679474(+)
chr13:34680300-34680900(+)
chr13:34681230-34681830(+)
chr13:34681851-34682451(+)
chr13:34682367-34682967(+)
chr13:34683465-34684065(+)
chr13:34686098-34686698(+)
chr13:34686930-34687530(+)
chr13:34687798-34688398(+)
chr13:34688593-34689193(+)
chr13:34690625-34691225(+)
chr13:34691860-34692460(+)
chr13:34693255-34693855(+)
chr13:34697273-34697873(+)
chr13:34697750-34698350(+)
chr13:34698185-34698785(+)
chr13:34698888-34699488(+)
chr13:34701563-34702163(+)
chr13:34702095-34702695(+)
chr13:34702719-34703319(+)
chr13:34703419-34704019(+)
chr13:34705450-34706050(+)
chr13:34708755-34709355(+)
chr13:34710000-34710600(+)
chr13:34713756-34714356(+)
chr13:34714678-34715278(+)
chr13:34717215-34717815(+)
chr13:34717663-34718263(+)
chr13:34718225-34718825(+)
chr13:34719073-34719673(+)
chr13:34721790-34722390(+)
chr13:34722570-34723170(+)
chr13:34723123-34723723(+)
chr13:34723670-34724270(+)
chr13:34725969-34726569(+)
chr13:34726438-34727038(+)
chr13:34727058-34727658(+)
chr13:34727529-34728129(+)
chr13:34728355-34728955(+)
chr13:34729850-34730450(+)
chr13:34730270-34730870(+)
chr13:34731031-34731631(+)
chr13:34733990-34734590(+)
chr13:34735558-34736158(+)
chr13:34736109-34736709(+)
chr13:34736612-34737212(+)
chr13:34738618-34739218(+)
chr13:34739142-34739742(+)
chr13:34740775-34741375(+)
chr13:34741342-34741942(+)
chr13:34741906-34742506(+)
chr13:34743880-34744480(+)
chr13:34746087-34746687(+)
chr13:34748626-34749226(+)
chr13:34749545-34750145(+)
chr13:34750762-34751362(+)
chr13:34753000-34753600(+)
chr13:34753563-34754163(+)
chr13:34757110-34757710(+)
chr13:34758090-34758690(+)
chr13:34763985-34764585(+)
chr13:34766210-34766810(+)
chr13:34769250-34769850(+)
chr13:34773450-34774050(+)
chr13:34774246-34774846(+)
chr13:34774750-34775350(+)
chr13:34775515-34776115(+)
chr13:34776335-34776935(+)
chr13:34779190-34779790(+)
chr13:34780609-34781209(+)
chr13:34781405-34782005(+)
chr13:34782242-34782842(+)
chr13:34784050-34784650(+)
chr13:34785735-34786335(+)
chr13:34788713-34789313(+)
chr13:34789650-34790250(+)
chr13:34790302-34790902(+)
chr13:34790900-34791500(+)
chr13:34791449-34792049(+)
chr13:34792017-34792617(+)
chr13:34794310-34794910(+)
chr13:34796390-34796990(+)
chr13:34798104-34798704(+)
chr13:34798993-34799593(+)
chr13:34799430-34800030(+)
chr13:34801262-34801862(+)
chr13:34802080-34802680(+)
chr13:34804335-34804935(+)
chr13:34815220-34815820(+)
chr13:34817635-34818235(+)
chr13:34820531-34821131(+)
chr13:34821597-34822197(+)
chr13:34823535-34824135(+)
chr13:34824101-34824701(+)
chr13:34824515-34825115(+)
chr13:34826011-34826611(+)
chr13:34828410-34829010(+)
chr13:34829790-34830390(+)
chr13:34830306-34830906(+)
chr13:34831490-34832090(+)
chr13:34831993-34832593(+)
chr13:34832749-34833349(+)
chr13:34833710-34834310(+)
chr13:34838190-34838790(+)
chr13:34839224-34839824(+)
chr13:34839709-34840309(+)
chr13:34840130-34840730(+)
chr13:34842270-34842870(+)
chr13:34843435-34844035(+)
chr13:34845970-34846570(+)
chr13:34850783-34851383(+)
chr13:34851994-34852594(+)
chr13:34852623-34853223(+)
chr13:34855115-34855715(+)
chr13:34860370-34860970(+)
chr13:34864007-34864607(+)
chr13:34864674-34865274(+)
chr13:34865093-34865693(+)
chr13:34865583-34866183(+)
chr13:34866075-34866675(+)
chr13:34866891-34867491(+)
chr13:34867655-34868255(+)
chr13:34868250-34868850(+)
chr13:34868668-34869268(+)
chr13:34871012-34871612(+)
chr13:34872190-34872790(+)
chr13:34873615-34874215(+)
chr13:34874676-34875276(+)
chr13:34875334-34875934(+)
chr13:34875890-34876490(+)
chr13:34876630-34877230(+)
chr13:34877295-34877895(+)
chr13:34881742-34882342(+)
chr13:34882746-34883346(+)
chr13:34883659-34884259(+)
chr13:34884520-34885120(+)
chr13:34892950-34893550(+)
chr13:34894207-34894807(+)
chr13:34896010-34896610(+)
chr13:34896497-34897097(+)
chr13:34897170-34897770(+)
chr13:34900590-34901190(+)
chr13:34901210-34901810(+)
chr13:34903590-34904190(+)
chr13:34904633-34905233(+)
chr13:34905540-34906140(+)
chr13:34909126-34909726(+)
chr13:34909870-34910470(+)
chr13:34911010-34911610(+)
chr13:34911910-34912510(+)
chr13:34914583-34915183(+)
chr13:34917460-34918060(+)
chr13:34918735-34919335(+)
chr13:34919396-34919996(+)
chr13:34920015-34920615(+)
chr13:34920659-34921259(+)
chr13:34921366-34921966(+)
chr13:34921857-34922457(+)
chr13:34923351-34923951(+)
chr13:34924200-34924800(+)
chr13:34924815-34925415(+)
chr13:34925970-34926570(+)
chr13:34927021-34927621(+)
chr13:34928530-34929130(+)
chr13:34931320-34931920(+)
chr13:34931876-34932476(+)
chr13:34933041-34933641(+)
chr13:34933495-34934095(+)
chr13:34933990-34934590(+)
chr13:34934740-34935340(+)
chr13:34935532-34936132(+)
chr13:34938250-34938850(+)
chr13:34938691-34939291(+)
chr13:34939790-34940390(+)
chr13:34943399-34943999(+)
chr13:34943991-34944591(+)
chr13:34945135-34945735(+)
chr13:34945726-34946326(+)
chr13:34946584-34947184(+)
chr13:34949733-34950333(+)
chr13:34950600-34951200(+)
chr13:34951130-34951730(+)
chr13:34952963-34953563(+)
chr13:34953730-34954330(+)
chr13:34954510-34955110(+)
chr13:34955310-34955910(+)
chr13:34963290-34963890(+)
chr13:34965123-34965723(+)
chr13:34969890-34970490(+)
chr13:34973810-34974410(+)
chr13:34974590-34975190(+)
chr13:34975090-34975690(+)
chr13:34975746-34976346(+)
chr13:34983765-34984365(+)
chr13:34984197-34984797(+)
chr13:34984726-34985326(+)
chr13:34985156-34985756(+)
chr13:34986084-34986684(+)
chr13:34987044-34987644(+)
chr13:34987722-34988322(+)
chr13:34988650-34989250(+)
chr13:34991053-34991653(+)
chr13:34991889-34992489(+)
chr13:34993082-34993682(+)
chr13:34993656-34994256(+)
chr13:34995274-34995874(+)
chr13:34995931-34996531(+)
chr13:34998758-34999358(+)
chr13:34999460-35000060(+)
chr13:34999938-35000538(+)
chr13:35000990-35001590(+)
chr13:35002990-35003590(+)
chr13:35004336-35004936(+)
chr13:35005595-35006195(+)
chr13:35006255-35006855(+)
chr13:35009374-35009974(+)
chr13:35010275-35010875(+)
chr13:35011910-35012510(+)
chr13:35026837-35027437(+)
chr13:35029110-35029710(+)
chr13:35031695-35032295(+)
chr13:35032488-35033088(+)
chr13:35032943-35033543(+)
chr13:35033383-35033983(+)
chr13:35033819-35034419(+)
chr13:35036350-35036950(+)
chr13:35036809-35037409(+)
chr13:35038035-35038635(+)
chr13:35038602-35039202(+)
chr13:35039510-35040110(+)
chr13:35040314-35040914(+)
chr13:35040840-35041440(+)
chr13:35041582-35042182(+)
chr13:35042342-35042942(+)
chr13:35043265-35043865(+)
chr13:35043675-35044275(+)
chr13:35044430-35045030(+)
chr13:35045543-35046143(+)
chr13:35046330-35046930(+)
chr13:35047826-35048426(+)
chr13:35048285-35048885(+)
chr13:35050880-35051480(+)
chr13:35052630-35053230(+)
chr13:35064496-35065096(+)
chr13:35065969-35066569(+)
chr13:35066650-35067250(+)
chr13:35067920-35068520(+)
chr13:35070210-35070810(+)
chr13:35074820-35075420(+)
chr13:35076101-35076701(+)
chr13:35076508-35077108(+)
chr13:35078059-35078659(+)
chr13:35080834-35081434(+)
chr13:35081631-35082231(+)
chr13:35085230-35085830(+)
chr13:35085983-35086583(+)
chr13:35086869-35087469(+)
chr13:35087546-35088146(+)
chr13:35087969-35088569(+)
chr13:35089220-35089820(+)
chr13:35093960-35094560(+)
chr13:35094690-35095290(+)
chr13:35095249-35095849(+)
chr13:35096847-35097447(+)
chr13:35097450-35098050(+)
chr13:35097856-35098456(+)
chr13:35099229-35099829(+)
chr13:35100818-35101418(+)
chr13:35103390-35103990(+)
chr13:35104250-35104850(+)
chr13:35104780-35105380(+)
chr13:35107630-35108230(+)
chr13:35109944-35110544(+)
chr13:35113395-35113995(+)
chr13:35115650-35116250(+)
chr13:35117170-35117770(+)
chr13:35117874-35118474(+)
chr13:35119720-35120320(+)
chr13:35120390-35120990(+)
chr13:35120890-35121490(+)
chr13:35122123-35122723(+)
chr13:35125342-35125942(+)
chr13:35127640-35128240(+)
chr13:35129255-35129855(+)
chr13:35130080-35130680(+)
chr13:35131173-35131773(+)
chr13:35135490-35136090(+)
chr13:35136490-35137090(+)
chr13:35141615-35142215(+)
chr13:35144834-35145434(+)
chr13:35145790-35146390(+)
chr13:35147150-35147750(+)
chr13:35151077-35151677(+)
chr13:35152030-35152630(+)
chr13:35152613-35153213(+)
chr13:35153363-35153963(+)
chr13:35154178-35154778(+)
chr13:35156760-35157360(+)
chr13:35157183-35157783(+)
chr13:35160430-35161030(+)
chr13:35161130-35161730(+)
chr13:35161613-35162213(+)
chr13:35163003-35163603(+)
chr13:35163696-35164296(+)
chr13:35164251-35164851(+)
chr13:35165190-35165790(+)
chr13:35166038-35166638(+)
chr13:35166786-35167386(+)
chr13:35167950-35168550(+)
chr13:35174370-35174970(+)
chr13:35178827-35179427(+)
chr13:35181367-35181967(+)
chr13:35182373-35182973(+)
chr13:35184680-35185280(+)
chr13:35185700-35186300(+)
chr13:35186230-35186830(+)
chr13:35186810-35187410(+)
chr13:35188790-35189390(+)
chr13:35189960-35190560(+)
chr13:35191562-35192162(+)
chr13:35194112-35194712(+)
chr13:35194630-35195230(+)
chr13:35195084-35195684(+)
chr13:35196486-35197086(+)
chr13:35197330-35197930(+)
chr13:35199500-35200100(+)
chr13:35201534-35202134(+)
chr13:35202025-35202625(+)
chr13:35206250-35206850(+)
chr13:35208570-35209170(+)
chr13:35211172-35211772(+)
chr13:35212851-35213451(+)
chr13:35214534-35215134(+)
chr13:35215100-35215700(+)
chr13:35217290-35217890(+)
chr13:35218670-35219270(+)
chr13:35221545-35222145(+)
chr13:35222680-35223280(+)
chr13:35223610-35224210(+)
chr13:35225870-35226470(+)
chr13:35227665-35228265(+)
chr13:35228201-35228801(+)
chr13:35228684-35229284(+)
chr13:35230274-35230874(+)
chr13:35231275-35231875(+)
chr13:35231778-35232378(+)
chr13:35233429-35234029(+)
chr13:35238493-35239093(+)
chr13:35241325-35241925(+)
chr13:35241793-35242393(+)
chr13:35243350-35243950(+)
chr13:35243760-35244360(+)
chr13:35245213-35245813(+)
chr13:35246628-35247228(+)
chr13:35248375-35248975(+)
chr13:35248932-35249532(+)
chr13:35249640-35250240(+)
chr13:35251500-35252100(+)
chr13:35252196-35252796(+)
chr13:35255133-35255733(+)
chr13:35255710-35256310(+)
chr13:35256499-35257099(+)
chr13:35259994-35260594(+)
chr13:35260995-35261595(+)
chr13:35264110-35264710(+)
chr13:35266395-35266995(+)
chr13:35267655-35268255(+)
chr13:35269206-35269806(+)
chr13:35269855-35270455(+)
chr13:35271182-35271782(+)
chr13:35272030-35272630(+)
chr13:35272495-35273095(+)
chr13:35272940-35273540(+)
chr13:35273670-35274270(+)
chr13:35274144-35274744(+)
chr13:35274903-35275503(+)
chr13:35275735-35276335(+)
chr13:35276531-35277131(+)
chr13:35279499-35280099(+)
chr13:35279960-35280560(+)
chr13:35280592-35281192(+)
chr13:35282559-35283159(+)
chr13:35282962-35283562(+)
chr13:35285201-35285801(+)
chr13:35290995-35291595(+)
chr13:35291529-35292129(+)
chr13:35292364-35292964(+)
chr13:35293322-35293922(+)
chr13:35294687-35295287(+)
chr13:35295792-35296392(+)
chr13:35296253-35296853(+)
chr13:35296960-35297560(+)
chr13:35298425-35299025(+)
chr13:35301955-35302555(+)
chr13:35304994-35305594(+)
chr13:35305518-35306118(+)
chr13:35305935-35306535(+)
chr13:35306386-35306986(+)
chr13:35306870-35307470(+)
chr13:35307779-35308379(+)
chr13:35308229-35308829(+)
chr13:35308960-35309560(+)
chr13:35312301-35312901(+)
chr13:35313055-35313655(+)
chr13:35313705-35314305(+)
chr13:35319800-35320400(+)
chr13:35321286-35321886(+)
chr13:35322046-35322646(+)
chr13:35322656-35323256(+)
chr13:35323085-35323685(+)
chr13:35323750-35324350(+)
chr13:35324317-35324917(+)
chr13:35325563-35326163(+)
chr13:35326670-35327270(+)
chr13:35331486-35332086(+)
chr13:35336370-35336970(+)
chr13:35338280-35338880(+)
chr13:35339865-35340465(+)
chr13:35346230-35346830(+)
chr13:35346890-35347490(+)
chr13:35350496-35351096(+)
chr13:35351069-35351669(+)
chr13:35351930-35352530(+)
chr13:35353163-35353763(+)
chr13:35354495-35355095(+)
chr13:35361370-35361970(+)
chr13:35366130-35366730(+)
chr13:35367133-35367733(+)
chr13:35368450-35369050(+)
chr13:35369610-35370210(+)
chr13:35371264-35371864(+)
chr13:35371810-35372410(+)
chr13:35377772-35378372(+)
chr13:35378793-35379393(+)
chr13:35379391-35379991(+)
chr13:35383570-35384170(+)
chr13:35385024-35385624(+)
chr13:35387390-35387990(+)
chr13:35389466-35390066(+)
chr13:35390087-35390687(+)
chr13:35390605-35391205(+)
chr13:35391295-35391895(+)
chr13:35394278-35394878(+)
chr13:35396704-35397304(+)
chr13:35400469-35401069(+)
chr13:35401075-35401675(+)
chr13:35402305-35402905(+)
chr13:35407610-35408210(+)
chr13:35414080-35414680(+)
chr13:35416460-35417060(+)
chr13:35417630-35418230(+)
chr13:35418494-35419094(+)
chr13:35419510-35420110(+)
chr13:35420150-35420750(+)
chr13:35420990-35421590(+)
chr13:35421809-35422409(+)
chr13:35422550-35423150(+)
chr13:35423311-35423911(+)
chr13:35423790-35424390(+)
chr13:35424490-35425090(+)
chr13:35425010-35425610(+)
chr13:35425720-35426320(+)
chr13:35426490-35427090(+)
chr13:35427350-35427950(+)
chr13:35428135-35428735(+)
chr13:35428620-35429220(+)
chr13:35429117-35429717(+)
chr13:35429930-35430530(+)
chr13:35430390-35430990(+)
chr13:35431040-35431640(+)
chr13:35431897-35432497(+)
chr13:35432690-35433290(+)
chr13:35433130-35433730(+)
chr13:35436371-35436971(+)
chr13:35436843-35437443(+)
chr13:35437651-35438251(+)
chr13:35438130-35438730(+)
chr13:35438692-35439292(+)
chr13:35440772-35441372(+)
chr13:35441608-35442208(+)
chr13:35442170-35442770(+)
chr13:35443753-35444353(+)
chr13:35444642-35445242(+)
chr13:35449870-35450470(+)
chr13:35452370-35452970(+)
chr13:35454910-35455510(+)
chr13:35456925-35457525(+)
chr13:35457401-35458001(+)
chr13:35458331-35458931(+)
chr13:35458790-35459390(+)
chr13:35460254-35460854(+)
chr13:35461000-35461600(+)
chr13:35462535-35463135(+)
chr13:35466368-35466968(+)
chr13:35467530-35468130(+)
chr13:35468771-35469371(+)
chr13:35471186-35471786(+)
chr13:35473290-35473890(+)
chr13:35474188-35474788(+)
chr13:35474770-35475370(+)
chr13:35475500-35476100(+)
chr13:35480150-35480750(+)
chr13:35481195-35481795(+)
chr13:35484050-35484650(+)
chr13:35485095-35485695(+)
chr13:35485510-35486110(+)
chr13:35487108-35487708(+)
chr13:35487690-35488290(+)
chr13:35488430-35489030(+)
chr13:35488990-35489590(+)
chr13:35491153-35491753(+)
chr13:35491591-35492191(+)
chr13:35493160-35493760(+)
chr13:35493865-35494465(+)
chr13:35500539-35501139(+)
chr13:35502675-35503275(+)
chr13:35505592-35506192(+)
chr13:35507380-35507980(+)
chr13:35507843-35508443(+)
chr13:35509906-35510506(+)
chr13:35514792-35515392(+)
chr13:35515447-35516047(+)
chr13:35516039-35516639(+)
chr13:35516602-35517202(+)
chr13:35517072-35517672(+)
chr13:35517579-35518179(+)
chr13:35518071-35518671(+)
chr13:35518732-35519332(+)
chr13:35519790-35520390(+)
chr13:35523048-35523648(+)
chr13:35524725-35525325(+)
chr13:35525534-35526134(+)
chr13:35525950-35526550(+)
chr13:35533210-35533810(+)
chr13:35533932-35534532(+)
chr13:35534763-35535363(+)
chr13:35537179-35537779(+)
chr13:35538622-35539222(+)
chr13:35539300-35539900(+)
chr13:35540388-35540988(+)
chr13:35541958-35542558(+)
chr13:35544970-35545570(+)
chr13:35545491-35546091(+)
chr13:35547490-35548090(+)
chr13:35548331-35548931(+)
chr13:35552704-35553304(+)
chr13:35562315-35562915(+)
chr13:35564353-35564953(+)
chr13:35564805-35565405(+)
chr13:35567465-35568065(+)
chr13:35572202-35572802(+)
chr13:35578410-35579010(+)
chr13:35579159-35579759(+)
chr13:35582950-35583550(+)
chr13:35586287-35586887(+)
chr13:35588659-35589259(+)
chr13:35589203-35589803(+)
chr13:35590755-35591355(+)
chr13:35591228-35591828(+)
chr13:35598710-35599310(+)
chr13:35599355-35599955(+)
chr13:35599968-35600568(+)
chr13:35604350-35604950(+)
chr13:35604822-35605422(+)
chr13:35612008-35612608(+)
chr13:35612570-35613170(+)
chr13:35613105-35613705(+)
chr13:35621250-35621850(+)
chr13:35625130-35625730(+)
chr13:35629535-35630135(+)
chr13:35630590-35631190(+)
chr13:35631070-35631670(+)
chr13:35631828-35632428(+)
chr13:35637274-35637874(+)
chr13:35637959-35638559(+)
chr13:35641130-35641730(+)
chr13:35646490-35647090(+)
chr13:35649440-35650040(+)
chr13:35651626-35652226(+)
chr13:35654517-35655117(+)
chr13:35660651-35661251(+)
chr13:35661550-35662150(+)
chr13:35665010-35665610(+)
chr13:35665600-35666200(+)
chr13:35666130-35666730(+)
chr13:35666841-35667441(+)
chr13:35667410-35668010(+)
chr13:35668220-35668820(+)
chr13:35670690-35671290(+)
chr13:35672210-35672810(+)
chr13:35674888-35675488(+)
chr13:35677140-35677740(+)
chr13:35679410-35680010(+)
chr13:35680860-35681460(+)
chr13:35681580-35682180(+)
chr13:35683160-35683760(+)
chr13:35684751-35685351(+)
chr13:35687075-35687675(+)
chr13:35688430-35689030(+)
chr13:35694790-35695390(+)
chr13:35698010-35698610(+)
chr13:35698570-35699170(+)
chr13:35700010-35700610(+)
chr13:35701890-35702490(+)
chr13:35702480-35703080(+)
chr13:35704655-35705255(+)
chr13:35705501-35706101(+)
chr13:35710627-35711227(+)
chr13:35713693-35714293(+)
chr13:35714388-35714988(+)
chr13:35714842-35715442(+)
chr13:35717178-35717778(+)
chr13:35718549-35719149(+)
chr13:35720695-35721295(+)
chr13:35721950-35722550(+)
chr13:35722790-35723390(+)
chr13:35724752-35725352(+)
chr13:35727973-35728573(+)
chr13:35730727-35731327(+)
chr13:35731177-35731777(+)
chr13:35731910-35732510(+)
chr13:35733091-35733691(+)
chr13:35734942-35735542(+)
chr13:35735650-35736250(+)
chr13:35736451-35737051(+)
chr13:35738346-35738946(+)
chr13:35739265-35739865(+)
chr13:35740930-35741530(+)
chr13:35741698-35742298(+)
chr13:35748750-35749350(+)
chr13:35752130-35752730(+)
chr13:35752687-35753287(+)
chr13:35753530-35754130(+)
chr13:35753970-35754570(+)
chr13:35754508-35755108(+)
chr13:35760310-35760910(+)
chr13:35764245-35764845(+)
chr13:35765925-35766525(+)
chr13:35772918-35773518(+)
chr13:35776280-35776880(+)
chr13:35776960-35777560(+)
chr13:35777970-35778570(+)
chr13:35782645-35783245(+)
chr13:35784331-35784931(+)
chr13:35785030-35785630(+)
chr13:35787863-35788463(+)
chr13:35790179-35790779(+)
chr13:35797805-35798405(+)
chr13:35799099-35799699(+)
chr13:35799637-35800237(+)
chr13:35800112-35800712(+)
chr13:35802620-35803220(+)
chr13:35804726-35805326(+)
chr13:35807475-35808075(+)
chr13:35812450-35813050(+)
chr13:35815220-35815820(+)
chr13:35815710-35816310(+)
chr13:35821240-35821840(+)
chr13:35823720-35824320(+)
chr13:35826470-35827070(+)
chr13:35830182-35830782(+)
chr13:35832522-35833122(+)
chr13:35833630-35834230(+)
chr13:35834466-35835066(+)
chr13:35836680-35837280(+)
chr13:35837210-35837810(+)
chr13:35839300-35839900(+)
chr13:35840446-35841046(+)
chr13:35844630-35845230(+)
chr13:35849850-35850450(+)
chr13:35852810-35853410(+)
chr13:35853563-35854163(+)
chr13:35855161-35855761(+)
chr13:35856435-35857035(+)
chr13:35857906-35858506(+)
chr13:35859701-35860301(+)
chr13:35861650-35862250(+)
chr13:35862750-35863350(+)
chr13:35865650-35866250(+)
chr13:35866346-35866946(+)
chr13:35867838-35868438(+)
chr13:35871150-35871750(+)
chr13:35877748-35878348(+)
chr13:35883120-35883720(+)
chr13:35883744-35884344(+)
chr13:35887065-35887665(+)
chr13:35894833-35895433(+)
chr13:35895610-35896210(+)
chr13:35896160-35896760(+)
chr13:35904124-35904724(+)
chr13:35906210-35906810(+)
chr13:35910192-35910792(+)
chr13:35912353-35912953(+)
chr13:35912900-35913500(+)
chr13:35916510-35917110(+)
chr13:35917562-35918162(+)
chr13:35919570-35920170(+)
chr13:35919986-35920586(+)
chr13:35920578-35921178(+)
chr13:35921785-35922385(+)
chr13:35922610-35923210(+)
chr13:35923073-35923673(+)
chr13:35923694-35924294(+)
chr13:35924295-35924895(+)
chr13:35928277-35928877(+)
chr13:35928910-35929510(+)
chr13:35930481-35931081(+)
chr13:35932883-35933483(+)
chr13:35935270-35935870(+)
chr13:35935750-35936350(+)
chr13:35936450-35937050(+)
chr13:35937830-35938430(+)
chr13:35938530-35939130(+)
chr13:35939915-35940515(+)
chr13:35940730-35941330(+)
chr13:35941620-35942220(+)
chr13:35944710-35945310(+)
chr13:35945276-35945876(+)
chr13:35950690-35951290(+)
chr13:35953002-35953602(+)
chr13:35955740-35956340(+)
chr13:35956830-35957430(+)
chr13:35957310-35957910(+)
chr13:35960930-35961530(+)
chr13:35961335-35961935(+)
chr13:35961802-35962402(+)
chr13:35962532-35963132(+)
chr13:35963001-35963601(+)
chr13:35963526-35964126(+)
chr13:35964188-35964788(+)
chr13:35964802-35965402(+)
chr13:35966215-35966815(+)
chr13:35966678-35967278(+)
chr13:35967955-35968555(+)
chr13:35976293-35976893(+)
chr13:35982322-35982922(+)
chr13:35992218-35992818(+)
chr13:35992830-35993430(+)
chr13:36000110-36000710(+)
chr13:36001650-36002250(+)
chr13:36002990-36003590(+)
chr13:36007250-36007850(+)
chr13:36008510-36009110(+)
chr13:36012021-36012621(+)
chr13:36012990-36013590(+)
chr13:36016778-36017378(+)
chr13:36018070-36018670(+)
chr13:36018930-36019530(+)
chr13:36021930-36022530(+)
chr13:36022525-36023125(+)
chr13:36023788-36024388(+)
chr13:36033422-36034022(+)
chr13:36033979-36034579(+)
chr13:36038525-36039125(+)
chr13:36039372-36039972(+)
chr13:36042287-36042887(+)
chr13:36042870-36043470(+)
chr13:36043562-36044162(+)
chr13:36043969-36044569(+)
chr13:36044652-36045252(+)
chr13:36045157-36045757(+)
chr13:36045825-36046425(+)
chr13:36046414-36047014(+)
chr13:36047259-36047859(+)
chr13:36047845-36048445(+)
chr13:36048606-36049206(+)
chr13:36049389-36049989(+)
chr13:36049974-36050574(+)
chr13:36050485-36051085(+)
chr13:36051367-36051967(+)
chr13:36051845-36052445(+)
chr13:36052284-36052884(+)
chr13:36052929-36053529(+)
chr13:36053655-36054255(+)
chr13:36054158-36054758(+)
chr13:36054585-36055185(+)
chr13:36055106-36055706(+)
chr13:36055762-36056362(+)
chr13:36056570-36057170(+)
chr13:36057070-36057670(+)
chr13:36057874-36058474(+)
chr13:36058424-36059024(+)
chr13:36058950-36059550(+)
chr13:36059452-36060052(+)
chr13:36060410-36061010(+)
chr13:36063124-36063724(+)
chr13:36064748-36065348(+)
chr13:36067070-36067670(+)
chr13:36070830-36071430(+)
chr13:36072290-36072890(+)
chr13:36073219-36073819(+)
chr13:36073824-36074424(+)
chr13:36075801-36076401(+)
chr13:36076478-36077078(+)
chr13:36078228-36078828(+)
chr13:36081990-36082590(+)
chr13:36083190-36083790(+)
chr13:36086581-36087181(+)
chr13:36088018-36088618(+)
chr13:36088966-36089566(+)
chr13:36090155-36090755(+)
chr13:36092422-36093022(+)
chr13:36096810-36097410(+)
chr13:36097420-36098020(+)
chr13:36098206-36098806(+)
chr13:36101110-36101710(+)
chr13:36101684-36102284(+)
chr13:36102213-36102813(+)
chr13:36104174-36104774(+)
chr13:36104610-36105210(+)
chr13:36105543-36106143(+)
chr13:36106625-36107225(+)
chr13:36108385-36108985(+)
chr13:36112450-36113050(+)
chr13:36114338-36114938(+)
chr13:36115559-36116159(+)
chr13:36119210-36119810(+)
chr13:36121242-36121842(+)
chr13:36122854-36123454(+)
chr13:36123505-36124105(+)
chr13:36124715-36125315(+)
chr13:36125957-36126557(+)
chr13:36126503-36127103(+)
chr13:36127741-36128341(+)
chr13:36129200-36129800(+)
chr13:36133075-36133675(+)
chr13:36135675-36136275(+)
chr13:36136510-36137110(+)
chr13:36139290-36139890(+)
chr13:36140384-36140984(+)
chr13:36141523-36142123(+)
chr13:36147190-36147790(+)
chr13:36147594-36148194(+)
chr13:36148418-36149018(+)
chr13:36156660-36157260(+)
chr13:36157961-36158561(+)
chr13:36163970-36164570(+)
chr13:36166452-36167052(+)
chr13:36167701-36168301(+)
chr13:36169229-36169829(+)
chr13:36171610-36172210(+)
chr13:36172305-36172905(+)
chr13:36172873-36173473(+)
chr13:36173480-36174080(+)
chr13:36174172-36174772(+)
chr13:36177744-36178344(+)
chr13:36178784-36179384(+)
chr13:36180543-36181143(+)
chr13:36188630-36189230(+)
chr13:36191281-36191881(+)
chr13:36192598-36193198(+)
chr13:36193990-36194590(+)
chr13:36195277-36195877(+)
chr13:36196022-36196622(+)
chr13:36196917-36197517(+)
chr13:36197871-36198471(+)
chr13:36199800-36200400(+)
chr13:36200670-36201270(+)
chr13:36203090-36203690(+)
chr13:36203510-36204110(+)
chr13:36204683-36205283(+)
chr13:36209150-36209750(+)
chr13:36212350-36212950(+)
chr13:36212960-36213560(+)
chr13:36214285-36214885(+)
chr13:36215170-36215770(+)
chr13:36217514-36218114(+)
chr13:36218390-36218990(+)
chr13:36220118-36220718(+)
chr13:36222284-36222884(+)
chr13:36223190-36223790(+)
chr13:36225910-36226510(+)
chr13:36227570-36228170(+)
chr13:36228154-36228754(+)
chr13:36228786-36229386(+)
chr13:36229590-36230190(+)
chr13:36230070-36230670(+)
chr13:36231650-36232250(+)
chr13:36232926-36233526(+)
chr13:36233950-36234550(+)
chr13:36234430-36235030(+)
chr13:36238950-36239550(+)
chr13:36239450-36240050(+)
chr13:36243354-36243954(+)
chr13:36246118-36246718(+)
chr13:36246628-36247228(+)
chr13:36247307-36247907(+)
chr13:36247830-36248430(+)
chr13:36249070-36249670(+)
chr13:36249660-36250260(+)
chr13:36251863-36252463(+)
chr13:36255630-36256230(+)
chr13:36257990-36258590(+)
chr13:36259860-36260460(+)
chr13:36261390-36261990(+)
chr13:36261850-36262450(+)
chr13:36264603-36265203(+)
chr13:36266450-36267050(+)
chr13:36267113-36267713(+)
chr13:36268260-36268860(+)
chr13:36268757-36269357(+)
chr13:36269334-36269934(+)
chr13:36270750-36271350(+)
chr13:36271324-36271924(+)
chr13:36273200-36273800(+)
chr13:36273873-36274473(+)
chr13:36274725-36275325(+)
chr13:36275870-36276470(+)
chr13:36277143-36277743(+)
chr13:36278371-36278971(+)
chr13:36282230-36282830(+)
chr13:36287290-36287890(+)
chr13:36288148-36288748(+)
chr13:36288556-36289156(+)
chr13:36289252-36289852(+)
chr13:36290185-36290785(+)
chr13:36290826-36291426(+)
chr13:36292131-36292731(+)
chr13:36292637-36293237(+)
chr13:36294298-36294898(+)
chr13:36294942-36295542(+)
chr13:36296878-36297478(+)
chr13:36297413-36298013(+)
chr13:36297899-36298499(+)
chr13:36298548-36299148(+)
chr13:36301909-36302509(+)
chr13:36303966-36304566(+)
chr13:36304463-36305063(+)
chr13:36306596-36307196(+)
chr13:36307831-36308431(+)
chr13:36310960-36311560(+)
chr13:36314548-36315148(+)
chr13:36314990-36315590(+)
chr13:36317170-36317770(+)
chr13:36318847-36319447(+)
chr13:36319734-36320334(+)
chr13:36320240-36320840(+)
chr13:36321594-36322194(+)
chr13:36332650-36333250(+)
chr13:36333069-36333669(+)
chr13:36334888-36335488(+)
chr13:36335682-36336282(+)
chr13:36336185-36336785(+)
chr13:36336790-36337390(+)
chr13:36337870-36338470(+)
chr13:36338582-36339182(+)
chr13:36339356-36339956(+)
chr13:36340080-36340680(+)
chr13:36341050-36341650(+)
chr13:36341582-36342182(+)
chr13:36342121-36342721(+)
chr13:36342630-36343230(+)
chr13:36343344-36343944(+)
chr13:36343801-36344401(+)
chr13:36344990-36345590(+)
chr13:36345920-36346520(+)
chr13:36347070-36347670(+)
chr13:36349355-36349955(+)
chr13:36353595-36354195(+)
chr13:36354165-36354765(+)
chr13:36354921-36355521(+)
chr13:36355526-36356126(+)
chr13:36357790-36358390(+)
chr13:36358561-36359161(+)
chr13:36359370-36359970(+)
chr13:36359775-36360375(+)
chr13:36361375-36361975(+)
chr13:36361980-36362580(+)
chr13:36363343-36363943(+)
chr13:36363749-36364349(+)
chr13:36364870-36365470(+)
chr13:36365425-36366025(+)
chr13:36366650-36367250(+)
chr13:36367270-36367870(+)
chr13:36367798-36368398(+)
chr13:36368920-36369520(+)
chr13:36370703-36371303(+)
chr13:36371294-36371894(+)
chr13:36372053-36372653(+)
chr13:36372690-36373290(+)
chr13:36375010-36375610(+)
chr13:36375622-36376222(+)
chr13:36377460-36378060(+)
chr13:36378960-36379560(+)
chr13:36379530-36380130(+)
chr13:36381800-36382400(+)
chr13:36382830-36383430(+)
chr13:36384251-36384851(+)
chr13:36386326-36386926(+)
chr13:36386737-36387337(+)
chr13:36388071-36388671(+)
chr13:36388687-36389287(+)
chr13:36389140-36389740(+)
chr13:36389735-36390335(+)
chr13:36391860-36392460(+)
chr13:36392580-36393180(+)
chr13:36394502-36395102(+)
chr13:36396823-36397423(+)
chr13:36400665-36401265(+)
chr13:36402599-36403199(+)
chr13:36404893-36405493(+)
chr13:36405370-36405970(+)
chr13:36406611-36407211(+)
chr13:36407202-36407802(+)
chr13:36407630-36408230(+)
chr13:36410018-36410618(+)
chr13:36410481-36411081(+)
chr13:36412376-36412976(+)
chr13:36413930-36414530(+)
chr13:36415108-36415708(+)
chr13:36415790-36416390(+)
chr13:36416650-36417250(+)
chr13:36417335-36417935(+)
chr13:36418160-36418760(+)
chr13:36418710-36419310(+)
chr13:36419490-36420090(+)
chr13:36419990-36420590(+)
chr13:36420810-36421410(+)
chr13:36421430-36422030(+)
chr13:36422399-36422999(+)
chr13:36423215-36423815(+)
chr13:36423650-36424250(+)
chr13:36424590-36425190(+)
chr13:36425420-36426020(+)
chr13:36426040-36426640(+)
chr13:36428330-36428930(+)
chr13:36429010-36429610(+)
chr13:36429616-36430216(+)
chr13:36430100-36430700(+)
chr13:36431019-36431619(+)
chr13:36431739-36432339(+)
chr13:36432663-36433263(+)
chr13:36433970-36434570(+)
chr13:36434570-36435170(+)
chr13:36439684-36440284(+)
chr13:36440860-36441460(+)
chr13:36448115-36448715(+)
chr13:36448640-36449240(+)
chr13:36450509-36451109(+)
chr13:36453153-36453753(+)
chr13:36455376-36455976(+)
chr13:36456833-36457433(+)
chr13:36457775-36458375(+)
chr13:36458249-36458849(+)
chr13:36459543-36460143(+)
chr13:36460324-36460924(+)
chr13:36461400-36462000(+)
chr13:36462529-36463129(+)
chr13:36463011-36463611(+)
chr13:36463518-36464118(+)
chr13:36464510-36465110(+)
chr13:36465837-36466437(+)
chr13:36466242-36466842(+)
chr13:36468250-36468850(+)
chr13:36468725-36469325(+)
chr13:36474409-36475009(+)
chr13:36476555-36477155(+)
chr13:36477171-36477771(+)
chr13:36479310-36479910(+)
chr13:36480740-36481340(+)
chr13:36482263-36482863(+)
chr13:36483995-36484595(+)
chr13:36488615-36489215(+)
chr13:36489450-36490050(+)
chr13:36490184-36490784(+)
chr13:36490743-36491343(+)
chr13:36491619-36492219(+)
chr13:36492305-36492905(+)
chr13:36492808-36493408(+)
chr13:36494950-36495550(+)
chr13:36496935-36497535(+)
chr13:36497368-36497968(+)
chr13:36497790-36498390(+)
chr13:36498710-36499310(+)
chr13:36499720-36500320(+)
chr13:36500317-36500917(+)
chr13:36501096-36501696(+)
chr13:36501629-36502229(+)
chr13:36502130-36502730(+)
chr13:36503530-36504130(+)
chr13:36504275-36504875(+)
chr13:36504736-36505336(+)
chr13:36506510-36507110(+)
chr13:36507823-36508423(+)
chr13:36510673-36511273(+)
chr13:36514186-36514786(+)
chr13:36514794-36515394(+)
chr13:36520750-36521350(+)
chr13:36521397-36521997(+)
chr13:36522420-36523020(+)
chr13:36523770-36524370(+)
chr13:36525810-36526410(+)
chr13:36526270-36526870(+)
chr13:36527576-36528176(+)
chr13:36528194-36528794(+)
chr13:36528850-36529450(+)
chr13:36529334-36529934(+)
chr13:36530091-36530691(+)
chr13:36531371-36531971(+)
chr13:36532014-36532614(+)
chr13:36533545-36534145(+)
chr13:36535067-36535667(+)
chr13:36535859-36536459(+)
chr13:36537990-36538590(+)
chr13:36538682-36539282(+)
chr13:36539389-36539989(+)
chr13:36540030-36540630(+)
chr13:36548122-36548722(+)
chr13:36551850-36552450(+)
chr13:36552578-36553178(+)
chr13:36553067-36553667(+)
chr13:36553490-36554090(+)
chr13:36554018-36554618(+)
chr13:36554450-36555050(+)
chr13:36557227-36557827(+)
chr13:36557750-36558350(+)
chr13:36558310-36558910(+)
chr13:36558878-36559478(+)
chr13:36559452-36560052(+)
chr13:36561597-36562197(+)
chr13:36562086-36562686(+)
chr13:36562625-36563225(+)
chr13:36564232-36564832(+)
chr13:36567002-36567602(+)
chr13:36567830-36568430(+)
chr13:36568491-36569091(+)
chr13:36569212-36569812(+)
chr13:36570410-36571010(+)
chr13:36574120-36574720(+)
chr13:36574882-36575482(+)
chr13:36575635-36576235(+)
chr13:36576893-36577493(+)
chr13:36580339-36580939(+)
chr13:36580856-36581456(+)
chr13:36581309-36581909(+)
chr13:36591740-36592340(+)
chr13:36594661-36595261(+)
chr13:36600584-36601184(+)
chr13:36602443-36603043(+)
chr13:36603172-36603772(+)
chr13:36603935-36604535(+)
chr13:36604959-36605559(+)
chr13:36605650-36606250(+)
chr13:36607052-36607652(+)
chr13:36608827-36609427(+)
chr13:36609490-36610090(+)
chr13:36612830-36613430(+)
chr13:36613515-36614115(+)
chr13:36616575-36617175(+)
chr13:36620190-36620790(+)
chr13:36622834-36623434(+)
chr13:36625200-36625800(+)
chr13:36628047-36628647(+)
chr13:36629314-36629914(+)
chr13:36631101-36631701(+)
chr13:36631560-36632160(+)
chr13:36632000-36632600(+)
chr13:36633338-36633938(+)
chr13:36634230-36634830(+)
chr13:36635174-36635774(+)
chr13:36635648-36636248(+)
chr13:36636890-36637490(+)
chr13:36641888-36642488(+)
chr13:36642621-36643221(+)
chr13:36643269-36643869(+)
chr13:36644045-36644645(+)
chr13:36644837-36645437(+)
chr13:36645450-36646050(+)
chr13:36646174-36646774(+)
chr13:36647450-36648050(+)
chr13:36648676-36649276(+)
chr13:36655550-36656150(+)
chr13:36656424-36657024(+)
chr13:36656990-36657590(+)
chr13:36658170-36658770(+)
chr13:36660118-36660718(+)
chr13:36662059-36662659(+)
chr13:36663328-36663928(+)
chr13:36664616-36665216(+)
chr13:36665750-36666350(+)
chr13:36668641-36669241(+)
chr13:36670050-36670650(+)
chr13:36670592-36671192(+)
chr13:36672112-36672712(+)
chr13:36673250-36673850(+)
chr13:36674189-36674789(+)
chr13:36675207-36675807(+)
chr13:36676745-36677345(+)
chr13:36677845-36678445(+)
chr13:36679780-36680380(+)
chr13:36681694-36682294(+)
chr13:36682375-36682975(+)
chr13:36683055-36683655(+)
chr13:36685750-36686350(+)
chr13:36687120-36687720(+)
chr13:36687590-36688190(+)
chr13:36688290-36688890(+)
chr13:36689356-36689956(+)
chr13:36698251-36698851(+)
chr13:36699880-36700480(+)
chr13:36700574-36701174(+)
chr13:36703543-36704143(+)
chr13:36704545-36705145(+)
chr13:36705287-36705887(+)
chr13:36705933-36706533(+)
chr13:36706439-36707039(+)
chr13:36708050-36708650(+)
chr13:36708799-36709399(+)
chr13:36709784-36710384(+)
chr13:36716773-36717373(+)
chr13:36717760-36718360(+)
chr13:36720812-36721412(+)
chr13:36721386-36721986(+)
chr13:36721895-36722495(+)
chr13:36722468-36723068(+)
chr13:36725699-36726299(+)
chr13:36727743-36728343(+)
chr13:36728290-36728890(+)
chr13:36728856-36729456(+)
chr13:36729938-36730538(+)
chr13:36731055-36731655(+)
chr13:36731550-36732150(+)
chr13:36732621-36733221(+)
chr13:36734330-36734930(+)
chr13:36736870-36737470(+)
chr13:36737369-36737969(+)
chr13:36737838-36738438(+)
chr13:36740099-36740699(+)
chr13:36741810-36742410(+)
chr13:36742650-36743250(+)
chr13:36745095-36745695(+)
chr13:36746295-36746895(+)
chr13:36747590-36748190(+)
chr13:36754700-36755300(+)
chr13:36756530-36757130(+)
chr13:36758090-36758690(+)
chr13:36760750-36761350(+)
chr13:36762490-36763090(+)
chr13:36764741-36765341(+)
chr13:36765648-36766248(+)
chr13:36766204-36766804(+)
chr13:36766750-36767350(+)
chr13:36767220-36767820(+)
chr13:36770750-36771350(+)
chr13:36772010-36772610(+)
chr13:36773370-36773970(+)
chr13:36776290-36776890(+)
chr13:36776770-36777370(+)
chr13:36781733-36782333(+)
chr13:36784790-36785390(+)
chr13:36785602-36786202(+)
chr13:36786093-36786693(+)
chr13:36786975-36787575(+)
chr13:36788412-36789012(+)
chr13:36791411-36792011(+)
chr13:36794597-36795197(+)
chr13:36795579-36796179(+)
chr13:36796261-36796861(+)
chr13:36800611-36801211(+)
chr13:36806284-36806884(+)
chr13:36806910-36807510(+)
chr13:36816230-36816830(+)
chr13:36816800-36817400(+)
chr13:36818076-36818676(+)
chr13:36818510-36819110(+)
chr13:36819225-36819825(+)
chr13:36821050-36821650(+)
chr13:36825045-36825645(+)
chr13:36825551-36826151(+)
chr13:36826010-36826610(+)
chr13:36827930-36828530(+)
chr13:36828790-36829390(+)
chr13:36830030-36830630(+)
chr13:36830950-36831550(+)
chr13:36831690-36832290(+)
chr13:36832721-36833321(+)
chr13:36833491-36834091(+)
chr13:36835040-36835640(+)
chr13:36835485-36836085(+)
chr13:36836022-36836622(+)
chr13:36838435-36839035(+)
chr13:36841920-36842520(+)
chr13:36843470-36844070(+)
chr13:36844914-36845514(+)
chr13:36847490-36848090(+)
chr13:36847913-36848513(+)
chr13:36848319-36848919(+)
chr13:36849210-36849810(+)
chr13:36849638-36850238(+)
chr13:36850490-36851090(+)
chr13:36852080-36852680(+)
chr13:36856355-36856955(+)
chr13:36856896-36857496(+)
chr13:36858697-36859297(+)
chr13:36859994-36860594(+)
chr13:36862862-36863462(+)
chr13:36867531-36868131(+)
chr13:36868164-36868764(+)
chr13:36868590-36869190(+)
chr13:36870771-36871371(+)
chr13:36871354-36871954(+)
chr13:36871799-36872399(+)
chr13:36872695-36873295(+)
chr13:36873572-36874172(+)
chr13:36874320-36874920(+)
chr13:36875610-36876210(+)
chr13:36876905-36877505(+)
chr13:36878960-36879560(+)
chr13:36880102-36880702(+)
chr13:36884517-36885117(+)
chr13:36887206-36887806(+)
chr13:36887712-36888312(+)
chr13:36888150-36888750(+)
chr13:36888850-36889450(+)
chr13:36890370-36890970(+)
chr13:36890990-36891590(+)
chr13:36892010-36892610(+)
chr13:36897440-36898040(+)
chr13:36898053-36898653(+)
chr13:36898920-36899520(+)
chr13:36899960-36900560(+)
chr13:36901123-36901723(+)
chr13:36902830-36903430(+)
chr13:36903399-36903999(+)
chr13:36903950-36904550(+)
chr13:36905310-36905910(+)
chr13:36906070-36906670(+)
chr13:36906956-36907556(+)
chr13:36907970-36908570(+)
chr13:36909175-36909775(+)
chr13:36909635-36910235(+)
chr13:36911250-36911850(+)
chr13:36911910-36912510(+)
chr13:36912323-36912923(+)
chr13:36912746-36913346(+)
chr13:36914480-36915080(+)
chr13:36915768-36916368(+)
chr13:36917816-36918416(+)
chr13:36918255-36918855(+)
chr13:36919057-36919657(+)
chr13:36919608-36920208(+)
chr13:36920504-36921104(+)
chr13:36921190-36921790(+)
chr13:36922235-36922835(+)
chr13:36923510-36924110(+)
chr13:36925910-36926510(+)
chr13:36926353-36926953(+)
chr13:36927063-36927663(+)
chr13:36929150-36929750(+)
chr13:36929979-36930579(+)
chr13:36931361-36931961(+)
chr13:36931762-36932362(+)
chr13:36932298-36932898(+)
chr13:36932994-36933594(+)
chr13:36933458-36934058(+)
chr13:36934290-36934890(+)
chr13:36934924-36935524(+)
chr13:36936333-36936933(+)
chr13:36936964-36937564(+)
chr13:36937400-36938000(+)
chr13:36940088-36940688(+)
chr13:36941084-36941684(+)
chr13:36943350-36943950(+)
chr13:36944075-36944675(+)
chr13:36948218-36948818(+)
chr13:36949875-36950475(+)
chr13:36950870-36951470(+)
chr13:36952090-36952690(+)
chr13:36956071-36956671(+)
chr13:36959530-36960130(+)
chr13:36967210-36967810(+)
chr13:36968230-36968830(+)
chr13:36969306-36969906(+)
chr13:36972070-36972670(+)
chr13:36982590-36983190(+)
chr13:36986781-36987381(+)
chr13:36987190-36987790(+)
chr13:36988450-36989050(+)
chr13:36990922-36991522(+)
chr13:36991341-36991941(+)
chr13:36992050-36992650(+)
chr13:36994401-36995001(+)
chr13:36995512-36996112(+)
chr13:37002138-37002738(+)
chr13:37004188-37004788(+)
chr13:37004594-37005194(+)
chr13:37005619-37006219(+)
chr13:37006072-37006672(+)
chr13:37006794-37007394(+)
chr13:37010862-37011462(+)
chr13:37012903-37013503(+)
chr13:37013690-37014290(+)
chr13:37017115-37017715(+)
chr13:37019300-37019900(+)
chr13:37019907-37020507(+)
chr13:37020990-37021590(+)
chr13:37021557-37022157(+)
chr13:37022413-37023013(+)
chr13:37024385-37024985(+)
chr13:37025430-37026030(+)
chr13:37026650-37027250(+)
chr13:37027566-37028166(+)
chr13:37028894-37029494(+)
chr13:37030030-37030630(+)
chr13:37030610-37031210(+)
chr13:37031130-37031730(+)
chr13:37035350-37035950(+)
chr13:37038030-37038630(+)
chr13:37049479-37050079(+)
chr13:37050090-37050690(+)
chr13:37050707-37051307(+)
chr13:37054790-37055390(+)
chr13:37055301-37055901(+)
chr13:37067110-37067710(+)
chr13:37070900-37071500(+)
chr13:37072750-37073350(+)
chr13:37073322-37073922(+)
chr13:37074594-37075194(+)
chr13:37078570-37079170(+)
chr13:37082110-37082710(+)
chr13:37083408-37084008(+)
chr13:37086830-37087430(+)
chr13:37087279-37087879(+)
chr13:37088440-37089040(+)
chr13:37089430-37090030(+)
chr13:37092887-37093487(+)
chr13:37093541-37094141(+)
chr13:37094155-37094755(+)
chr13:37099490-37100090(+)
chr13:37100933-37101533(+)
chr13:37101379-37101979(+)
chr13:37102054-37102654(+)
chr13:37104132-37104732(+)
chr13:37104850-37105450(+)
chr13:37105874-37106474(+)
chr13:37106591-37107191(+)
chr13:37107780-37108380(+)
chr13:37108290-37108890(+)
chr13:37110512-37111112(+)
chr13:37116141-37116741(+)
chr13:37117724-37118324(+)
chr13:37120760-37121360(+)
chr13:37122161-37122761(+)
chr13:37123803-37124403(+)
chr13:37125210-37125810(+)
chr13:37126361-37126961(+)
chr13:37127435-37128035(+)
chr13:37129180-37129780(+)
chr13:37129630-37130230(+)
chr13:37130445-37131045(+)
chr13:37133395-37133995(+)
chr13:37134171-37134771(+)
chr13:37134776-37135376(+)
chr13:37136730-37137330(+)
chr13:37144550-37145150(+)
chr13:37145467-37146067(+)
chr13:37145870-37146470(+)
chr13:37147496-37148096(+)
chr13:37147920-37148520(+)
chr13:37149250-37149850(+)
chr13:37152962-37153562(+)
chr13:37155210-37155810(+)
chr13:37159610-37160210(+)
chr13:37160200-37160800(+)
chr13:37163995-37164595(+)
chr13:37170990-37171590(+)
chr13:37172070-37172670(+)
chr13:37173870-37174470(+)
chr13:37174530-37175130(+)
chr13:37175199-37175799(+)
chr13:37179968-37180568(+)
chr13:37182506-37183106(+)
chr13:37183490-37184090(+)
chr13:37184906-37185506(+)
chr13:37185700-37186300(+)
chr13:37186266-37186866(+)
chr13:37186870-37187470(+)
chr13:37187953-37188553(+)
chr13:37188410-37189010(+)
chr13:37190711-37191311(+)
chr13:37191737-37192337(+)
chr13:37193590-37194190(+)
chr13:37196970-37197570(+)
chr13:37197770-37198370(+)
chr13:37198860-37199460(+)
chr13:37202362-37202962(+)
chr13:37202975-37203575(+)
chr13:37203663-37204263(+)
chr13:37204392-37204992(+)
chr13:37206630-37207230(+)
chr13:37209560-37210160(+)
chr13:37212130-37212730(+)
chr13:37213681-37214281(+)
chr13:37214650-37215250(+)
chr13:37215830-37216430(+)
chr13:37217778-37218378(+)
chr13:37221860-37222460(+)
chr13:37225305-37225905(+)
chr13:37227495-37228095(+)
chr13:37231650-37232250(+)
chr13:37240809-37241409(+)
chr13:37241612-37242212(+)
chr13:37244315-37244915(+)
chr13:37247247-37247847(+)
chr13:37247802-37248402(+)
chr13:37248385-37248985(+)
chr13:37249076-37249676(+)
chr13:37249523-37250123(+)
chr13:37250820-37251420(+)
chr13:37253093-37253693(+)
chr13:37254051-37254651(+)
chr13:37254931-37255531(+)
chr13:37255641-37256241(+)
chr13:37256254-37256854(+)
chr13:37256990-37257590(+)
chr13:37257670-37258270(+)
chr13:37259972-37260572(+)
chr13:37260904-37261504(+)
chr13:37268695-37269295(+)
chr13:37270630-37271230(+)
chr13:37275480-37276080(+)
chr13:37277570-37278170(+)
chr13:37279810-37280410(+)
chr13:37280793-37281393(+)
chr13:37283380-37283980(+)
chr13:37283814-37284414(+)
chr13:37286330-37286930(+)
chr13:37286803-37287403(+)
chr13:37287946-37288546(+)
chr13:37289896-37290496(+)
chr13:37290835-37291435(+)
chr13:37292139-37292739(+)
chr13:37292735-37293335(+)
chr13:37293530-37294130(+)
chr13:37296630-37297230(+)
chr13:37297300-37297900(+)
chr13:37298184-37298784(+)
chr13:37299650-37300250(+)
chr13:37303410-37304010(+)
chr13:37304666-37305266(+)
chr13:37305455-37306055(+)
chr13:37305939-37306539(+)
chr13:37308620-37309220(+)
chr13:37310150-37310750(+)
chr13:37311903-37312503(+)
chr13:37319456-37320056(+)
chr13:37320049-37320649(+)
chr13:37324471-37325071(+)
chr13:37325010-37325610(+)
chr13:37326707-37327307(+)
chr13:37327470-37328070(+)
chr13:37330260-37330860(+)
chr13:37330770-37331370(+)
chr13:37332385-37332985(+)
chr13:37336116-37336716(+)
chr13:37337321-37337921(+)
chr13:37338570-37339170(+)
chr13:37338987-37339587(+)
chr13:37340308-37340908(+)
chr13:37341352-37341952(+)
chr13:37343367-37343967(+)
chr13:37344755-37345355(+)
chr13:37346868-37347468(+)
chr13:37348470-37349070(+)
chr13:37348970-37349570(+)
chr13:37349438-37350038(+)
chr13:37352217-37352817(+)
chr13:37354678-37355278(+)
chr13:37357930-37358530(+)
chr13:37359630-37360230(+)
chr13:37360370-37360970(+)
chr13:37361209-37361809(+)
chr13:37361710-37362310(+)
chr13:37362311-37362911(+)
chr13:37363107-37363707(+)
chr13:37364128-37364728(+)
chr13:37368673-37369273(+)
chr13:37369499-37370099(+)
chr13:37370059-37370659(+)
chr13:37371383-37371983(+)
chr13:37372907-37373507(+)
chr13:37375050-37375650(+)
chr13:37376430-37377030(+)
chr13:37378100-37378700(+)
chr13:37378680-37379280(+)
chr13:37379190-37379790(+)
chr13:37380032-37380632(+)
chr13:37381641-37382241(+)
chr13:37383803-37384403(+)
chr13:37387428-37388028(+)
chr13:37388533-37389133(+)
chr13:37389065-37389665(+)
chr13:37390730-37391330(+)
chr13:37392068-37392668(+)
chr13:37392569-37393169(+)
chr13:37393025-37393625(+)
chr13:37393671-37394271(+)
chr13:37394260-37394860(+)
chr13:37394996-37395596(+)
chr13:37396811-37397411(+)
chr13:37403800-37404400(+)
chr13:37405330-37405930(+)
chr13:37407183-37407783(+)
chr13:37408353-37408953(+)
chr13:37411244-37411844(+)
chr13:37411820-37412420(+)
chr13:37413333-37413933(+)
chr13:37413827-37414427(+)
chr13:37414735-37415335(+)
chr13:37415422-37416022(+)
chr13:37415894-37416494(+)
chr13:37417315-37417915(+)
chr13:37421638-37422238(+)
chr13:37422549-37423149(+)
chr13:37424835-37425435(+)
chr13:37431329-37431929(+)
chr13:37432245-37432845(+)
chr13:37436162-37436762(+)
chr13:37436844-37437444(+)
chr13:37440995-37441595(+)
chr13:37444080-37444680(+)
chr13:37444951-37445551(+)
chr13:37446655-37447255(+)
chr13:37449431-37450031(+)
chr13:37450010-37450610(+)
chr13:37453418-37454018(+)
chr13:37453925-37454525(+)
chr13:37455015-37455615(+)
chr13:37455578-37456178(+)
chr13:37456286-37456886(+)
chr13:37456980-37457580(+)
chr13:37457402-37458002(+)
chr13:37457831-37458431(+)
chr13:37458259-37458859(+)
chr13:37458710-37459310(+)
chr13:37459986-37460586(+)
chr13:37462032-37462632(+)
chr13:37462616-37463216(+)
chr13:37464471-37465071(+)
chr13:37465350-37465950(+)
chr13:37465784-37466384(+)
chr13:37466500-37467100(+)
chr13:37468170-37468770(+)
chr13:37477310-37477910(+)
chr13:37478198-37478798(+)
chr13:37478910-37479510(+)
chr13:37479945-37480545(+)
chr13:37480495-37481095(+)
chr13:37481842-37482442(+)
chr13:37484600-37485200(+)
chr13:37486470-37487070(+)
chr13:37487261-37487861(+)
chr13:37488866-37489466(+)
chr13:37490148-37490748(+)
chr13:37491285-37491885(+)
chr13:37492294-37492894(+)
chr13:37492752-37493352(+)
chr13:37493187-37493787(+)
chr13:37493664-37494264(+)
chr13:37494107-37494707(+)
chr13:37494667-37495267(+)
chr13:37495653-37496253(+)
chr13:37496395-37496995(+)
chr13:37498220-37498820(+)
chr13:37499630-37500230(+)
chr13:37507900-37508500(+)
chr13:37517376-37517976(+)
chr13:37517920-37518520(+)
chr13:37519042-37519642(+)
chr13:37522110-37522710(+)
chr13:37522950-37523550(+)
chr13:37524344-37524944(+)
chr13:37524930-37525530(+)
chr13:37527299-37527899(+)
chr13:37528582-37529182(+)
chr13:37529010-37529610(+)
chr13:37529792-37530392(+)
chr13:37530430-37531030(+)
chr13:37533010-37533610(+)
chr13:37533577-37534177(+)
chr13:37539390-37539990(+)
chr13:37539811-37540411(+)
chr13:37540415-37541015(+)
chr13:37542330-37542930(+)
chr13:37545370-37545970(+)
chr13:37547678-37548278(+)
chr13:37549216-37549816(+)
chr13:37553050-37553650(+)
chr13:37553512-37554112(+)
chr13:37555184-37555784(+)
chr13:37556100-37556700(+)
chr13:37560916-37561516(+)
chr13:37561390-37561990(+)
chr13:37565870-37566470(+)
chr13:37566398-37566998(+)
chr13:37571614-37572214(+)
chr13:37572575-37573175(+)
chr13:37573225-37573825(+)
chr13:37573848-37574448(+)
chr13:37574558-37575158(+)
chr13:37575420-37576020(+)
chr13:37576044-37576644(+)
chr13:37577220-37577820(+)
chr13:37581920-37582520(+)
chr13:37582650-37583250(+)
chr13:37585010-37585610(+)
chr13:37586090-37586690(+)
chr13:37588671-37589271(+)
chr13:37589310-37589910(+)
chr13:37595390-37595990(+)
chr13:37597877-37598477(+)
chr13:37598510-37599110(+)
chr13:37599190-37599790(+)
chr13:37600753-37601353(+)
chr13:37601692-37602292(+)
chr13:37603668-37604268(+)
chr13:37604450-37605050(+)
chr13:37606010-37606610(+)
chr13:37611210-37611810(+)
chr13:37613898-37614498(+)
chr13:37616600-37617200(+)
chr13:37619130-37619730(+)
chr13:37621056-37621656(+)
chr13:37623846-37624446(+)
chr13:37625110-37625710(+)
chr13:37632293-37632893(+)
chr13:37633035-37633635(+)
chr13:37633566-37634166(+)
chr13:37634213-37634813(+)
chr13:37638644-37639244(+)
chr13:37639911-37640511(+)
chr13:37641693-37642293(+)
chr13:37643024-37643624(+)
chr13:37643774-37644374(+)
chr13:37644368-37644968(+)
chr13:37645026-37645626(+)
chr13:37645916-37646516(+)
chr13:37647860-37648460(+)
chr13:37648738-37649338(+)
chr13:37649182-37649782(+)
chr13:37650110-37650710(+)
chr13:37652420-37653020(+)
chr13:37653290-37653890(+)
chr13:37654830-37655430(+)
chr13:37655250-37655850(+)
chr13:37656360-37656960(+)
chr13:37657145-37657745(+)
chr13:37657870-37658470(+)
chr13:37658630-37659230(+)
chr13:37659673-37660273(+)
chr13:37660490-37661090(+)
chr13:37660950-37661550(+)
chr13:37661506-37662106(+)
chr13:37664901-37665501(+)
chr13:37665390-37665990(+)
chr13:37665891-37666491(+)
chr13:37666380-37666980(+)
chr13:37668069-37668669(+)
chr13:37668860-37669460(+)
chr13:37671085-37671685(+)
chr13:37674735-37675335(+)
chr13:37675170-37675770(+)
chr13:37675610-37676210(+)
chr13:37676170-37676770(+)
chr13:37676907-37677507(+)
chr13:37677615-37678215(+)
chr13:37678250-37678850(+)
chr13:37680195-37680795(+)
chr13:37680641-37681241(+)
chr13:37681500-37682100(+)
chr13:37681911-37682511(+)
chr13:37683072-37683672(+)
chr13:37683521-37684121(+)
chr13:37684850-37685450(+)
chr13:37686570-37687170(+)
chr13:37687125-37687725(+)
chr13:37687674-37688274(+)
chr13:37688290-37688890(+)
chr13:37691335-37691935(+)
chr13:37692016-37692616(+)
chr13:37692810-37693410(+)
chr13:37694060-37694660(+)
chr13:37694550-37695150(+)
chr13:37695185-37695785(+)
chr13:37696095-37696695(+)
chr13:37697390-37697990(+)
chr13:37701124-37701724(+)
chr13:37701722-37702322(+)
chr13:37702403-37703003(+)
chr13:37703936-37704536(+)
chr13:37705122-37705722(+)
chr13:37706229-37706829(+)
chr13:37708329-37708929(+)
chr13:37708758-37709358(+)
chr13:37710187-37710787(+)
chr13:37712205-37712805(+)
chr13:37712950-37713550(+)
chr13:37713385-37713985(+)
chr13:37713990-37714590(+)
chr13:37715050-37715650(+)
chr13:37717130-37717730(+)
chr13:37717950-37718550(+)
chr13:37718750-37719350(+)
chr13:37719820-37720420(+)
chr13:37721310-37721910(+)
chr13:37722540-37723140(+)
chr13:37723435-37724035(+)
chr13:37729878-37730478(+)
chr13:37733590-37734190(+)
chr13:37736490-37737090(+)
chr13:37737831-37738431(+)
chr13:37738658-37739258(+)
chr13:37740230-37740830(+)
chr13:37742198-37742798(+)
chr13:37742790-37743390(+)
chr13:37743580-37744180(+)
chr13:37745630-37746230(+)
chr13:37746221-37746821(+)
chr13:37746706-37747306(+)
chr13:37747230-37747830(+)
chr13:37749394-37749994(+)
chr13:37749989-37750589(+)
chr13:37750630-37751230(+)
chr13:37751178-37751778(+)
chr13:37751640-37752240(+)
chr13:37753688-37754288(+)
chr13:37754266-37754866(+)
chr13:37755677-37756277(+)
chr13:37756830-37757430(+)
chr13:37761139-37761739(+)
chr13:37761675-37762275(+)
chr13:37762090-37762690(+)
chr13:37767017-37767617(+)
chr13:37768443-37769043(+)
chr13:37769676-37770276(+)
chr13:37771470-37772070(+)
chr13:37772113-37772713(+)
chr13:37772696-37773296(+)
chr13:37775396-37775996(+)
chr13:37776338-37776938(+)
chr13:37777050-37777650(+)
chr13:37781727-37782327(+)
chr13:37782190-37782790(+)
chr13:37783772-37784372(+)
chr13:37784211-37784811(+)
chr13:37784936-37785536(+)
chr13:37785469-37786069(+)
chr13:37786242-37786842(+)
chr13:37786855-37787455(+)
chr13:37787750-37788350(+)
chr13:37788370-37788970(+)
chr13:37789704-37790304(+)
chr13:37790344-37790944(+)
chr13:37799630-37800230(+)
chr13:37800975-37801575(+)
chr13:37804330-37804930(+)
chr13:37806270-37806870(+)
chr13:37808524-37809124(+)
chr13:37815916-37816516(+)
chr13:37817080-37817680(+)
chr13:37817874-37818474(+)
chr13:37818575-37819175(+)
chr13:37820510-37821110(+)
chr13:37821670-37822270(+)
chr13:37822690-37823290(+)
chr13:37830967-37831567(+)
chr13:37832530-37833130(+)
chr13:37833800-37834400(+)
chr13:37834740-37835340(+)
chr13:37837901-37838501(+)
chr13:37841250-37841850(+)
chr13:37842660-37843260(+)
chr13:37843201-37843801(+)
chr13:37843710-37844310(+)
chr13:37844477-37845077(+)
chr13:37846350-37846950(+)
chr13:37847000-37847600(+)
chr13:37847853-37848453(+)
chr13:37848583-37849183(+)
chr13:37848989-37849589(+)
chr13:37849423-37850023(+)
chr13:37850650-37851250(+)
chr13:37851295-37851895(+)
chr13:37851773-37852373(+)
chr13:37858730-37859330(+)
chr13:37860490-37861090(+)
chr13:37861412-37862012(+)
chr13:37862109-37862709(+)
chr13:37863393-37863993(+)
chr13:37864733-37865333(+)
chr13:37865153-37865753(+)
chr13:37868070-37868670(+)
chr13:37868556-37869156(+)
chr13:37869105-37869705(+)
chr13:37873090-37873690(+)
chr13:37876754-37877354(+)
chr13:37877611-37878211(+)
chr13:37879190-37879790(+)
chr13:37880861-37881461(+)
chr13:37885710-37886310(+)
chr13:37887432-37888032(+)
chr13:37887920-37888520(+)
chr13:37890690-37891290(+)
chr13:37891350-37891950(+)
chr13:37892977-37893577(+)
chr13:37896390-37896990(+)
chr13:37897870-37898470(+)
chr13:37900392-37900992(+)
chr13:37900817-37901417(+)
chr13:37901310-37901910(+)
chr13:37905605-37906205(+)
chr13:37906285-37906885(+)
chr13:37907098-37907698(+)
chr13:37912330-37912930(+)
chr13:37912772-37913372(+)
chr13:37913236-37913836(+)
chr13:37914924-37915524(+)
chr13:37915937-37916537(+)
chr13:37917668-37918268(+)
chr13:37918105-37918705(+)
chr13:37918700-37919300(+)
chr13:37919440-37920040(+)
chr13:37919984-37920584(+)
chr13:37920645-37921245(+)
chr13:37923281-37923881(+)
chr13:37925253-37925853(+)
chr13:37927932-37928532(+)
chr13:37931579-37932179(+)
chr13:37934634-37935234(+)
chr13:37935620-37936220(+)
chr13:37937230-37937830(+)
chr13:37938044-37938644(+)
chr13:37938982-37939582(+)
chr13:37939506-37940106(+)
chr13:37940174-37940774(+)
chr13:37942487-37943087(+)
chr13:37943652-37944252(+)
chr13:37944595-37945195(+)
chr13:37949117-37949717(+)
chr13:37949760-37950360(+)
chr13:37952510-37953110(+)
chr13:37953872-37954472(+)
chr13:37955521-37956121(+)
chr13:37956172-37956772(+)
chr13:37957020-37957620(+)
chr13:37957895-37958495(+)
chr13:37958650-37959250(+)
chr13:37959281-37959881(+)
chr13:37960274-37960874(+)
chr13:37961050-37961650(+)
chr13:37961540-37962140(+)
chr13:37964771-37965371(+)
chr13:37965970-37966570(+)
chr13:37966440-37967040(+)
chr13:37967370-37967970(+)
chr13:37968790-37969390(+)
chr13:37969608-37970208(+)
chr13:37975691-37976291(+)
chr13:37977847-37978447(+)
chr13:37980123-37980723(+)
chr13:37981375-37981975(+)
chr13:37983135-37983735(+)
chr13:37983799-37984399(+)
chr13:37984336-37984936(+)
chr13:37985380-37985980(+)
chr13:37986370-37986970(+)
chr13:37987022-37987622(+)
chr13:37988655-37989255(+)
chr13:37989250-37989850(+)
chr13:37989840-37990440(+)
chr13:37990299-37990899(+)
chr13:37990919-37991519(+)
chr13:37991677-37992277(+)
chr13:37992525-37993125(+)
chr13:37998978-37999578(+)
chr13:38001938-38002538(+)
chr13:38004007-38004607(+)
chr13:38004470-38005070(+)
chr13:38006490-38007090(+)
chr13:38007090-38007690(+)
chr13:38009330-38009930(+)
chr13:38009947-38010547(+)
chr13:38017050-38017650(+)
chr13:38017598-38018198(+)
chr13:38020521-38021121(+)
chr13:38021523-38022123(+)
chr13:38022189-38022789(+)
chr13:38023470-38024070(+)
chr13:38024295-38024895(+)
chr13:38025110-38025710(+)
chr13:38026190-38026790(+)
chr13:38027304-38027904(+)
chr13:38028870-38029470(+)
chr13:38030551-38031151(+)
chr13:38031659-38032259(+)
chr13:38032460-38033060(+)
chr13:38033676-38034276(+)
chr13:38034172-38034772(+)
chr13:38039399-38039999(+)
chr13:38045040-38045640(+)
chr13:38047075-38047675(+)
chr13:38048590-38049190(+)
chr13:38049184-38049784(+)
chr13:38049985-38050585(+)
chr13:38050913-38051513(+)
chr13:38054018-38054618(+)
chr13:38055114-38055714(+)
chr13:38055597-38056197(+)
chr13:38056332-38056932(+)
chr13:38058069-38058669(+)
chr13:38059821-38060421(+)
chr13:38060432-38061032(+)
chr13:38062809-38063409(+)
chr13:38064216-38064816(+)
chr13:38066012-38066612(+)
chr13:38066858-38067458(+)
chr13:38067814-38068414(+)
chr13:38069097-38069697(+)
chr13:38073630-38074230(+)
chr13:38075252-38075852(+)
chr13:38076507-38077107(+)
chr13:38078200-38078800(+)
chr13:38083868-38084468(+)
chr13:38084500-38085100(+)
chr13:38084910-38085510(+)
chr13:38088550-38089150(+)
chr13:38090990-38091590(+)
chr13:38092210-38092810(+)
chr13:38096290-38096890(+)
chr13:38100560-38101160(+)
chr13:38101064-38101664(+)
chr13:38101920-38102520(+)
chr13:38103224-38103824(+)
chr13:38103951-38104551(+)
chr13:38105108-38105708(+)
chr13:38106530-38107130(+)
chr13:38108219-38108819(+)
chr13:38108706-38109306(+)
chr13:38109695-38110295(+)
chr13:38113339-38113939(+)
chr13:38114238-38114838(+)
chr13:38114726-38115326(+)
chr13:38118550-38119150(+)
chr13:38118999-38119599(+)
chr13:38120140-38120740(+)
chr13:38123510-38124110(+)
chr13:38132823-38133423(+)
chr13:38133350-38133950(+)
chr13:38134004-38134604(+)
chr13:38134921-38135521(+)
chr13:38135608-38136208(+)
chr13:38137661-38138261(+)
chr13:38138770-38139370(+)
chr13:38142730-38143330(+)
chr13:38145410-38146010(+)
chr13:38149524-38150124(+)
chr13:38153010-38153610(+)
chr13:38159570-38160170(+)
chr13:38160010-38160610(+)
chr13:38161270-38161870(+)
chr13:38163429-38164029(+)
chr13:38165470-38166070(+)
chr13:38166950-38167550(+)
chr13:38167490-38168090(+)
chr13:38167930-38168530(+)
chr13:38168639-38169239(+)
chr13:38169188-38169788(+)
chr13:38170004-38170604(+)
chr13:38170490-38171090(+)
chr13:38170970-38171570(+)
chr13:38171599-38172199(+)
chr13:38172624-38173224(+)
chr13:38173536-38174136(+)
chr13:38175989-38176589(+)
chr13:38176764-38177364(+)
chr13:38177790-38178390(+)
chr13:38182787-38183387(+)
chr13:38183630-38184230(+)
chr13:38184110-38184710(+)
chr13:38187280-38187880(+)
chr13:38189327-38189927(+)
chr13:38190177-38190777(+)
chr13:38191151-38191751(+)
chr13:38191890-38192490(+)
chr13:38192600-38193200(+)
chr13:38194015-38194615(+)
chr13:38195314-38195914(+)
chr13:38195821-38196421(+)
chr13:38200628-38201228(+)
chr13:38210957-38211557(+)
chr13:38211571-38212171(+)
chr13:38214527-38215127(+)
chr13:38215440-38216040(+)
chr13:38216220-38216820(+)
chr13:38219222-38219822(+)
chr13:38221160-38221760(+)
chr13:38222665-38223265(+)
chr13:38224951-38225551(+)
chr13:38225921-38226521(+)
chr13:38226651-38227251(+)
chr13:38230510-38231110(+)
chr13:38231176-38231776(+)
chr13:38231998-38232598(+)
chr13:38233090-38233690(+)
chr13:38235510-38236110(+)
chr13:38236935-38237535(+)
chr13:38239450-38240050(+)
chr13:38239977-38240577(+)
chr13:38240790-38241390(+)
chr13:38241697-38242297(+)
chr13:38242396-38242996(+)
chr13:38243900-38244500(+)
chr13:38253080-38253680(+)
chr13:38254090-38254690(+)
chr13:38255576-38256176(+)
chr13:38256451-38257051(+)
chr13:38259234-38259834(+)
chr13:38260580-38261180(+)
chr13:38261970-38262570(+)
chr13:38263158-38263758(+)
chr13:38265854-38266454(+)
chr13:38268143-38268743(+)
chr13:38269241-38269841(+)
chr13:38270445-38271045(+)
chr13:38271024-38271624(+)
chr13:38274913-38275513(+)
chr13:38275384-38275984(+)
chr13:38276033-38276633(+)
chr13:38276760-38277360(+)
chr13:38279075-38279675(+)
chr13:38280037-38280637(+)
chr13:38281946-38282546(+)
chr13:38283370-38283970(+)
chr13:38286642-38287242(+)
chr13:38289130-38289730(+)
chr13:38289590-38290190(+)
chr13:38290507-38291107(+)
chr13:38291310-38291910(+)
chr13:38292268-38292868(+)
chr13:38294196-38294796(+)
chr13:38294770-38295370(+)
chr13:38295430-38296030(+)
chr13:38296296-38296896(+)
chr13:38302500-38303100(+)
chr13:38303174-38303774(+)
chr13:38303855-38304455(+)
chr13:38304528-38305128(+)
chr13:38307870-38308470(+)
chr13:38308408-38309008(+)
chr13:38308852-38309452(+)
chr13:38309490-38310090(+)
chr13:38310012-38310612(+)
chr13:38310536-38311136(+)
chr13:38313190-38313790(+)
chr13:38314574-38315174(+)
chr13:38315150-38315750(+)
chr13:38315570-38316170(+)
chr13:38319731-38320331(+)
chr13:38321253-38321853(+)
chr13:38321729-38322329(+)
chr13:38326253-38326853(+)
chr13:38327738-38328338(+)
chr13:38328390-38328990(+)
chr13:38329660-38330260(+)
chr13:38333238-38333838(+)
chr13:38337872-38338472(+)
chr13:38340547-38341147(+)
chr13:38343128-38343728(+)
chr13:38345310-38345910(+)
chr13:38349905-38350505(+)
chr13:38351694-38352294(+)
chr13:38352702-38353302(+)
chr13:38353575-38354175(+)
chr13:38354860-38355460(+)
chr13:38355283-38355883(+)
chr13:38356003-38356603(+)
chr13:38357077-38357677(+)
chr13:38359882-38360482(+)
chr13:38360375-38360975(+)
chr13:38362400-38363000(+)
chr13:38363108-38363708(+)
chr13:38365770-38366370(+)
chr13:38366682-38367282(+)
chr13:38368375-38368975(+)
chr13:38369354-38369954(+)
chr13:38371676-38372276(+)
chr13:38379395-38379995(+)
chr13:38380706-38381306(+)
chr13:38382750-38383350(+)
chr13:38385460-38386060(+)
chr13:38389180-38389780(+)
chr13:38390309-38390909(+)
chr13:38403650-38404250(+)
chr13:38409432-38410032(+)
chr13:38409900-38410500(+)
chr13:38410649-38411249(+)
chr13:38411090-38411690(+)
chr13:38413098-38413698(+)
chr13:38419371-38419971(+)
chr13:38424734-38425334(+)
chr13:38430558-38431158(+)
chr13:38431290-38431890(+)
chr13:38438135-38438735(+)
chr13:38441730-38442330(+)
chr13:38442691-38443291(+)
chr13:38443205-38443805(+)
chr13:38443776-38444376(+)
chr13:38444276-38444876(+)
chr13:38445039-38445639(+)
chr13:38446150-38446750(+)
chr13:38449940-38450540(+)
chr13:38452554-38453154(+)
chr13:38452956-38453556(+)
chr13:38455490-38456090(+)
chr13:38456730-38457330(+)
chr13:38458700-38459300(+)
chr13:38460933-38461533(+)
chr13:38463131-38463731(+)
chr13:38464195-38464795(+)
chr13:38466855-38467455(+)
chr13:38467354-38467954(+)
chr13:38467895-38468495(+)
chr13:38471209-38471809(+)
chr13:38473747-38474347(+)
chr13:38475970-38476570(+)
chr13:38479762-38480362(+)
chr13:38484840-38485440(+)
chr13:38489024-38489624(+)
chr13:38490035-38490635(+)
chr13:38490762-38491362(+)
chr13:38492038-38492638(+)
chr13:38492721-38493321(+)
chr13:38493373-38493973(+)
chr13:38493876-38494476(+)
chr13:38497188-38497788(+)
chr13:38499944-38500544(+)
chr13:38503415-38504015(+)
chr13:38505730-38506330(+)
chr13:38508417-38509017(+)
chr13:38508870-38509470(+)
chr13:38516975-38517575(+)
chr13:38518091-38518691(+)
chr13:38519065-38519665(+)
chr13:38519754-38520354(+)
chr13:38521430-38522030(+)
chr13:38523210-38523810(+)
chr13:38524073-38524673(+)
chr13:38526036-38526636(+)
chr13:38528258-38528858(+)
chr13:38530322-38530922(+)
chr13:38533417-38534017(+)
chr13:38534451-38535051(+)
chr13:38537890-38538490(+)
chr13:38540296-38540896(+)
chr13:38541410-38542010(+)
chr13:38543710-38544310(+)
chr13:38545670-38546270(+)
chr13:38546474-38547074(+)
chr13:38547090-38547690(+)
chr13:38548335-38548935(+)
chr13:38554510-38555110(+)
chr13:38556010-38556610(+)
chr13:38556730-38557330(+)
chr13:38558389-38558989(+)
chr13:38559410-38560010(+)
chr13:38560250-38560850(+)
chr13:38560892-38561492(+)
chr13:38569104-38569704(+)
chr13:38570860-38571460(+)
chr13:38571658-38572258(+)
chr13:38572375-38572975(+)
chr13:38575570-38576170(+)
chr13:38576615-38577215(+)
chr13:38577390-38577990(+)
chr13:38582669-38583269(+)
chr13:38586689-38587289(+)
chr13:38587887-38588487(+)
chr13:38591330-38591930(+)
chr13:38598455-38599055(+)
chr13:38600850-38601450(+)
chr13:38608590-38609190(+)
chr13:38615880-38616480(+)
chr13:38616797-38617397(+)
chr13:38618736-38619336(+)
chr13:38619140-38619740(+)
chr13:38619797-38620397(+)
chr13:38620690-38621290(+)
chr13:38625570-38626170(+)
chr13:38627190-38627790(+)
chr13:38628120-38628720(+)
chr13:38639250-38639850(+)
chr13:38646510-38647110(+)
chr13:38647455-38648055(+)
chr13:38648201-38648801(+)
chr13:38650732-38651332(+)
chr13:38651231-38651831(+)
chr13:38660450-38661050(+)
chr13:38663200-38663800(+)
chr13:38664973-38665573(+)
chr13:38673878-38674478(+)
chr13:38674613-38675213(+)
chr13:38677845-38678445(+)
chr13:38681538-38682138(+)
chr13:38684505-38685105(+)
chr13:38684930-38685530(+)
chr13:38686480-38687080(+)
chr13:38695284-38695884(+)
chr13:38699020-38699620(+)
chr13:38700735-38701335(+)
chr13:38705130-38705730(+)
chr13:38706490-38707090(+)
chr13:38708595-38709195(+)
chr13:38709624-38710224(+)
chr13:38715803-38716403(+)
chr13:38716678-38717278(+)
chr13:38718299-38718899(+)
chr13:38721088-38721688(+)
chr13:38722050-38722650(+)
chr13:38729470-38730070(+)
chr13:38732410-38733010(+)
chr13:38733030-38733630(+)
chr13:38734460-38735060(+)
chr13:38736450-38737050(+)
chr13:38738090-38738690(+)
chr13:38740160-38740760(+)
chr13:38741440-38742040(+)
chr13:38745250-38745850(+)
chr13:38746416-38747016(+)
chr13:38747440-38748040(+)
chr13:38752524-38753124(+)
chr13:38754118-38754718(+)
chr13:38754636-38755236(+)
chr13:38757794-38758394(+)
chr13:38760382-38760982(+)
chr13:38765195-38765795(+)
chr13:38766615-38767215(+)
chr13:38771563-38772163(+)
chr13:38776773-38777373(+)
chr13:38778090-38778690(+)
chr13:38778620-38779220(+)
chr13:38781718-38782318(+)
chr13:38784960-38785560(+)
chr13:38785890-38786490(+)
chr13:38787286-38787886(+)
chr13:38789190-38789790(+)
chr13:38791470-38792070(+)
chr13:38795155-38795755(+)
chr13:38797123-38797723(+)
chr13:38802150-38802750(+)
chr13:38802750-38803350(+)
chr13:38805160-38805760(+)
chr13:38808310-38808910(+)
chr13:38815210-38815810(+)
chr13:38816690-38817290(+)
chr13:38820495-38821095(+)
chr13:38820930-38821530(+)
chr13:38821743-38822343(+)
chr13:38823070-38823670(+)
chr13:38823510-38824110(+)
chr13:38823932-38824532(+)
chr13:38828680-38829280(+)
chr13:38829492-38830092(+)
chr13:38833790-38834390(+)
chr13:38834796-38835396(+)
chr13:38836254-38836854(+)
chr13:38838541-38839141(+)
chr13:38839139-38839739(+)
chr13:38843786-38844386(+)
chr13:38857312-38857912(+)
chr13:38859890-38860490(+)
chr13:38861190-38861790(+)
chr13:38869110-38869710(+)
chr13:38875298-38875898(+)
chr13:38876990-38877590(+)
chr13:38877970-38878570(+)
chr13:38880010-38880610(+)
chr13:38880472-38881072(+)
chr13:38882758-38883358(+)
chr13:38883511-38884111(+)
chr13:38890130-38890730(+)
chr13:38893815-38894415(+)
chr13:38895536-38896136(+)
chr13:38898610-38899210(+)
chr13:38901441-38902041(+)
chr13:38907275-38907875(+)
chr13:38908896-38909496(+)
chr13:38909340-38909940(+)
chr13:38909962-38910562(+)
chr13:38912090-38912690(+)
chr13:38913955-38914555(+)
chr13:38914668-38915268(+)
chr13:38915318-38915918(+)
chr13:38920015-38920615(+)
chr13:38920762-38921362(+)
chr13:38922295-38922895(+)
chr13:38922851-38923451(+)
chr13:38923528-38924128(+)
chr13:38924105-38924705(+)
chr13:38928215-38928815(+)
chr13:38932712-38933312(+)
chr13:38934770-38935370(+)
chr13:38935598-38936198(+)
chr13:38938225-38938825(+)
chr13:38939710-38940310(+)
chr13:38941202-38941802(+)
chr13:38943070-38943670(+)
chr13:38946922-38947522(+)
chr13:38950668-38951268(+)
chr13:38953168-38953768(+)
chr13:38955208-38955808(+)
chr13:38955968-38956568(+)
chr13:38956850-38957450(+)
chr13:38958296-38958896(+)
chr13:38959237-38959837(+)
chr13:38960452-38961052(+)
chr13:38962167-38962767(+)
chr13:38965030-38965630(+)
chr13:38965710-38966310(+)
chr13:38967700-38968300(+)
chr13:38968230-38968830(+)
chr13:38968921-38969521(+)
chr13:38969407-38970007(+)
chr13:38971050-38971650(+)
chr13:38972870-38973470(+)
chr13:38973597-38974197(+)
chr13:38975392-38975992(+)
chr13:38976150-38976750(+)
chr13:38979418-38980018(+)
chr13:38983817-38984417(+)
chr13:38984420-38985020(+)
chr13:38986302-38986902(+)
chr13:38989279-38989879(+)
chr13:38991204-38991804(+)
chr13:38991807-38992407(+)
chr13:38992340-38992940(+)
chr13:38993500-38994100(+)
chr13:38995929-38996529(+)
chr13:38998335-38998935(+)
chr13:38998850-38999450(+)
chr13:39000475-39001075(+)
chr13:39003450-39004050(+)
chr13:39003934-39004534(+)
chr13:39004811-39005411(+)
chr13:39005470-39006070(+)
chr13:39014702-39015302(+)
chr13:39018930-39019530(+)
chr13:39021430-39022030(+)
chr13:39026870-39027470(+)
chr13:39029400-39030000(+)
chr13:39037090-39037690(+)
chr13:39040350-39040950(+)
chr13:39041640-39042240(+)
chr13:39042110-39042710(+)
chr13:39044078-39044678(+)
chr13:39045173-39045773(+)
chr13:39046510-39047110(+)
chr13:39047318-39047918(+)
chr13:39051710-39052310(+)
chr13:39052855-39053455(+)
chr13:39053386-39053986(+)
chr13:39054970-39055570(+)
chr13:39056194-39056794(+)
chr13:39057670-39058270(+)
chr13:39061080-39061680(+)
chr13:39061810-39062410(+)
chr13:39064190-39064790(+)
chr13:39066950-39067550(+)
chr13:39068075-39068675(+)
chr13:39068490-39069090(+)
chr13:39071023-39071623(+)
chr13:39071870-39072470(+)
chr13:39085080-39085680(+)
chr13:39088692-39089292(+)
chr13:39092377-39092977(+)
chr13:39093118-39093718(+)
chr13:39093562-39094162(+)
chr13:39094161-39094761(+)
chr13:39100155-39100755(+)
chr13:39101178-39101778(+)
chr13:39101658-39102258(+)
chr13:39103020-39103620(+)
chr13:39104511-39105111(+)
chr13:39107713-39108313(+)
chr13:39108630-39109230(+)
chr13:39109210-39109810(+)
chr13:39111170-39111770(+)
chr13:39112455-39113055(+)
chr13:39116574-39117174(+)
chr13:39117615-39118215(+)
chr13:39119190-39119790(+)
chr13:39122929-39123529(+)
chr13:39135630-39136230(+)
chr13:39138692-39139292(+)
chr13:39140124-39140724(+)
chr13:39140590-39141190(+)
chr13:39143206-39143806(+)
chr13:39144748-39145348(+)
chr13:39148123-39148723(+)
chr13:39149430-39150030(+)
chr13:39151079-39151679(+)
chr13:39154050-39154650(+)
chr13:39154547-39155147(+)
chr13:39156157-39156757(+)
chr13:39156830-39157430(+)
chr13:39163830-39164430(+)
chr13:39164255-39164855(+)
chr13:39164954-39165554(+)
chr13:39168870-39169470(+)
chr13:39174793-39175393(+)
chr13:39176318-39176918(+)
chr13:39181035-39181635(+)
chr13:39184180-39184780(+)
chr13:39185368-39185968(+)
chr13:39185859-39186459(+)
chr13:39187403-39188003(+)
chr13:39188390-39188990(+)
chr13:39189013-39189613(+)
chr13:39191950-39192550(+)
chr13:39192878-39193478(+)
chr13:39194874-39195474(+)
chr13:39196531-39197131(+)
chr13:39198877-39199477(+)
chr13:39200850-39201450(+)
chr13:39202616-39203216(+)
chr13:39204773-39205373(+)
chr13:39209039-39209639(+)
chr13:39209485-39210085(+)
chr13:39210145-39210745(+)
chr13:39210815-39211415(+)
chr13:39211593-39212193(+)
chr13:39212430-39213030(+)
chr13:39214030-39214630(+)
chr13:39215551-39216151(+)
chr13:39221259-39221859(+)
chr13:39222290-39222890(+)
chr13:39222918-39223518(+)
chr13:39224470-39225070(+)
chr13:39228230-39228830(+)
chr13:39230728-39231328(+)
chr13:39231203-39231803(+)
chr13:39235307-39235907(+)
chr13:39236378-39236978(+)
chr13:39238970-39239570(+)
chr13:39241710-39242310(+)
chr13:39244677-39245277(+)
chr13:39245680-39246280(+)
chr13:39248169-39248769(+)
chr13:39252695-39253295(+)
chr13:39253970-39254570(+)
chr13:39255152-39255752(+)
chr13:39256092-39256692(+)
chr13:39258683-39259283(+)
chr13:39259535-39260135(+)
chr13:39260144-39260744(+)
chr13:39260816-39261416(+)
chr13:39261290-39261890(+)
chr13:39261699-39262299(+)
chr13:39262730-39263330(+)
chr13:39267638-39268238(+)
chr13:39269375-39269975(+)
chr13:39271271-39271871(+)
chr13:39271972-39272572(+)
chr13:39272396-39272996(+)
chr13:39274091-39274691(+)
chr13:39275935-39276535(+)
chr13:39276617-39277217(+)
chr13:39277355-39277955(+)
chr13:39278675-39279275(+)
chr13:39279444-39280044(+)
chr13:39280275-39280875(+)
chr13:39280792-39281392(+)
chr13:39281597-39282197(+)
chr13:39284450-39285050(+)
chr13:39285150-39285750(+)
chr13:39286061-39286661(+)
chr13:39286665-39287265(+)
chr13:39287120-39287720(+)
chr13:39290390-39290990(+)
chr13:39290892-39291492(+)
chr13:39295580-39296180(+)
chr13:39300170-39300770(+)
chr13:39303095-39303695(+)
chr13:39304303-39304903(+)
chr13:39304985-39305585(+)
chr13:39305407-39306007(+)
chr13:39307175-39307775(+)
chr13:39309792-39310392(+)
chr13:39311850-39312450(+)
chr13:39312590-39313190(+)
chr13:39315095-39315695(+)
chr13:39315570-39316170(+)
chr13:39316711-39317311(+)
chr13:39317564-39318164(+)
chr13:39321810-39322410(+)
chr13:39323130-39323730(+)
chr13:39325342-39325942(+)
chr13:39326711-39327311(+)
chr13:39327893-39328493(+)
chr13:39329836-39330436(+)
chr13:39332318-39332918(+)
chr13:39333437-39334037(+)
chr13:39335070-39335670(+)
chr13:39335640-39336240(+)
chr13:39337074-39337674(+)
chr13:39337767-39338367(+)
chr13:39338482-39339082(+)
chr13:39340930-39341530(+)
chr13:39341638-39342238(+)
chr13:39343590-39344190(+)
chr13:39345930-39346530(+)
chr13:39350094-39350694(+)
chr13:39351739-39352339(+)
chr13:39353375-39353975(+)
chr13:39353810-39354410(+)
chr13:39354810-39355410(+)
chr13:39358348-39358948(+)
chr13:39358969-39359569(+)
chr13:39359372-39359972(+)
chr13:39364190-39364790(+)
chr13:39371890-39372490(+)
chr13:39373430-39374030(+)
chr13:39375000-39375600(+)
chr13:39376750-39377350(+)
chr13:39377461-39378061(+)
chr13:39378135-39378735(+)
chr13:39378582-39379182(+)
chr13:39379955-39380555(+)
chr13:39380730-39381330(+)
chr13:39383050-39383650(+)
chr13:39384450-39385050(+)
chr13:39387132-39387732(+)
chr13:39387844-39388444(+)
chr13:39388388-39388988(+)
chr13:39388954-39389554(+)
chr13:39393116-39393716(+)
chr13:39393604-39394204(+)
chr13:39394133-39394733(+)
chr13:39394742-39395342(+)
chr13:39395949-39396549(+)
chr13:39398447-39399047(+)
chr13:39400423-39401023(+)
chr13:39404270-39404870(+)
chr13:39404685-39405285(+)
chr13:39414720-39415320(+)
chr13:39416090-39416690(+)
chr13:39416498-39417098(+)
chr13:39418644-39419244(+)
chr13:39419186-39419786(+)
chr13:39420259-39420859(+)
chr13:39422380-39422980(+)
chr13:39423330-39423930(+)
chr13:39424859-39425459(+)
chr13:39425330-39425930(+)
chr13:39427390-39427990(+)
chr13:39428302-39428902(+)
chr13:39430390-39430990(+)
chr13:39431590-39432190(+)
chr13:39433930-39434530(+)
chr13:39438074-39438674(+)
chr13:39440652-39441252(+)
chr13:39442440-39443040(+)
chr13:39442932-39443532(+)
chr13:39445210-39445810(+)
chr13:39446702-39447302(+)
chr13:39448660-39449260(+)
chr13:39449465-39450065(+)
chr13:39451790-39452390(+)
chr13:39452830-39453430(+)
chr13:39453299-39453899(+)
chr13:39455990-39456590(+)
chr13:39457856-39458456(+)
chr13:39458580-39459180(+)
chr13:39461893-39462493(+)
chr13:39462427-39463027(+)
chr13:39464203-39464803(+)
chr13:39467370-39467970(+)
chr13:39471532-39472132(+)
chr13:39472500-39473100(+)
chr13:39473120-39473720(+)
chr13:39473603-39474203(+)
chr13:39474237-39474837(+)
chr13:39476070-39476670(+)
chr13:39476494-39477094(+)
chr13:39479064-39479664(+)
chr13:39479890-39480490(+)
chr13:39484750-39485350(+)
chr13:39487660-39488260(+)
chr13:39488139-39488739(+)
chr13:39488603-39489203(+)
chr13:39489443-39490043(+)
chr13:39490870-39491470(+)
chr13:39491730-39492330(+)
chr13:39503545-39504145(+)
chr13:39504124-39504724(+)
chr13:39507695-39508295(+)
chr13:39510310-39510910(+)
chr13:39513610-39514210(+)
chr13:39514390-39514990(+)
chr13:39515337-39515937(+)
chr13:39516430-39517030(+)
chr13:39517298-39517898(+)
chr13:39518242-39518842(+)
chr13:39521124-39521724(+)
chr13:39521930-39522530(+)
chr13:39522610-39523210(+)
chr13:39525060-39525660(+)
chr13:39525580-39526180(+)
chr13:39525997-39526597(+)
chr13:39526824-39527424(+)
chr13:39528307-39528907(+)
chr13:39528890-39529490(+)
chr13:39531770-39532370(+)
chr13:39535240-39535840(+)
chr13:39539490-39540090(+)
chr13:39540030-39540630(+)
chr13:39540695-39541295(+)
chr13:39541502-39542102(+)
chr13:39543282-39543882(+)
chr13:39544632-39545232(+)
chr13:39545490-39546090(+)
chr13:39546190-39546790(+)
chr13:39548850-39549450(+)
chr13:39550690-39551290(+)
chr13:39553950-39554550(+)
chr13:39554621-39555221(+)
chr13:39555045-39555645(+)
chr13:39556340-39556940(+)
chr13:39559410-39560010(+)
chr13:39560470-39561070(+)
chr13:39562110-39562710(+)
chr13:39563110-39563710(+)
chr13:39564700-39565300(+)
chr13:39567605-39568205(+)
chr13:39572814-39573414(+)
chr13:39582450-39583050(+)
chr13:39586646-39587246(+)
chr13:39590150-39590750(+)
chr13:39590804-39591404(+)
chr13:39595130-39595730(+)
chr13:39595610-39596210(+)
chr13:39597328-39597928(+)
chr13:39597851-39598451(+)
chr13:39599442-39600042(+)
chr13:39600020-39600620(+)
chr13:39600570-39601170(+)
chr13:39608182-39608782(+)
chr13:39609306-39609906(+)
chr13:39609862-39610462(+)
chr13:39610291-39610891(+)
chr13:39610730-39611330(+)
chr13:39611332-39611932(+)
chr13:39611983-39612583(+)
chr13:39612702-39613302(+)
chr13:39614236-39614836(+)
chr13:39614913-39615513(+)
chr13:39621604-39622204(+)
chr13:39622330-39622930(+)
chr13:39623115-39623715(+)
chr13:39623598-39624198(+)
chr13:39624555-39625155(+)
chr13:39625162-39625762(+)
chr13:39626830-39627430(+)
chr13:39632150-39632750(+)
chr13:39636690-39637290(+)
chr13:39637150-39637750(+)
chr13:39641550-39642150(+)
chr13:39643100-39643700(+)
chr13:39648039-39648639(+)
chr13:39658030-39658630(+)
chr13:39658870-39659470(+)
chr13:39664750-39665350(+)
chr13:39665320-39665920(+)
chr13:39665910-39666510(+)
chr13:39666680-39667280(+)
chr13:39667310-39667910(+)
chr13:39667929-39668529(+)
chr13:39668575-39669175(+)
chr13:39669609-39670209(+)
chr13:39671420-39672020(+)
chr13:39673270-39673870(+)
chr13:39675308-39675908(+)
chr13:39676275-39676875(+)
chr13:39677055-39677655(+)
chr13:39679154-39679754(+)
chr13:39680210-39680810(+)
chr13:39680662-39681262(+)
chr13:39681585-39682185(+)
chr13:39682783-39683383(+)
chr13:39684614-39685214(+)
chr13:39685178-39685778(+)
chr13:39686695-39687295(+)
chr13:39687135-39687735(+)
chr13:39690342-39690942(+)
chr13:39693470-39694070(+)
chr13:39697690-39698290(+)
chr13:39699840-39700440(+)
chr13:39701076-39701676(+)
chr13:39703282-39703882(+)
chr13:39704340-39704940(+)
chr13:39706343-39706943(+)
chr13:39706811-39707411(+)
chr13:39718988-39719588(+)
chr13:39720295-39720895(+)
chr13:39722515-39723115(+)
chr13:39723907-39724507(+)
chr13:39725534-39726134(+)
chr13:39727712-39728312(+)
chr13:39728195-39728795(+)
chr13:39732720-39733320(+)
chr13:39733428-39734028(+)
chr13:39734060-39734660(+)
chr13:39739380-39739980(+)
chr13:39741350-39741950(+)
chr13:39743370-39743970(+)
chr13:39743850-39744450(+)
chr13:39744684-39745284(+)
chr13:39749117-39749717(+)
chr13:39750480-39751080(+)
chr13:39758450-39759050(+)
chr13:39759538-39760138(+)
chr13:39760385-39760985(+)
chr13:39763911-39764511(+)
chr13:39765370-39765970(+)
chr13:39769590-39770190(+)
chr13:39771108-39771708(+)
chr13:39771890-39772490(+)
chr13:39774524-39775124(+)
chr13:39775178-39775778(+)
chr13:39775830-39776430(+)
chr13:39776750-39777350(+)
chr13:39782830-39783430(+)
chr13:39783360-39783960(+)
chr13:39783931-39784531(+)
chr13:39785116-39785716(+)
chr13:39791574-39792174(+)
chr13:39795200-39795800(+)
chr13:39797894-39798494(+)
chr13:39798778-39799378(+)
chr13:39799210-39799810(+)
chr13:39800342-39800942(+)
chr13:39801400-39802000(+)
chr13:39803253-39803853(+)
chr13:39806483-39807083(+)
chr13:39808630-39809230(+)
chr13:39809715-39810315(+)
chr13:39810250-39810850(+)
chr13:39813030-39813630(+)
chr13:39817110-39817710(+)
chr13:39818588-39819188(+)
chr13:39819710-39820310(+)
chr13:39823956-39824556(+)
chr13:39824450-39825050(+)
chr13:39827758-39828358(+)
chr13:39828735-39829335(+)
chr13:39830250-39830850(+)
chr13:39831666-39832266(+)
chr13:39833378-39833978(+)
chr13:39833783-39834383(+)
chr13:39834230-39834830(+)
chr13:39835338-39835938(+)
chr13:39837008-39837608(+)
chr13:39837455-39838055(+)
chr13:39840461-39841061(+)
chr13:39843485-39844085(+)
chr13:39847030-39847630(+)
chr13:39847590-39848190(+)
chr13:39847997-39848597(+)
chr13:39848416-39849016(+)
chr13:39855623-39856223(+)
chr13:39856614-39857214(+)
chr13:39857140-39857740(+)
chr13:39858927-39859527(+)
chr13:39861520-39862120(+)
chr13:39869450-39870050(+)
chr13:39871815-39872415(+)
chr13:39872554-39873154(+)
chr13:39876850-39877450(+)
chr13:39877755-39878355(+)
chr13:39878910-39879510(+)
chr13:39880537-39881137(+)
chr13:39881195-39881795(+)
chr13:39882220-39882820(+)
chr13:39885656-39886256(+)
chr13:39886810-39887410(+)
chr13:39887760-39888360(+)
chr13:39890678-39891278(+)
chr13:39891334-39891934(+)
chr13:39892099-39892699(+)
chr13:39893570-39894170(+)
chr13:39895597-39896197(+)
chr13:39896150-39896750(+)
chr13:39897026-39897626(+)
chr13:39899570-39900170(+)
chr13:39899970-39900570(+)
chr13:39900507-39901107(+)
chr13:39900966-39901566(+)
chr13:39902555-39903155(+)
chr13:39903228-39903828(+)
chr13:39903838-39904438(+)
chr13:39909824-39910424(+)
chr13:39915285-39915885(+)
chr13:39919609-39920209(+)
chr13:39920050-39920650(+)
chr13:39920540-39921140(+)
chr13:39922344-39922944(+)
chr13:39923548-39924148(+)
chr13:39924556-39925156(+)
chr13:39928046-39928646(+)
chr13:39928710-39929310(+)
chr13:39934510-39935110(+)
chr13:39935750-39936350(+)
chr13:39936653-39937253(+)
chr13:39937249-39937849(+)
chr13:39939128-39939728(+)
chr13:39944548-39945148(+)
chr13:39947201-39947801(+)
chr13:39948753-39949353(+)
chr13:39949570-39950170(+)
chr13:39951663-39952263(+)
chr13:39952350-39952950(+)
chr13:39953150-39953750(+)
chr13:39954082-39954682(+)
chr13:39955545-39956145(+)
chr13:39959267-39959867(+)
chr13:39959725-39960325(+)
chr13:39960530-39961130(+)
chr13:39962930-39963530(+)
chr13:39965880-39966480(+)
chr13:39968235-39968835(+)
chr13:39969229-39969829(+)
chr13:39971236-39971836(+)
chr13:39971754-39972354(+)
chr13:39972350-39972950(+)
chr13:39973507-39974107(+)
chr13:39975115-39975715(+)
chr13:39975771-39976371(+)
chr13:39977675-39978275(+)
chr13:39979154-39979754(+)
chr13:39979568-39980168(+)
chr13:39980746-39981346(+)
chr13:39981266-39981866(+)
chr13:39981810-39982410(+)
chr13:39982560-39983160(+)
chr13:39982975-39983575(+)
chr13:39984138-39984738(+)
chr13:39984584-39985184(+)
chr13:39985581-39986181(+)
chr13:39986350-39986950(+)
chr13:39988294-39988894(+)
chr13:39989055-39989655(+)
chr13:39989472-39990072(+)
chr13:39990110-39990710(+)
chr13:39991157-39991757(+)
chr13:39991675-39992275(+)
chr13:39992860-39993460(+)
chr13:39993924-39994524(+)
chr13:39994762-39995362(+)
chr13:39995250-39995850(+)
chr13:39996998-39997598(+)
chr13:40006270-40006870(+)
chr13:40007649-40008249(+)
chr13:40012410-40013010(+)
chr13:40020830-40021430(+)
chr13:40021240-40021840(+)
chr13:40022330-40022930(+)
chr13:40022862-40023462(+)
chr13:40024952-40025552(+)
chr13:40025355-40025955(+)
chr13:40025906-40026506(+)
chr13:40026439-40027039(+)
chr13:40026926-40027526(+)
chr13:40027530-40028130(+)
chr13:40029623-40030223(+)
chr13:40031510-40032110(+)
chr13:40033112-40033712(+)
chr13:40035744-40036344(+)
chr13:40036424-40037024(+)
chr13:40037620-40038220(+)
chr13:40042350-40042950(+)
chr13:40042810-40043410(+)
chr13:40043770-40044370(+)
chr13:40046310-40046910(+)
chr13:40047910-40048510(+)
chr13:40049010-40049610(+)
chr13:40049460-40050060(+)
chr13:40051850-40052450(+)
chr13:40052655-40053255(+)
chr13:40055543-40056143(+)
chr13:40057426-40058026(+)
chr13:40058387-40058987(+)
chr13:40059098-40059698(+)
chr13:40059850-40060450(+)
chr13:40060830-40061430(+)
chr13:40061284-40061884(+)
chr13:40062290-40062890(+)
chr13:40063778-40064378(+)
chr13:40064223-40064823(+)
chr13:40068024-40068624(+)
chr13:40070485-40071085(+)
chr13:40071110-40071710(+)
chr13:40071730-40072330(+)
chr13:40072190-40072790(+)
chr13:40072664-40073264(+)
chr13:40073630-40074230(+)
chr13:40075794-40076394(+)
chr13:40077090-40077690(+)
chr13:40077900-40078500(+)
chr13:40079075-40079675(+)
chr13:40080250-40080850(+)
chr13:40081025-40081625(+)
chr13:40083857-40084457(+)
chr13:40084262-40084862(+)
chr13:40086774-40087374(+)
chr13:40088184-40088784(+)
chr13:40088915-40089515(+)
chr13:40089442-40090042(+)
chr13:40090157-40090757(+)
chr13:40095639-40096239(+)
chr13:40099535-40100135(+)
chr13:40101090-40101690(+)
chr13:40101555-40102155(+)
chr13:40102008-40102608(+)
chr13:40102620-40103220(+)
chr13:40104954-40105554(+)
chr13:40105751-40106351(+)
chr13:40106696-40107296(+)
chr13:40108875-40109475(+)
chr13:40110986-40111586(+)
chr13:40112859-40113459(+)
chr13:40113405-40114005(+)
chr13:40113963-40114563(+)
chr13:40116410-40117010(+)
chr13:40118390-40118990(+)
chr13:40119394-40119994(+)
chr13:40120430-40121030(+)
chr13:40120843-40121443(+)
chr13:40126170-40126770(+)
chr13:40128409-40129009(+)
chr13:40130902-40131502(+)
chr13:40131632-40132232(+)
chr13:40133400-40134000(+)
chr13:40133870-40134470(+)
chr13:40134710-40135310(+)
chr13:40135915-40136515(+)
chr13:40136905-40137505(+)
chr13:40137319-40137919(+)
chr13:40137910-40138510(+)
chr13:40138958-40139558(+)
chr13:40139594-40140194(+)
chr13:40140119-40140719(+)
chr13:40141035-40141635(+)
chr13:40141539-40142139(+)
chr13:40141948-40142548(+)
chr13:40145680-40146280(+)
chr13:40146130-40146730(+)
chr13:40149142-40149742(+)
chr13:40149719-40150319(+)
chr13:40151210-40151810(+)
chr13:40151901-40152501(+)
chr13:40152959-40153559(+)
chr13:40154195-40154795(+)
chr13:40154818-40155418(+)
chr13:40158615-40159215(+)
chr13:40159230-40159830(+)
chr13:40160650-40161250(+)
chr13:40161937-40162537(+)
chr13:40162420-40163020(+)
chr13:40164667-40165267(+)
chr13:40170779-40171379(+)
chr13:40171903-40172503(+)
chr13:40173052-40173652(+)
chr13:40173890-40174490(+)
chr13:40174737-40175337(+)
chr13:40175870-40176470(+)
chr13:40176573-40177173(+)
chr13:40177066-40177666(+)
chr13:40177561-40178161(+)
chr13:40179387-40179987(+)
chr13:40183356-40183956(+)
chr13:40185038-40185638(+)
chr13:40186057-40186657(+)
chr13:40187125-40187725(+)
chr13:40190118-40190718(+)
chr13:40192130-40192730(+)
chr13:40192533-40193133(+)
chr13:40197490-40198090(+)
chr13:40199490-40200090(+)
chr13:40200950-40201550(+)
chr13:40208911-40209511(+)
chr13:40211870-40212470(+)
chr13:40215670-40216270(+)
chr13:40219810-40220410(+)
chr13:40220535-40221135(+)
chr13:40221274-40221874(+)
chr13:40222230-40222830(+)
chr13:40222750-40223350(+)
chr13:40227150-40227750(+)
chr13:40227960-40228560(+)
chr13:40228550-40229150(+)
chr13:40229034-40229634(+)
chr13:40229503-40230103(+)
chr13:40230106-40230706(+)
chr13:40230645-40231245(+)
chr13:40231480-40232080(+)
chr13:40232460-40233060(+)
chr13:40235350-40235950(+)
chr13:40238010-40238610(+)
chr13:40239690-40240290(+)
chr13:40240525-40241125(+)
chr13:40241330-40241930(+)
chr13:40242120-40242720(+)
chr13:40242870-40243470(+)
chr13:40243690-40244290(+)
chr13:40244395-40244995(+)
chr13:40245765-40246365(+)
chr13:40247470-40248070(+)
chr13:40249935-40250535(+)
chr13:40250346-40250946(+)
chr13:40254330-40254930(+)
chr13:40256110-40256710(+)
chr13:40256950-40257550(+)
chr13:40258579-40259179(+)
chr13:40259010-40259610(+)
chr13:40259556-40260156(+)
chr13:40261083-40261683(+)
chr13:40262270-40262870(+)
chr13:40262796-40263396(+)
chr13:40266735-40267335(+)
chr13:40271515-40272115(+)
chr13:40272051-40272651(+)
chr13:40273026-40273626(+)
chr13:40273730-40274330(+)
chr13:40274254-40274854(+)
chr13:40275450-40276050(+)
chr13:40276190-40276790(+)
chr13:40276888-40277488(+)
chr13:40277980-40278580(+)
chr13:40279576-40280176(+)
chr13:40286503-40287103(+)
chr13:40291930-40292530(+)
chr13:40292403-40293003(+)
chr13:40296051-40296651(+)
chr13:40296909-40297509(+)
chr13:40297970-40298570(+)
chr13:40303181-40303781(+)
chr13:40303632-40304232(+)
chr13:40304930-40305530(+)
chr13:40310890-40311490(+)
chr13:40311292-40311892(+)
chr13:40314831-40315431(+)
chr13:40320110-40320710(+)
chr13:40321180-40321780(+)
chr13:40322570-40323170(+)
chr13:40323605-40324205(+)
chr13:40326135-40326735(+)
chr13:40329490-40330090(+)
chr13:40334564-40335164(+)
chr13:40337250-40337850(+)
chr13:40339889-40340489(+)
chr13:40340587-40341187(+)
chr13:40341131-40341731(+)
chr13:40341638-40342238(+)
chr13:40342224-40342824(+)
chr13:40343071-40343671(+)
chr13:40344392-40344992(+)
chr13:40347852-40348452(+)
chr13:40350155-40350755(+)
chr13:40350559-40351159(+)
chr13:40351070-40351670(+)
chr13:40351593-40352193(+)
chr13:40353370-40353970(+)
chr13:40353895-40354495(+)
chr13:40354698-40355298(+)
chr13:40355415-40356015(+)
chr13:40355945-40356545(+)
chr13:40357101-40357701(+)
chr13:40358397-40358997(+)
chr13:40360133-40360733(+)
chr13:40361098-40361698(+)
chr13:40362241-40362841(+)
chr13:40363459-40364059(+)
chr13:40369180-40369780(+)
chr13:40377219-40377819(+)
chr13:40377830-40378430(+)
chr13:40379327-40379927(+)
chr13:40382712-40383312(+)
chr13:40383575-40384175(+)
chr13:40384462-40385062(+)
chr13:40385112-40385712(+)
chr13:40385728-40386328(+)
chr13:40388430-40389030(+)
chr13:40389373-40389973(+)
chr13:40389790-40390390(+)
chr13:40391045-40391645(+)
chr13:40392985-40393585(+)
chr13:40394608-40395208(+)
chr13:40395770-40396370(+)
chr13:40396530-40397130(+)
chr13:40397111-40397711(+)
chr13:40399958-40400558(+)
chr13:40404970-40405570(+)
chr13:40406210-40406810(+)
chr13:40407775-40408375(+)
chr13:40409286-40409886(+)
chr13:40410083-40410683(+)
chr13:40411910-40412510(+)
chr13:40414227-40414827(+)
chr13:40415690-40416290(+)
chr13:40419110-40419710(+)
chr13:40420840-40421440(+)
chr13:40421461-40422061(+)
chr13:40429314-40429914(+)
chr13:40431330-40431930(+)
chr13:40433948-40434548(+)
chr13:40436928-40437528(+)
chr13:40437370-40437970(+)
chr13:40438244-40438844(+)
chr13:40439790-40440390(+)
chr13:40441830-40442430(+)
chr13:40442658-40443258(+)
chr13:40444415-40445015(+)
chr13:40446310-40446910(+)
chr13:40448628-40449228(+)
chr13:40449190-40449790(+)
chr13:40449648-40450248(+)
chr13:40450323-40450923(+)
chr13:40451190-40451790(+)
chr13:40453386-40453986(+)
chr13:40455490-40456090(+)
chr13:40455956-40456556(+)
chr13:40457318-40457918(+)
chr13:40457831-40458431(+)
chr13:40461448-40462048(+)
chr13:40463344-40463944(+)
chr13:40463793-40464393(+)
chr13:40465830-40466430(+)
chr13:40466781-40467381(+)
chr13:40467269-40467869(+)
chr13:40467802-40468402(+)
chr13:40468380-40468980(+)
chr13:40469239-40469839(+)
chr13:40471638-40472238(+)
chr13:40472970-40473570(+)
chr13:40473690-40474290(+)
chr13:40474355-40474955(+)
chr13:40475135-40475735(+)
chr13:40475650-40476250(+)
chr13:40476050-40476650(+)
chr13:40477150-40477750(+)
chr13:40477870-40478470(+)
chr13:40478392-40478992(+)
chr13:40478840-40479440(+)
chr13:40479470-40480070(+)
chr13:40480590-40481190(+)
chr13:40481075-40481675(+)
chr13:40481680-40482280(+)
chr13:40482834-40483434(+)
chr13:40483892-40484492(+)
chr13:40484833-40485433(+)
chr13:40485490-40486090(+)
chr13:40486030-40486630(+)
chr13:40486620-40487220(+)
chr13:40487190-40487790(+)
chr13:40488018-40488618(+)
chr13:40488830-40489430(+)
chr13:40489550-40490150(+)
chr13:40490112-40490712(+)
chr13:40490930-40491530(+)
chr13:40492210-40492810(+)
chr13:40492851-40493451(+)
chr13:40493410-40494010(+)
chr13:40493900-40494500(+)
chr13:40494350-40494950(+)
chr13:40499070-40499670(+)
chr13:40500220-40500820(+)
chr13:40502165-40502765(+)
chr13:40503632-40504232(+)
chr13:40504994-40505594(+)
chr13:40505527-40506127(+)
chr13:40511256-40511856(+)
chr13:40512624-40513224(+)
chr13:40515291-40515891(+)
chr13:40516187-40516787(+)
chr13:40516829-40517429(+)
chr13:40517546-40518146(+)
chr13:40519312-40519912(+)
chr13:40520151-40520751(+)
chr13:40525730-40526330(+)
chr13:40526350-40526950(+)
chr13:40529550-40530150(+)
chr13:40530100-40530700(+)
chr13:40531420-40532020(+)
chr13:40532323-40532923(+)
chr13:40533566-40534166(+)
chr13:40534169-40534769(+)
chr13:40535048-40535648(+)
chr13:40536956-40537556(+)
chr13:40537640-40538240(+)
chr13:40539364-40539964(+)
chr13:40541346-40541946(+)
chr13:40542930-40543530(+)
chr13:40543350-40543950(+)
chr13:40544392-40544992(+)
chr13:40545570-40546170(+)
chr13:40546931-40547531(+)
chr13:40548910-40549510(+)
chr13:40549470-40550070(+)
chr13:40550446-40551046(+)
chr13:40550870-40551470(+)
chr13:40551370-40551970(+)
chr13:40552810-40553410(+)
chr13:40553510-40554110(+)
chr13:40554180-40554780(+)
chr13:40555025-40555625(+)
chr13:40555570-40556170(+)
chr13:40556050-40556650(+)
chr13:40556773-40557373(+)
chr13:40557775-40558375(+)
chr13:40559105-40559705(+)
chr13:40566840-40567440(+)
chr13:40567662-40568262(+)
chr13:40569660-40570260(+)
chr13:40570230-40570830(+)
chr13:40570670-40571270(+)
chr13:40572200-40572800(+)
chr13:40573270-40573870(+)
chr13:40575620-40576220(+)
chr13:40576045-40576645(+)
chr13:40576520-40577120(+)
chr13:40577669-40578269(+)
chr13:40580770-40581370(+)
chr13:40585740-40586340(+)
chr13:40586208-40586808(+)
chr13:40587600-40588200(+)
chr13:40589290-40589890(+)
chr13:40589903-40590503(+)
chr13:40590322-40590922(+)
chr13:40590930-40591530(+)
chr13:40591841-40592441(+)
chr13:40597546-40598146(+)
chr13:40598253-40598853(+)
chr13:40599194-40599794(+)
chr13:40599690-40600290(+)
chr13:40600275-40600875(+)
chr13:40600775-40601375(+)
chr13:40602430-40603030(+)
chr13:40604309-40604909(+)
chr13:40605074-40605674(+)
chr13:40606130-40606730(+)
chr13:40608970-40609570(+)
chr13:40610733-40611333(+)
chr13:40614530-40615130(+)
chr13:40615690-40616290(+)
chr13:40617210-40617810(+)
chr13:40617852-40618452(+)
chr13:40618856-40619456(+)
chr13:40621340-40621940(+)
chr13:40626970-40627570(+)
chr13:40627930-40628530(+)
chr13:40631234-40631834(+)
chr13:40632732-40633332(+)
chr13:40633579-40634179(+)
chr13:40634322-40634922(+)
chr13:40635135-40635735(+)
chr13:40635550-40636150(+)
chr13:40636182-40636782(+)
chr13:40637291-40637891(+)
chr13:40637726-40638326(+)
chr13:40638340-40638940(+)
chr13:40638817-40639417(+)
chr13:40639732-40640332(+)
chr13:40640923-40641523(+)
chr13:40642130-40642730(+)
chr13:40643223-40643823(+)
chr13:40643720-40644320(+)
chr13:40644398-40644998(+)
chr13:40645015-40645615(+)
chr13:40646758-40647358(+)
chr13:40648414-40649014(+)
chr13:40650283-40650883(+)
chr13:40650785-40651385(+)
chr13:40651517-40652117(+)
chr13:40656617-40657217(+)
chr13:40657878-40658478(+)
chr13:40659950-40660550(+)
chr13:40661277-40661877(+)
chr13:40664930-40665530(+)
chr13:40667250-40667850(+)
chr13:40668108-40668708(+)
chr13:40668590-40669190(+)
chr13:40669860-40670460(+)
chr13:40670409-40671009(+)
chr13:40673730-40674330(+)
chr13:40675607-40676207(+)
chr13:40676011-40676611(+)
chr13:40676936-40677536(+)
chr13:40677870-40678470(+)
chr13:40679257-40679857(+)
chr13:40680660-40681260(+)
chr13:40682770-40683370(+)
chr13:40683329-40683929(+)
chr13:40685080-40685680(+)
chr13:40685548-40686148(+)
chr13:40686497-40687097(+)
chr13:40687702-40688302(+)
chr13:40688150-40688750(+)
chr13:40689449-40690049(+)
chr13:40690058-40690658(+)
chr13:40690995-40691595(+)
chr13:40694347-40694947(+)
chr13:40694838-40695438(+)
chr13:40695752-40696352(+)
chr13:40698170-40698770(+)
chr13:40699337-40699937(+)
chr13:40699835-40700435(+)
chr13:40700353-40700953(+)
chr13:40700782-40701382(+)
chr13:40701413-40702013(+)
chr13:40701970-40702570(+)
chr13:40702540-40703140(+)
chr13:40703090-40703690(+)
chr13:40703528-40704128(+)
chr13:40704670-40705270(+)
chr13:40705290-40705890(+)
chr13:40707453-40708053(+)
chr13:40708086-40708686(+)
chr13:40711553-40712153(+)
chr13:40714030-40714630(+)
chr13:40715945-40716545(+)
chr13:40717202-40717802(+)
chr13:40717613-40718213(+)
chr13:40719070-40719670(+)
chr13:40720064-40720664(+)
chr13:40720643-40721243(+)
chr13:40721330-40721930(+)
chr13:40722015-40722615(+)
chr13:40722971-40723571(+)
chr13:40723626-40724226(+)
chr13:40724850-40725450(+)
chr13:40725403-40726003(+)
chr13:40726179-40726779(+)
chr13:40726884-40727484(+)
chr13:40727545-40728145(+)
chr13:40729215-40729815(+)
chr13:40730715-40731315(+)
chr13:40731630-40732230(+)
chr13:40732273-40732873(+)
chr13:40732800-40733400(+)
chr13:40733746-40734346(+)
chr13:40734620-40735220(+)
chr13:40735169-40735769(+)
chr13:40736011-40736611(+)
chr13:40736415-40737015(+)
chr13:40737106-40737706(+)
chr13:40737629-40738229(+)
chr13:40738134-40738734(+)
chr13:40739445-40740045(+)
chr13:40741355-40741955(+)
chr13:40742444-40743044(+)
chr13:40742850-40743450(+)
chr13:40743502-40744102(+)
chr13:40744141-40744741(+)
chr13:40744989-40745589(+)
chr13:40745615-40746215(+)
chr13:40746170-40746770(+)
chr13:40747070-40747670(+)
chr13:40749800-40750400(+)
chr13:40752344-40752944(+)
chr13:40753401-40754001(+)
chr13:40753900-40754500(+)
chr13:40755481-40756081(+)
chr13:40756680-40757280(+)
chr13:40759346-40759946(+)
chr13:40760076-40760676(+)
chr13:40760895-40761495(+)
chr13:40761336-40761936(+)
chr13:40762161-40762761(+)
chr13:40763959-40764559(+)
chr13:40764664-40765264(+)
chr13:40765185-40765785(+)
chr13:40765633-40766233(+)
chr13:40766309-40766909(+)
chr13:40767273-40767873(+)
chr13:40767897-40768497(+)
chr13:40768327-40768927(+)
chr13:40772080-40772680(+)
chr13:40773730-40774330(+)
chr13:40774283-40774883(+)
chr13:40774690-40775290(+)
chr13:40777223-40777823(+)
chr13:40778314-40778914(+)
chr13:40779835-40780435(+)
chr13:40780276-40780876(+)
chr13:40780689-40781289(+)
chr13:40781133-40781733(+)
chr13:40781590-40782190(+)
chr13:40782444-40783044(+)
chr13:40782890-40783490(+)
chr13:40783320-40783920(+)
chr13:40783790-40784390(+)
chr13:40784550-40785150(+)
chr13:40785090-40785690(+)
chr13:40785609-40786209(+)
chr13:40786322-40786922(+)
chr13:40786830-40787430(+)
chr13:40787355-40787955(+)
chr13:40787859-40788459(+)
chr13:40789367-40789967(+)
chr13:40791090-40791690(+)
chr13:40792395-40792995(+)
chr13:40794178-40794778(+)
chr13:40794591-40795191(+)
chr13:40795309-40795909(+)
chr13:40795830-40796430(+)
chr13:40797135-40797735(+)
chr13:40797570-40798170(+)
chr13:40802509-40803109(+)
chr13:40803047-40803647(+)
chr13:40804682-40805282(+)
chr13:40805111-40805711(+)
chr13:40805737-40806337(+)
chr13:40806338-40806938(+)
chr13:40806783-40807383(+)
chr13:40807240-40807840(+)
chr13:40807788-40808388(+)
chr13:40809190-40809790(+)
chr13:40809655-40810255(+)
chr13:40810206-40810806(+)
chr13:40810763-40811363(+)
chr13:40811910-40812510(+)
chr13:40814360-40814960(+)
chr13:40819440-40820040(+)
chr13:40821886-40822486(+)
chr13:40825538-40826138(+)
chr13:40826155-40826755(+)
chr13:40826682-40827282(+)
chr13:40827852-40828452(+)
chr13:40828460-40829060(+)
chr13:40833270-40833870(+)
chr13:40833945-40834545(+)
chr13:40835313-40835913(+)
chr13:40840492-40841092(+)
chr13:40843054-40843654(+)
chr13:40843733-40844333(+)
chr13:40844760-40845360(+)
chr13:40845442-40846042(+)
chr13:40846129-40846729(+)
chr13:40846735-40847335(+)
chr13:40847676-40848276(+)
chr13:40848712-40849312(+)
chr13:40849134-40849734(+)
chr13:40849629-40850229(+)
chr13:40852530-40853130(+)
chr13:40853890-40854490(+)
chr13:40855490-40856090(+)
chr13:40857684-40858284(+)
chr13:40859670-40860270(+)
chr13:40861410-40862010(+)
chr13:40862440-40863040(+)
chr13:40866150-40866750(+)
chr13:40867142-40867742(+)
chr13:40870110-40870710(+)
chr13:40870774-40871374(+)
chr13:40871370-40871970(+)
chr13:40878500-40879100(+)
chr13:40880863-40881463(+)
chr13:40883510-40884110(+)
chr13:40883930-40884530(+)
chr13:40885477-40886077(+)
chr13:40886111-40886711(+)
chr13:40886530-40887130(+)
chr13:40887700-40888300(+)
chr13:40888590-40889190(+)
chr13:40889472-40890072(+)
chr13:40890349-40890949(+)
chr13:40890910-40891510(+)
chr13:40891834-40892434(+)
chr13:40892418-40893018(+)
chr13:40894218-40894818(+)
chr13:40897360-40897960(+)
chr13:40899518-40900118(+)
chr13:40902100-40902700(+)
chr13:40903090-40903690(+)
chr13:40903875-40904475(+)
chr13:40904830-40905430(+)
chr13:40905443-40906043(+)
chr13:40905854-40906454(+)
chr13:40906850-40907450(+)
chr13:40907301-40907901(+)
chr13:40910253-40910853(+)
chr13:40910733-40911333(+)
chr13:40912822-40913422(+)
chr13:40914567-40915167(+)
chr13:40915217-40915817(+)
chr13:40916463-40917063(+)
chr13:40916924-40917524(+)
chr13:40917694-40918294(+)
chr13:40918459-40919059(+)
chr13:40919104-40919704(+)
chr13:40919890-40920490(+)
chr13:40920603-40921203(+)
chr13:40922322-40922922(+)
chr13:40924379-40924979(+)
chr13:40925110-40925710(+)
chr13:40925608-40926208(+)
chr13:40926322-40926922(+)
chr13:40926911-40927511(+)
chr13:40929403-40930003(+)
chr13:40930495-40931095(+)
chr13:40936590-40937190(+)
chr13:40937370-40937970(+)
chr13:40938630-40939230(+)
chr13:40939040-40939640(+)
chr13:40940054-40940654(+)
chr13:40941535-40942135(+)
chr13:40942421-40943021(+)
chr13:40943790-40944390(+)
chr13:40944580-40945180(+)
chr13:40945696-40946296(+)
chr13:40947575-40948175(+)
chr13:40949215-40949815(+)
chr13:40949769-40950369(+)
chr13:40950428-40951028(+)
chr13:40951122-40951722(+)
chr13:40951816-40952416(+)
chr13:40953293-40953893(+)
chr13:40953865-40954465(+)
chr13:40955750-40956350(+)
chr13:40956375-40956975(+)
chr13:40957223-40957823(+)
chr13:40957810-40958410(+)
chr13:40958962-40959562(+)
chr13:40959593-40960193(+)
chr13:40960610-40961210(+)
chr13:40962706-40963306(+)
chr13:40963232-40963832(+)
chr13:40964557-40965157(+)
chr13:40965830-40966430(+)
chr13:40966378-40966978(+)
chr13:40968588-40969188(+)
chr13:40973849-40974449(+)
chr13:40974540-40975140(+)
chr13:40975090-40975690(+)
chr13:40975770-40976370(+)
chr13:40976376-40976976(+)
chr13:40976943-40977543(+)
chr13:40977698-40978298(+)
chr13:40980035-40980635(+)
chr13:40980734-40981334(+)
chr13:40981489-40982089(+)
chr13:40982640-40983240(+)
chr13:40983126-40983726(+)
chr13:40983815-40984415(+)
chr13:40984343-40984943(+)
chr13:40988810-40989410(+)
chr13:40994304-40994904(+)
chr13:40995713-40996313(+)
chr13:40996520-40997120(+)
chr13:40998330-40998930(+)
chr13:40999410-41000010(+)
chr13:41002375-41002975(+)
chr13:41004337-41004937(+)
chr13:41005395-41005995(+)
chr13:41006000-41006600(+)
chr13:41006873-41007473(+)
chr13:41007628-41008228(+)
chr13:41008818-41009418(+)
chr13:41010210-41010810(+)
chr13:41012411-41013011(+)
chr13:41013104-41013704(+)
chr13:41014004-41014604(+)
chr13:41015301-41015901(+)
chr13:41016296-41016896(+)
chr13:41016874-41017474(+)
chr13:41017763-41018363(+)
chr13:41018269-41018869(+)
chr13:41019065-41019665(+)
chr13:41019547-41020147(+)
chr13:41020355-41020955(+)
chr13:41021886-41022486(+)
chr13:41023212-41023812(+)
chr13:41026249-41026849(+)
chr13:41026884-41027484(+)
chr13:41027407-41028007(+)
chr13:41030474-41031074(+)
chr13:41031428-41032028(+)
chr13:41032294-41032894(+)
chr13:41034157-41034757(+)
chr13:41036495-41037095(+)
chr13:41037410-41038010(+)
chr13:41037930-41038530(+)
chr13:41038432-41039032(+)
chr13:41039210-41039810(+)
chr13:41040380-41040980(+)
chr13:41043983-41044583(+)
chr13:41044673-41045273(+)
chr13:41045176-41045776(+)
chr13:41046457-41047057(+)
chr13:41046890-41047490(+)
chr13:41049650-41050250(+)
chr13:41050656-41051256(+)
chr13:41052032-41052632(+)
chr13:41052797-41053397(+)
chr13:41053368-41053968(+)
chr13:41054264-41054864(+)
chr13:41054749-41055349(+)
chr13:41055155-41055755(+)
chr13:41056050-41056650(+)
chr13:41056610-41057210(+)
chr13:41057170-41057770(+)
chr13:41057799-41058399(+)
chr13:41059048-41059648(+)
chr13:41059679-41060279(+)
chr13:41060440-41061040(+)
chr13:41064107-41064707(+)
chr13:41065150-41065750(+)
chr13:41066335-41066935(+)
chr13:41067255-41067855(+)
chr13:41068484-41069084(+)
chr13:41069176-41069776(+)
chr13:41069723-41070323(+)
chr13:41070419-41071019(+)
chr13:41072450-41073050(+)
chr13:41073696-41074296(+)
chr13:41076280-41076880(+)
chr13:41076977-41077577(+)
chr13:41077410-41078010(+)
chr13:41078117-41078717(+)
chr13:41079230-41079830(+)
chr13:41080735-41081335(+)
chr13:41081470-41082070(+)
chr13:41082122-41082722(+)
chr13:41082838-41083438(+)
chr13:41087430-41088030(+)
chr13:41091656-41092256(+)
chr13:41092563-41093163(+)
chr13:41093595-41094195(+)
chr13:41096396-41096996(+)
chr13:41099335-41099935(+)
chr13:41100480-41101080(+)
chr13:41101840-41102440(+)
chr13:41102902-41103502(+)
chr13:41104210-41104810(+)
chr13:41104693-41105293(+)
chr13:41106990-41107590(+)
chr13:41108475-41109075(+)
chr13:41109452-41110052(+)
chr13:41109890-41110490(+)
chr13:41110667-41111267(+)
chr13:41111481-41112081(+)
chr13:41112680-41113280(+)
chr13:41113683-41114283(+)
chr13:41114401-41115001(+)
chr13:41114893-41115493(+)
chr13:41120022-41120622(+)
chr13:41120610-41121210(+)
chr13:41121723-41122323(+)
chr13:41123452-41124052(+)
chr13:41124133-41124733(+)
chr13:41124910-41125510(+)
chr13:41125610-41126210(+)
chr13:41126610-41127210(+)
chr13:41127026-41127626(+)
chr13:41127590-41128190(+)
chr13:41128540-41129140(+)
chr13:41129310-41129910(+)
chr13:41131471-41132071(+)
chr13:41132682-41133282(+)
chr13:41133555-41134155(+)
chr13:41135614-41136214(+)
chr13:41136133-41136733(+)
chr13:41137142-41137742(+)
chr13:41137813-41138413(+)
chr13:41138544-41139144(+)
chr13:41139328-41139928(+)
chr13:41140035-41140635(+)
chr13:41140853-41141453(+)
chr13:41142295-41142895(+)
chr13:41142812-41143412(+)
chr13:41143355-41143955(+)
chr13:41144810-41145410(+)
chr13:41145398-41145998(+)
chr13:41147098-41147698(+)
chr13:41147893-41148493(+)
chr13:41150360-41150960(+)
chr13:41151382-41151982(+)
chr13:41152057-41152657(+)
chr13:41152595-41153195(+)
chr13:41153538-41154138(+)
chr13:41154735-41155335(+)
chr13:41155215-41155815(+)
chr13:41156110-41156710(+)
chr13:41157090-41157690(+)
chr13:41157800-41158400(+)
chr13:41158551-41159151(+)
chr13:41159275-41159875(+)
chr13:41159976-41160576(+)
chr13:41160526-41161126(+)
chr13:41160971-41161571(+)
chr13:41161871-41162471(+)
chr13:41162597-41163197(+)
chr13:41163638-41164238(+)
chr13:41164243-41164843(+)
chr13:41165047-41165647(+)
chr13:41165790-41166390(+)
chr13:41166374-41166974(+)
chr13:41167080-41167680(+)
chr13:41167720-41168320(+)
chr13:41168392-41168992(+)
chr13:41169250-41169850(+)
chr13:41169728-41170328(+)
chr13:41170597-41171197(+)
chr13:41171390-41171990(+)
chr13:41171867-41172467(+)
chr13:41172568-41173168(+)
chr13:41173164-41173764(+)
chr13:41173793-41174393(+)
chr13:41174204-41174804(+)
chr13:41175230-41175830(+)
chr13:41176850-41177450(+)
chr13:41178170-41178770(+)
chr13:41179510-41180110(+)
chr13:41180717-41181317(+)
chr13:41181500-41182100(+)
chr13:41182250-41182850(+)
chr13:41182690-41183290(+)
chr13:41183165-41183765(+)
chr13:41184303-41184903(+)
chr13:41185046-41185646(+)
chr13:41185685-41186285(+)
chr13:41186132-41186732(+)
chr13:41186800-41187400(+)
chr13:41187495-41188095(+)
chr13:41188116-41188716(+)
chr13:41188670-41189270(+)
chr13:41189708-41190308(+)
chr13:41191825-41192425(+)
chr13:41192367-41192967(+)
chr13:41192830-41193430(+)
chr13:41193451-41194051(+)
chr13:41196289-41196889(+)
chr13:41196792-41197392(+)
chr13:41198365-41198965(+)
chr13:41199008-41199608(+)
chr13:41199630-41200230(+)
chr13:41200548-41201148(+)
chr13:41201022-41201622(+)
chr13:41202295-41202895(+)
chr13:41203978-41204578(+)
chr13:41205650-41206250(+)
chr13:41209555-41210155(+)
chr13:41211680-41212280(+)
chr13:41213211-41213811(+)
chr13:41214259-41214859(+)
chr13:41215105-41215705(+)
chr13:41218785-41219385(+)
chr13:41219263-41219863(+)
chr13:41220478-41221078(+)
chr13:41220950-41221550(+)
chr13:41221984-41222584(+)
chr13:41222976-41223576(+)
chr13:41223783-41224383(+)
chr13:41224234-41224834(+)
chr13:41226052-41226652(+)
chr13:41226588-41227188(+)
chr13:41227110-41227710(+)
chr13:41227601-41228201(+)
chr13:41228515-41229115(+)
chr13:41230403-41231003(+)
chr13:41231390-41231990(+)
chr13:41231907-41232507(+)
chr13:41233745-41234345(+)
chr13:41234236-41234836(+)
chr13:41235785-41236385(+)
chr13:41236509-41237109(+)
chr13:41236942-41237542(+)
chr13:41237513-41238113(+)
chr13:41238266-41238866(+)
chr13:41238704-41239304(+)
chr13:41239302-41239902(+)
chr13:41239982-41240582(+)
chr13:41240567-41241167(+)
chr13:41241320-41241920(+)
chr13:41242297-41242897(+)
chr13:41244555-41245155(+)
chr13:41245270-41245870(+)
chr13:41246482-41247082(+)
chr13:41247640-41248240(+)
chr13:41248110-41248710(+)
chr13:41248625-41249225(+)
chr13:41250295-41250895(+)
chr13:41253700-41254300(+)
chr13:41254710-41255310(+)
chr13:41255562-41256162(+)
chr13:41256490-41257090(+)
chr13:41256935-41257535(+)
chr13:41258120-41258720(+)
chr13:41262830-41263430(+)
chr13:41263650-41264250(+)
chr13:41264220-41264820(+)
chr13:41265350-41265950(+)
chr13:41265907-41266507(+)
chr13:41266859-41267459(+)
chr13:41267502-41268102(+)
chr13:41268030-41268630(+)
chr13:41268450-41269050(+)
chr13:41269050-41269650(+)
chr13:41269750-41270350(+)
chr13:41270650-41271250(+)
chr13:41271250-41271850(+)
chr13:41271755-41272355(+)
chr13:41272480-41273080(+)
chr13:41273550-41274150(+)
chr13:41274390-41274990(+)
chr13:41277605-41278205(+)
chr13:41280475-41281075(+)
chr13:41286110-41286710(+)
chr13:41286512-41287112(+)
chr13:41291590-41292190(+)
chr13:41294550-41295150(+)
chr13:41298530-41299130(+)
chr13:41299164-41299764(+)
chr13:41300190-41300790(+)
chr13:41304102-41304702(+)
chr13:41306750-41307350(+)
chr13:41308710-41309310(+)
chr13:41315724-41316324(+)
chr13:41316528-41317128(+)
chr13:41323225-41323825(+)
chr13:41325830-41326430(+)
chr13:41327483-41328083(+)
chr13:41329210-41329810(+)
chr13:41329978-41330578(+)
chr13:41330600-41331200(+)
chr13:41331170-41331770(+)
chr13:41332250-41332850(+)
chr13:41332831-41333431(+)
chr13:41334210-41334810(+)
chr13:41336500-41337100(+)
chr13:41336915-41337515(+)
chr13:41337630-41338230(+)
chr13:41338616-41339216(+)
chr13:41339530-41340130(+)
chr13:41340230-41340830(+)
chr13:41342246-41342846(+)
chr13:41344050-41344650(+)
chr13:41344638-41345238(+)
chr13:41345114-41345714(+)
chr13:41345677-41346277(+)
chr13:41346846-41347446(+)
chr13:41348660-41349260(+)
chr13:41349890-41350490(+)
chr13:41350771-41351371(+)
chr13:41351325-41351925(+)
chr13:41351843-41352443(+)
chr13:41353011-41353611(+)
chr13:41353872-41354472(+)
chr13:41354335-41354935(+)
chr13:41354792-41355392(+)
chr13:41355743-41356343(+)
chr13:41356570-41357170(+)
chr13:41357998-41358598(+)
chr13:41358625-41359225(+)
chr13:41359075-41359675(+)
chr13:41360074-41360674(+)
chr13:41360502-41361102(+)
chr13:41361022-41361622(+)
chr13:41361820-41362420(+)
chr13:41362694-41363294(+)
chr13:41363316-41363916(+)
chr13:41363935-41364535(+)
chr13:41364916-41365516(+)
chr13:41365640-41366240(+)
chr13:41366607-41367207(+)
chr13:41367520-41368120(+)
chr13:41368725-41369325(+)
chr13:41369630-41370230(+)
chr13:41370799-41371399(+)
chr13:41372435-41373035(+)
chr13:41372938-41373538(+)
chr13:41373630-41374230(+)
chr13:41374133-41374733(+)
chr13:41374695-41375295(+)
chr13:41375768-41376368(+)
chr13:41376270-41376870(+)
chr13:41377070-41377670(+)
chr13:41377630-41378230(+)
chr13:41378070-41378670(+)
chr13:41379011-41379611(+)
chr13:41379941-41380541(+)
chr13:41380490-41381090(+)
chr13:41381240-41381840(+)
chr13:41382009-41382609(+)
chr13:41383404-41384004(+)
chr13:41386008-41386608(+)
chr13:41386789-41387389(+)
chr13:41388173-41388773(+)
chr13:41388858-41389458(+)
chr13:41389490-41390090(+)
chr13:41389915-41390515(+)
chr13:41392970-41393570(+)
chr13:41400315-41400915(+)
chr13:41401660-41402260(+)
chr13:41403290-41403890(+)
chr13:41413190-41413790(+)
chr13:41414966-41415566(+)
chr13:41416370-41416970(+)
chr13:41420870-41421470(+)
chr13:41422010-41422610(+)
chr13:41422490-41423090(+)
chr13:41423010-41423610(+)
chr13:41428538-41429138(+)
chr13:41429820-41430420(+)
chr13:41431210-41431810(+)
chr13:41432550-41433150(+)
chr13:41434690-41435290(+)
chr13:41437698-41438298(+)
chr13:41446010-41446610(+)
chr13:41448478-41449078(+)
chr13:41449082-41449682(+)
chr13:41450051-41450651(+)
chr13:41450666-41451266(+)
chr13:41451296-41451896(+)
chr13:41451855-41452455(+)
chr13:41452343-41452943(+)
chr13:41452748-41453348(+)
chr13:41453202-41453802(+)
chr13:41453858-41454458(+)
chr13:41454410-41455010(+)
chr13:41454868-41455468(+)
chr13:41456772-41457372(+)
chr13:41460070-41460670(+)
chr13:41460483-41461083(+)
chr13:41461730-41462330(+)
chr13:41463885-41464485(+)
chr13:41467586-41468186(+)
chr13:41468570-41469170(+)
chr13:41469165-41469765(+)
chr13:41469777-41470377(+)
chr13:41470575-41471175(+)
chr13:41471020-41471620(+)
chr13:41471510-41472110(+)
chr13:41471915-41472515(+)
chr13:41477070-41477670(+)
chr13:41484460-41485060(+)
chr13:41485356-41485956(+)
chr13:41486040-41486640(+)
chr13:41488890-41489490(+)
chr13:41490386-41490986(+)
chr13:41491235-41491835(+)
chr13:41492303-41492903(+)
chr13:41493928-41494528(+)
chr13:41494404-41495004(+)
chr13:41494849-41495449(+)
chr13:41495457-41496057(+)
chr13:41496596-41497196(+)
chr13:41497955-41498555(+)
chr13:41502095-41502695(+)
chr13:41502730-41503330(+)
chr13:41503215-41503815(+)
chr13:41505750-41506350(+)
chr13:41507527-41508127(+)
chr13:41511063-41511663(+)
chr13:41514789-41515389(+)
chr13:41515630-41516230(+)
chr13:41516345-41516945(+)
chr13:41516863-41517463(+)
chr13:41517315-41517915(+)
chr13:41517775-41518375(+)
chr13:41520538-41521138(+)
chr13:41523690-41524290(+)
chr13:41525322-41525922(+)
chr13:41527703-41528303(+)
chr13:41529236-41529836(+)
chr13:41530270-41530870(+)
chr13:41534095-41534695(+)
chr13:41534780-41535380(+)
chr13:41535210-41535810(+)
chr13:41535795-41536395(+)
chr13:41536603-41537203(+)
chr13:41537947-41538547(+)
chr13:41539535-41540135(+)
chr13:41540333-41540933(+)
chr13:41540935-41541535(+)
chr13:41541510-41542110(+)
chr13:41542589-41543189(+)
chr13:41543161-41543761(+)
chr13:41543615-41544215(+)
chr13:41544295-41544895(+)
chr13:41544872-41545472(+)
chr13:41545358-41545958(+)
chr13:41546050-41546650(+)
chr13:41547395-41547995(+)
chr13:41548791-41549391(+)
chr13:41549520-41550120(+)
chr13:41550070-41550670(+)
chr13:41551285-41551885(+)
chr13:41553293-41553893(+)
chr13:41553890-41554490(+)
chr13:41554529-41555129(+)
chr13:41555395-41555995(+)
chr13:41555939-41556539(+)
chr13:41556791-41557391(+)
chr13:41557324-41557924(+)
chr13:41557971-41558571(+)
chr13:41558715-41559315(+)
chr13:41559343-41559943(+)
chr13:41560012-41560612(+)
chr13:41560499-41561099(+)
chr13:41561742-41562342(+)
chr13:41563125-41563725(+)
chr13:41566947-41567547(+)
chr13:41567575-41568175(+)
chr13:41568015-41568615(+)
chr13:41568785-41569385(+)
chr13:41569215-41569815(+)
chr13:41569970-41570570(+)
chr13:41570663-41571263(+)
chr13:41572815-41573415(+)
chr13:41575681-41576281(+)
chr13:41576995-41577595(+)
chr13:41578330-41578930(+)
chr13:41578972-41579572(+)
chr13:41579793-41580393(+)
chr13:41580333-41580933(+)
chr13:41581263-41581863(+)
chr13:41581818-41582418(+)
chr13:41582376-41582976(+)
chr13:41583370-41583970(+)
chr13:41585675-41586275(+)
chr13:41586455-41587055(+)
chr13:41587895-41588495(+)
chr13:41589695-41590295(+)
chr13:41591214-41591814(+)
chr13:41591779-41592379(+)
chr13:41592286-41592886(+)
chr13:41593139-41593739(+)
chr13:41593587-41594187(+)
chr13:41594117-41594717(+)
chr13:41595330-41595930(+)
chr13:41595795-41596395(+)
chr13:41597910-41598510(+)
chr13:41599448-41600048(+)
chr13:41600370-41600970(+)
chr13:41600855-41601455(+)
chr13:41602077-41602677(+)
chr13:41603640-41604240(+)
chr13:41604110-41604710(+)
chr13:41606788-41607388(+)
chr13:41608978-41609578(+)
chr13:41614708-41615308(+)
chr13:41615403-41616003(+)
chr13:41623542-41624142(+)
chr13:41624113-41624713(+)
chr13:41625115-41625715(+)
chr13:41626616-41627216(+)
chr13:41627475-41628075(+)
chr13:41628259-41628859(+)
chr13:41629233-41629833(+)
chr13:41631006-41631606(+)
chr13:41632216-41632816(+)
chr13:41632625-41633225(+)
chr13:41633096-41633696(+)
chr13:41633571-41634171(+)
chr13:41634227-41634827(+)
chr13:41634718-41635318(+)
chr13:41635426-41636026(+)
chr13:41635989-41636589(+)
chr13:41636505-41637105(+)
chr13:41638543-41639143(+)
chr13:41639121-41639721(+)
chr13:41646250-41646850(+)
chr13:41649094-41649694(+)
chr13:41660006-41660606(+)
chr13:41660990-41661590(+)
chr13:41661930-41662530(+)
chr13:41665941-41666541(+)
chr13:41667049-41667649(+)
chr13:41672310-41672910(+)
chr13:41672873-41673473(+)
chr13:41673973-41674573(+)
chr13:41675210-41675810(+)
chr13:41676120-41676720(+)
chr13:41677172-41677772(+)
chr13:41680730-41681330(+)
chr13:41681191-41681791(+)
chr13:41681716-41682316(+)
chr13:41684670-41685270(+)
chr13:41685507-41686107(+)
chr13:41687760-41688360(+)
chr13:41691893-41692493(+)
chr13:41692897-41693497(+)
chr13:41696890-41697490(+)
chr13:41697420-41698020(+)
chr13:41698850-41699450(+)
chr13:41701165-41701765(+)
chr13:41701755-41702355(+)
chr13:41702673-41703273(+)
chr13:41704397-41704997(+)
chr13:41705049-41705649(+)
chr13:41705737-41706337(+)
chr13:41706245-41706845(+)
chr13:41706696-41707296(+)
chr13:41707317-41707917(+)
chr13:41707992-41708592(+)
chr13:41710499-41711099(+)
chr13:41711316-41711916(+)
chr13:41711986-41712586(+)
chr13:41712622-41713222(+)
chr13:41713578-41714178(+)
chr13:41716130-41716730(+)
chr13:41719304-41719904(+)
chr13:41722631-41723231(+)
chr13:41724124-41724724(+)
chr13:41724890-41725490(+)
chr13:41730630-41731230(+)
chr13:41733240-41733840(+)
chr13:41733710-41734310(+)
chr13:41734244-41734844(+)
chr13:41735110-41735710(+)
chr13:41736198-41736798(+)
chr13:41737570-41738170(+)
chr13:41741770-41742370(+)
chr13:41749580-41750180(+)
chr13:41752044-41752644(+)
chr13:41753638-41754238(+)
chr13:41754590-41755190(+)
chr13:41756270-41756870(+)
chr13:41760525-41761125(+)
chr13:41762639-41763239(+)
chr13:41763608-41764208(+)
chr13:41766170-41766770(+)
chr13:41767462-41768062(+)
chr13:41767982-41768582(+)
chr13:41768392-41768992(+)
chr13:41768915-41769515(+)
chr13:41769970-41770570(+)
chr13:41770634-41771234(+)
chr13:41772065-41772665(+)
chr13:41772605-41773205(+)
chr13:41773074-41773674(+)
chr13:41773533-41774133(+)
chr13:41774170-41774770(+)
chr13:41777855-41778455(+)
chr13:41778702-41779302(+)
chr13:41787366-41787966(+)
chr13:41790215-41790815(+)
chr13:41791050-41791650(+)
chr13:41791610-41792210(+)
chr13:41793283-41793883(+)
chr13:41794368-41794968(+)
chr13:41794863-41795463(+)
chr13:41795380-41795980(+)
chr13:41796261-41796861(+)
chr13:41798191-41798791(+)
chr13:41805231-41805831(+)
chr13:41805857-41806457(+)
chr13:41806524-41807124(+)
chr13:41807110-41807710(+)
chr13:41808650-41809250(+)
chr13:41810482-41811082(+)
chr13:41815670-41816270(+)
chr13:41818003-41818603(+)
chr13:41818558-41819158(+)
chr13:41819713-41820313(+)
chr13:41821186-41821786(+)
chr13:41822460-41823060(+)
chr13:41824813-41825413(+)
chr13:41828243-41828843(+)
chr13:41828935-41829535(+)
chr13:41831560-41832160(+)
chr13:41833980-41834580(+)
chr13:41834390-41834990(+)
chr13:41837123-41837723(+)
chr13:41837547-41838147(+)
chr13:41837983-41838583(+)
chr13:41838770-41839370(+)
chr13:41841149-41841749(+)
chr13:41842797-41843397(+)
chr13:41845674-41846274(+)
chr13:41847973-41848573(+)
chr13:41848983-41849583(+)
chr13:41850674-41851274(+)
chr13:41851254-41851854(+)
chr13:41853197-41853797(+)
chr13:41856212-41856812(+)
chr13:41857802-41858402(+)
chr13:41858835-41859435(+)
chr13:41859511-41860111(+)
chr13:41860432-41861032(+)
chr13:41861012-41861612(+)
chr13:41863554-41864154(+)
chr13:41865470-41866070(+)
chr13:41868950-41869550(+)
chr13:41870020-41870620(+)
chr13:41871023-41871623(+)
chr13:41873195-41873795(+)
chr13:41876796-41877396(+)
chr13:41878565-41879165(+)
chr13:41879518-41880118(+)
chr13:41880438-41881038(+)
chr13:41880843-41881443(+)
chr13:41881430-41882030(+)
chr13:41882269-41882869(+)
chr13:41884624-41885224(+)
chr13:41885057-41885657(+)
chr13:41885701-41886301(+)
chr13:41886109-41886709(+)
chr13:41886530-41887130(+)
chr13:41887098-41887698(+)
chr13:41887512-41888112(+)
chr13:41888643-41889243(+)
chr13:41889302-41889902(+)
chr13:41890010-41890610(+)
chr13:41892601-41893201(+)
chr13:41895715-41896315(+)
chr13:41898885-41899485(+)
chr13:41899794-41900394(+)
chr13:41900650-41901250(+)
chr13:41902030-41902630(+)
chr13:41902430-41903030(+)
chr13:41906886-41907486(+)
chr13:41909140-41909740(+)
chr13:41916550-41917150(+)
chr13:41918403-41919003(+)
chr13:41919877-41920477(+)
chr13:41920330-41920930(+)
chr13:41921770-41922370(+)
chr13:41923670-41924270(+)
chr13:41924673-41925273(+)
chr13:41927019-41927619(+)
chr13:41927453-41928053(+)
chr13:41928439-41929039(+)
chr13:41929962-41930562(+)
chr13:41930693-41931293(+)
chr13:41931850-41932450(+)
chr13:41935414-41936014(+)
chr13:41935910-41936510(+)
chr13:41936745-41937345(+)
chr13:41939610-41940210(+)
chr13:41944783-41945383(+)
chr13:41952170-41952770(+)
chr13:41954230-41954830(+)
chr13:41955995-41956595(+)
chr13:41956571-41957171(+)
chr13:41957448-41958048(+)
chr13:41958744-41959344(+)
chr13:41959178-41959778(+)
chr13:41960275-41960875(+)
chr13:41961611-41962211(+)
chr13:41962180-41962780(+)
chr13:41963130-41963730(+)
chr13:41963612-41964212(+)
chr13:41967570-41968170(+)
chr13:41968140-41968740(+)
chr13:41969110-41969710(+)
chr13:41970610-41971210(+)
chr13:41972694-41973294(+)
chr13:41974650-41975250(+)
chr13:41975383-41975983(+)
chr13:41976765-41977365(+)
chr13:41977293-41977893(+)
chr13:41979371-41979971(+)
chr13:41980550-41981150(+)
chr13:41981418-41982018(+)
chr13:41982197-41982797(+)
chr13:41982920-41983520(+)
chr13:41983610-41984210(+)
chr13:41985090-41985690(+)
chr13:41985606-41986206(+)
chr13:41987857-41988457(+)
chr13:41989575-41990175(+)
chr13:41990284-41990884(+)
chr13:41992008-41992608(+)
chr13:41992770-41993370(+)
chr13:41993291-41993891(+)
chr13:41994280-41994880(+)
chr13:41995410-41996010(+)
chr13:41996091-41996691(+)
chr13:41998190-41998790(+)
chr13:41999490-42000090(+)
chr13:42000165-42000765(+)
chr13:42001580-42002180(+)
chr13:42002144-42002744(+)
chr13:42008144-42008744(+)
chr13:42008936-42009536(+)
chr13:42020250-42020850(+)
chr13:42026535-42027135(+)
chr13:42028033-42028633(+)
chr13:42029786-42030386(+)
chr13:42030270-42030870(+)
chr13:42030776-42031376(+)
chr13:42031257-42031857(+)
chr13:42031862-42032462(+)
chr13:42032361-42032961(+)
chr13:42032880-42033480(+)
chr13:42033594-42034194(+)
chr13:42034165-42034765(+)
chr13:42034710-42035310(+)
chr13:42035625-42036225(+)
chr13:42036245-42036845(+)
chr13:42037266-42037866(+)
chr13:42037860-42038460(+)
chr13:42038543-42039143(+)
chr13:42039234-42039834(+)
chr13:42039845-42040445(+)
chr13:42041564-42042164(+)
chr13:42042135-42042735(+)
chr13:42042626-42043226(+)
chr13:42044695-42045295(+)
chr13:42061250-42061850(+)
chr13:42062102-42062702(+)
chr13:42066409-42067009(+)
chr13:42066936-42067536(+)
chr13:42068145-42068745(+)
chr13:42069050-42069650(+)
chr13:42069675-42070275(+)
chr13:42070322-42070922(+)
chr13:42070743-42071343(+)
chr13:42071630-42072230(+)
chr13:42073147-42073747(+)
chr13:42074559-42075159(+)
chr13:42075215-42075815(+)
chr13:42076127-42076727(+)
chr13:42076662-42077262(+)
chr13:42077396-42077996(+)
chr13:42079474-42080074(+)
chr13:42079940-42080540(+)
chr13:42080570-42081170(+)
chr13:42083935-42084535(+)
chr13:42085835-42086435(+)
chr13:42086485-42087085(+)
chr13:42087624-42088224(+)
chr13:42088710-42089310(+)
chr13:42089367-42089967(+)
chr13:42090990-42091590(+)
chr13:42094009-42094609(+)
chr13:42094642-42095242(+)
chr13:42095410-42096010(+)
chr13:42097412-42098012(+)
chr13:42098470-42099070(+)
chr13:42102181-42102781(+)
chr13:42104070-42104670(+)
chr13:42104970-42105570(+)
chr13:42107690-42108290(+)
chr13:42114254-42114854(+)
chr13:42115324-42115924(+)
chr13:42117685-42118285(+)
chr13:42118826-42119426(+)
chr13:42119229-42119829(+)
chr13:42120006-42120606(+)
chr13:42120456-42121056(+)
chr13:42121467-42122067(+)
chr13:42122100-42122700(+)
chr13:42122777-42123377(+)
chr13:42123340-42123940(+)
chr13:42124392-42124992(+)
chr13:42124890-42125490(+)
chr13:42125670-42126270(+)
chr13:42126080-42126680(+)
chr13:42128294-42128894(+)
chr13:42128838-42129438(+)
chr13:42131190-42131790(+)
chr13:42132510-42133110(+)
chr13:42133193-42133793(+)
chr13:42135236-42135836(+)
chr13:42136141-42136741(+)
chr13:42136996-42137596(+)
chr13:42137544-42138144(+)
chr13:42138011-42138611(+)
chr13:42138663-42139263(+)
chr13:42139286-42139886(+)
chr13:42139825-42140425(+)
chr13:42141410-42142010(+)
chr13:42142290-42142890(+)
chr13:42143031-42143631(+)
chr13:42149770-42150370(+)
chr13:42151432-42152032(+)
chr13:42153308-42153908(+)
chr13:42154387-42154987(+)
chr13:42155210-42155810(+)
chr13:42156099-42156699(+)
chr13:42160241-42160841(+)
chr13:42160675-42161275(+)
chr13:42161563-42162163(+)
chr13:42162876-42163476(+)
chr13:42163563-42164163(+)
chr13:42164127-42164727(+)
chr13:42164689-42165289(+)
chr13:42167372-42167972(+)
chr13:42168770-42169370(+)
chr13:42169410-42170010(+)
chr13:42170516-42171116(+)
chr13:42171369-42171969(+)
chr13:42173058-42173658(+)
chr13:42173671-42174271(+)
chr13:42175760-42176360(+)
chr13:42177922-42178522(+)
chr13:42179311-42179911(+)
chr13:42179960-42180560(+)
chr13:42180674-42181274(+)
chr13:42181403-42182003(+)
chr13:42182035-42182635(+)
chr13:42182665-42183265(+)
chr13:42183850-42184450(+)
chr13:42184437-42185037(+)
chr13:42184995-42185595(+)
chr13:42185426-42186026(+)
chr13:42187532-42188132(+)
chr13:42188022-42188622(+)
chr13:42188738-42189338(+)
chr13:42189253-42189853(+)
chr13:42189681-42190281(+)
chr13:42190155-42190755(+)
chr13:42196150-42196750(+)
chr13:42196684-42197284(+)
chr13:42201470-42202070(+)
chr13:42203630-42204230(+)
chr13:42205483-42206083(+)
chr13:42206850-42207450(+)
chr13:42207810-42208410(+)
chr13:42211746-42212346(+)
chr13:42213393-42213993(+)
chr13:42214076-42214676(+)
chr13:42215000-42215600(+)
chr13:42215450-42216050(+)
chr13:42217556-42218156(+)
chr13:42218947-42219547(+)
chr13:42219357-42219957(+)
chr13:42220140-42220740(+)
chr13:42220874-42221474(+)
chr13:42221697-42222297(+)
chr13:42222345-42222945(+)
chr13:42222810-42223410(+)
chr13:42223684-42224284(+)
chr13:42224327-42224927(+)
chr13:42224791-42225391(+)
chr13:42225618-42226218(+)
chr13:42226041-42226641(+)
chr13:42226773-42227373(+)
chr13:42228694-42229294(+)
chr13:42231710-42232310(+)
chr13:42232236-42232836(+)
chr13:42234440-42235040(+)
chr13:42240204-42240804(+)
chr13:42242168-42242768(+)
chr13:42242593-42243193(+)
chr13:42243510-42244110(+)
chr13:42244223-42244823(+)
chr13:42245014-42245614(+)
chr13:42245600-42246200(+)
chr13:42247250-42247850(+)
chr13:42247676-42248276(+)
chr13:42248212-42248812(+)
chr13:42249360-42249960(+)
chr13:42251176-42251776(+)
chr13:42252305-42252905(+)
chr13:42252916-42253516(+)
chr13:42253740-42254340(+)
chr13:42254950-42255550(+)
chr13:42256880-42257480(+)
chr13:42260140-42260740(+)
chr13:42260670-42261270(+)
chr13:42261790-42262390(+)
chr13:42265330-42265930(+)
chr13:42267449-42268049(+)
chr13:42268934-42269534(+)
chr13:42269444-42270044(+)
chr13:42270529-42271129(+)
chr13:42271150-42271750(+)
chr13:42271556-42272156(+)
chr13:42273785-42274385(+)
chr13:42274869-42275469(+)
chr13:42275752-42276352(+)
chr13:42276625-42277225(+)
chr13:42277243-42277843(+)
chr13:42280162-42280762(+)
chr13:42281268-42281868(+)
chr13:42282708-42283308(+)
chr13:42283556-42284156(+)
chr13:42286095-42286695(+)
chr13:42287450-42288050(+)
chr13:42290247-42290847(+)
chr13:42291409-42292009(+)
chr13:42294905-42295505(+)
chr13:42297027-42297627(+)
chr13:42298350-42298950(+)
chr13:42299410-42300010(+)
chr13:42303574-42304174(+)
chr13:42304170-42304770(+)
chr13:42311830-42312430(+)
chr13:42314512-42315112(+)
chr13:42315753-42316353(+)
chr13:42317092-42317692(+)
chr13:42317930-42318530(+)
chr13:42319547-42320147(+)
chr13:42320275-42320875(+)
chr13:42325296-42325896(+)
chr13:42326099-42326699(+)
chr13:42328153-42328753(+)
chr13:42330512-42331112(+)
chr13:42331470-42332070(+)
chr13:42336730-42337330(+)
chr13:42337840-42338440(+)
chr13:42338606-42339206(+)
chr13:42339033-42339633(+)
chr13:42339846-42340446(+)
chr13:42340484-42341084(+)
chr13:42341844-42342444(+)
chr13:42344450-42345050(+)
chr13:42347290-42347890(+)
chr13:42348947-42349547(+)
chr13:42351220-42351820(+)
chr13:42354556-42355156(+)
chr13:42355033-42355633(+)
chr13:42356081-42356681(+)
chr13:42357550-42358150(+)
chr13:42358170-42358770(+)
chr13:42359705-42360305(+)
chr13:42362626-42363226(+)
chr13:42365110-42365710(+)
chr13:42369910-42370510(+)
chr13:42375435-42376035(+)
chr13:42376188-42376788(+)
chr13:42376712-42377312(+)
chr13:42377515-42378115(+)
chr13:42381340-42381940(+)
chr13:42383964-42384564(+)
chr13:42385150-42385750(+)
chr13:42385709-42386309(+)
chr13:42386266-42386866(+)
chr13:42387004-42387604(+)
chr13:42387460-42388060(+)
chr13:42389130-42389730(+)
chr13:42394689-42395289(+)
chr13:42395254-42395854(+)
chr13:42397494-42398094(+)
chr13:42399144-42399744(+)
chr13:42399694-42400294(+)
chr13:42401330-42401930(+)
chr13:42401815-42402415(+)
chr13:42407212-42407812(+)
chr13:42407883-42408483(+)
chr13:42409879-42410479(+)
chr13:42411755-42412355(+)
chr13:42414955-42415555(+)
chr13:42416084-42416684(+)
chr13:42416750-42417350(+)
chr13:42421230-42421830(+)
chr13:42422408-42423008(+)
chr13:42422837-42423437(+)
chr13:42424835-42425435(+)
chr13:42425307-42425907(+)
chr13:42428810-42429410(+)
chr13:42429444-42430044(+)
chr13:42430251-42430851(+)
chr13:42432794-42433394(+)
chr13:42433506-42434106(+)
chr13:42434234-42434834(+)
chr13:42435390-42435990(+)
chr13:42435990-42436590(+)
chr13:42436695-42437295(+)
chr13:42438619-42439219(+)
chr13:42439670-42440270(+)
chr13:42444790-42445390(+)
chr13:42450050-42450650(+)
chr13:42450810-42451410(+)
chr13:42451754-42452354(+)
chr13:42452320-42452920(+)
chr13:42453215-42453815(+)
chr13:42454340-42454940(+)
chr13:42454760-42455360(+)
chr13:42461046-42461646(+)
chr13:42461616-42462216(+)
chr13:42462260-42462860(+)
chr13:42464730-42465330(+)
chr13:42465918-42466518(+)
chr13:42468089-42468689(+)
chr13:42471163-42471763(+)
chr13:42475040-42475640(+)
chr13:42477547-42478147(+)
chr13:42478313-42478913(+)
chr13:42479658-42480258(+)
chr13:42483529-42484129(+)
chr13:42485455-42486055(+)
chr13:42488640-42489240(+)
chr13:42489130-42489730(+)
chr13:42490152-42490752(+)
chr13:42490619-42491219(+)
chr13:42491713-42492313(+)
chr13:42493085-42493685(+)
chr13:42493610-42494210(+)
chr13:42494079-42494679(+)
chr13:42499060-42499660(+)
chr13:42502474-42503074(+)
chr13:42505414-42506014(+)
chr13:42507455-42508055(+)
chr13:42508160-42508760(+)
chr13:42509030-42509630(+)
chr13:42515215-42515815(+)
chr13:42516729-42517329(+)
chr13:42518919-42519519(+)
chr13:42519970-42520570(+)
chr13:42524455-42525055(+)
chr13:42526800-42527400(+)
chr13:42528246-42528846(+)
chr13:42529498-42530098(+)
chr13:42530350-42530950(+)
chr13:42532070-42532670(+)
chr13:42532610-42533210(+)
chr13:42533581-42534181(+)
chr13:42534331-42534931(+)
chr13:42535054-42535654(+)
chr13:42535683-42536283(+)
chr13:42537020-42537620(+)
chr13:42540720-42541320(+)
chr13:42544520-42545120(+)
chr13:42544987-42545587(+)
chr13:42545867-42546467(+)
chr13:42547376-42547976(+)
chr13:42548519-42549119(+)
chr13:42550529-42551129(+)
chr13:42553033-42553633(+)
chr13:42554295-42554895(+)
chr13:42554790-42555390(+)
chr13:42555225-42555825(+)
chr13:42556161-42556761(+)
chr13:42557158-42557758(+)
chr13:42557635-42558235(+)
chr13:42560119-42560719(+)
chr13:42560630-42561230(+)
chr13:42564230-42564830(+)
chr13:42568170-42568770(+)
chr13:42568906-42569506(+)
chr13:42569435-42570035(+)
chr13:42569963-42570563(+)
chr13:42572035-42572635(+)
chr13:42574110-42574710(+)
chr13:42574923-42575523(+)
chr13:42575652-42576252(+)
chr13:42576210-42576810(+)
chr13:42581897-42582497(+)
chr13:42582583-42583183(+)
chr13:42583030-42583630(+)
chr13:42585932-42586532(+)
chr13:42587848-42588448(+)
chr13:42591290-42591890(+)
chr13:42596853-42597453(+)
chr13:42600155-42600755(+)
chr13:42600716-42601316(+)
chr13:42601346-42601946(+)
chr13:42601950-42602550(+)
chr13:42602451-42603051(+)
chr13:42603250-42603850(+)
chr13:42610156-42610756(+)
chr13:42610893-42611493(+)
chr13:42612699-42613299(+)
chr13:42613264-42613864(+)
chr13:42613921-42614521(+)
chr13:42614336-42614936(+)
chr13:42615110-42615710(+)
chr13:42615693-42616293(+)
chr13:42616313-42616913(+)
chr13:42617690-42618290(+)
chr13:42619650-42620250(+)
chr13:42620310-42620910(+)
chr13:42620730-42621330(+)
chr13:42621260-42621860(+)
chr13:42621697-42622297(+)
chr13:42622279-42622879(+)
chr13:42622983-42623583(+)
chr13:42624315-42624915(+)
chr13:42628990-42629590(+)
chr13:42629565-42630165(+)
chr13:42630194-42630794(+)
chr13:42630630-42631230(+)
chr13:42631695-42632295(+)
chr13:42632690-42633290(+)
chr13:42634210-42634810(+)
chr13:42635062-42635662(+)
chr13:42637122-42637722(+)
chr13:42638304-42638904(+)
chr13:42639093-42639693(+)
chr13:42640603-42641203(+)
chr13:42642910-42643510(+)
chr13:42644662-42645262(+)
chr13:42645118-42645718(+)
chr13:42645629-42646229(+)
chr13:42646090-42646690(+)
chr13:42646662-42647262(+)
chr13:42647683-42648283(+)
chr13:42649620-42650220(+)
chr13:42650276-42650876(+)
chr13:42651418-42652018(+)
chr13:42652294-42652894(+)
chr13:42657280-42657880(+)
chr13:42658730-42659330(+)
chr13:42660648-42661248(+)
chr13:42671021-42671621(+)
chr13:42673510-42674110(+)
chr13:42674820-42675420(+)
chr13:42675871-42676471(+)
chr13:42676292-42676892(+)
chr13:42677203-42677803(+)
chr13:42680103-42680703(+)
chr13:42680963-42681563(+)
chr13:42681472-42682072(+)
chr13:42681930-42682530(+)
chr13:42683105-42683705(+)
chr13:42684547-42685147(+)
chr13:42685115-42685715(+)
chr13:42686204-42686804(+)
chr13:42687518-42688118(+)
chr13:42688170-42688770(+)
chr13:42689097-42689697(+)
chr13:42690276-42690876(+)
chr13:42693886-42694486(+)
chr13:42696330-42696930(+)
chr13:42699000-42699600(+)
chr13:42699710-42700310(+)
chr13:42703004-42703604(+)
chr13:42704650-42705250(+)
chr13:42707410-42708010(+)
chr13:42708175-42708775(+)
chr13:42708866-42709466(+)
chr13:42710053-42710653(+)
chr13:42711130-42711730(+)
chr13:42711876-42712476(+)
chr13:42712530-42713130(+)
chr13:42714540-42715140(+)
chr13:42715470-42716070(+)
chr13:42717850-42718450(+)
chr13:42719090-42719690(+)
chr13:42719490-42720090(+)
chr13:42720363-42720963(+)
chr13:42720870-42721470(+)
chr13:42721366-42721966(+)
chr13:42721850-42722450(+)
chr13:42722655-42723255(+)
chr13:42723265-42723865(+)
chr13:42725840-42726440(+)
chr13:42726628-42727228(+)
chr13:42727320-42727920(+)
chr13:42727876-42728476(+)
chr13:42737990-42738590(+)
chr13:42738546-42739146(+)
chr13:42741420-42742020(+)
chr13:42741890-42742490(+)
chr13:42742470-42743070(+)
chr13:42743425-42744025(+)
chr13:42744134-42744734(+)
chr13:42747470-42748070(+)
chr13:42747906-42748506(+)
chr13:42748434-42749034(+)
chr13:42748849-42749449(+)
chr13:42749628-42750228(+)
chr13:42750379-42750979(+)
chr13:42751215-42751815(+)
chr13:42752823-42753423(+)
chr13:42755446-42756046(+)
chr13:42756109-42756709(+)
chr13:42762303-42762903(+)
chr13:42763078-42763678(+)
chr13:42767510-42768110(+)
chr13:42769470-42770070(+)
chr13:42773210-42773810(+)
chr13:42778370-42778970(+)
chr13:42779450-42780050(+)
chr13:42782890-42783490(+)
chr13:42785763-42786363(+)
chr13:42786312-42786912(+)
chr13:42786830-42787430(+)
chr13:42788479-42789079(+)
chr13:42789550-42790150(+)
chr13:42790124-42790724(+)
chr13:42791832-42792432(+)
chr13:42792562-42793162(+)
chr13:42794010-42794610(+)
chr13:42794490-42795090(+)
chr13:42795354-42795954(+)
chr13:42797110-42797710(+)
chr13:42799130-42799730(+)
chr13:42802015-42802615(+)
chr13:42802958-42803558(+)
chr13:42803372-42803972(+)
chr13:42806098-42806698(+)
chr13:42806705-42807305(+)
chr13:42807710-42808310(+)
chr13:42810390-42810990(+)
chr13:42812030-42812630(+)
chr13:42813233-42813833(+)
chr13:42813705-42814305(+)
chr13:42821773-42822373(+)
chr13:42824550-42825150(+)
chr13:42831092-42831692(+)
chr13:42832760-42833360(+)
chr13:42833594-42834194(+)
chr13:42834943-42835543(+)
chr13:42835503-42836103(+)
chr13:42836154-42836754(+)
chr13:42839416-42840016(+)
chr13:42840506-42841106(+)
chr13:42844926-42845526(+)
chr13:42845620-42846220(+)
chr13:42846362-42846962(+)
chr13:42846869-42847469(+)
chr13:42847427-42848027(+)
chr13:42847951-42848551(+)
chr13:42848432-42849032(+)
chr13:42849196-42849796(+)
chr13:42850090-42850690(+)
chr13:42850637-42851237(+)
chr13:42851585-42852185(+)
chr13:42852210-42852810(+)
chr13:42853076-42853676(+)
chr13:42853965-42854565(+)
chr13:42854610-42855210(+)
chr13:42855740-42856340(+)
chr13:42857641-42858241(+)
chr13:42858170-42858770(+)
chr13:42864720-42865320(+)
chr13:42865890-42866490(+)
chr13:42872462-42873062(+)
chr13:42872934-42873534(+)
chr13:42873450-42874050(+)
chr13:42874806-42875406(+)
chr13:42875410-42876010(+)
chr13:42876710-42877310(+)
chr13:42877490-42878090(+)
chr13:42879290-42879890(+)
chr13:42879696-42880296(+)
chr13:42881619-42882219(+)
chr13:42882250-42882850(+)
chr13:42883250-42883850(+)
chr13:42883790-42884390(+)
chr13:42886898-42887498(+)
chr13:42892800-42893400(+)
chr13:42893750-42894350(+)
chr13:42894328-42894928(+)
chr13:42896622-42897222(+)
chr13:42898734-42899334(+)
chr13:42899634-42900234(+)
chr13:42900364-42900964(+)
chr13:42901019-42901619(+)
chr13:42901757-42902357(+)
chr13:42902731-42903331(+)
chr13:42903355-42903955(+)
chr13:42903830-42904430(+)
chr13:42904230-42904830(+)
chr13:42905033-42905633(+)
chr13:42908078-42908678(+)
chr13:42909170-42909770(+)
chr13:42910110-42910710(+)
chr13:42911783-42912383(+)
chr13:42913575-42914175(+)
chr13:42916493-42917093(+)
chr13:42917244-42917844(+)
chr13:42919360-42919960(+)
chr13:42920743-42921343(+)
chr13:42923350-42923950(+)
chr13:42924224-42924824(+)
chr13:42924900-42925500(+)
chr13:42928454-42929054(+)
chr13:42929061-42929661(+)
chr13:42929590-42930190(+)
chr13:42930264-42930864(+)
chr13:42931405-42932005(+)
chr13:42933370-42933970(+)
chr13:42934655-42935255(+)
chr13:42935728-42936328(+)
chr13:42938405-42939005(+)
chr13:42941834-42942434(+)
chr13:42942250-42942850(+)
chr13:42943455-42944055(+)
chr13:42945090-42945690(+)
chr13:42946550-42947150(+)
chr13:42946950-42947550(+)
chr13:42949710-42950310(+)
chr13:42951020-42951620(+)
chr13:42951770-42952370(+)
chr13:42952537-42953137(+)
chr13:42953226-42953826(+)
chr13:42953650-42954250(+)
chr13:42954335-42954935(+)
chr13:42954819-42955419(+)
chr13:42955270-42955870(+)
chr13:42955695-42956295(+)
chr13:42956350-42956950(+)
chr13:42957047-42957647(+)
chr13:42958322-42958922(+)
chr13:42962350-42962950(+)
chr13:42963038-42963638(+)
chr13:42963930-42964530(+)
chr13:42964730-42965330(+)
chr13:42966804-42967404(+)
chr13:42967245-42967845(+)
chr13:42967780-42968380(+)
chr13:42968260-42968860(+)
chr13:42968804-42969404(+)
chr13:42969475-42970075(+)
chr13:42970764-42971364(+)
chr13:42972525-42973125(+)
chr13:42973278-42973878(+)
chr13:42973930-42974530(+)
chr13:42974360-42974960(+)
chr13:42975417-42976017(+)
chr13:42976420-42977020(+)
chr13:42976930-42977530(+)
chr13:42977590-42978190(+)
chr13:42979791-42980391(+)
chr13:42980268-42980868(+)
chr13:42981210-42981810(+)
chr13:42983184-42983784(+)
chr13:42983705-42984305(+)
chr13:42985034-42985634(+)
chr13:42985890-42986490(+)
chr13:42986410-42987010(+)
chr13:42986890-42987490(+)
chr13:42987451-42988051(+)
chr13:42988790-42989390(+)
chr13:42989490-42990090(+)
chr13:42989903-42990503(+)
chr13:42991679-42992279(+)
chr13:42993170-42993770(+)
chr13:42993970-42994570(+)
chr13:42994390-42994990(+)
chr13:42998686-42999286(+)
chr13:43011060-43011660(+)
chr13:43013542-43014142(+)
chr13:43014113-43014713(+)
chr13:43015750-43016350(+)
chr13:43017910-43018510(+)
chr13:43019480-43020080(+)
chr13:43024038-43024638(+)
chr13:43026840-43027440(+)
chr13:43032249-43032849(+)
chr13:43033710-43034310(+)
chr13:43035590-43036190(+)
chr13:43040140-43040740(+)
chr13:43040654-43041254(+)
chr13:43045130-43045730(+)
chr13:43046086-43046686(+)
chr13:43049024-43049624(+)
chr13:43051747-43052347(+)
chr13:43052568-43053168(+)
chr13:43053175-43053775(+)
chr13:43058424-43059024(+)
chr13:43059250-43059850(+)
chr13:43060795-43061395(+)
chr13:43061273-43061873(+)
chr13:43063630-43064230(+)
chr13:43064715-43065315(+)
chr13:43068250-43068850(+)
chr13:43069225-43069825(+)
chr13:43069810-43070410(+)
chr13:43071302-43071902(+)
chr13:43071832-43072432(+)
chr13:43072534-43073134(+)
chr13:43073290-43073890(+)
chr13:43073890-43074490(+)
chr13:43079030-43079630(+)
chr13:43081550-43082150(+)
chr13:43096808-43097408(+)
chr13:43098600-43099200(+)
chr13:43099169-43099769(+)
chr13:43099809-43100409(+)
chr13:43100222-43100822(+)
chr13:43104890-43105490(+)
chr13:43105990-43106590(+)
chr13:43106634-43107234(+)
chr13:43107230-43107830(+)
chr13:43110990-43111590(+)
chr13:43111418-43112018(+)
chr13:43113027-43113627(+)
chr13:43113721-43114321(+)
chr13:43114268-43114868(+)
chr13:43115000-43115600(+)
chr13:43115650-43116250(+)
chr13:43117402-43118002(+)
chr13:43118448-43119048(+)
chr13:43119781-43120381(+)
chr13:43120632-43121232(+)
chr13:43122730-43123330(+)
chr13:43123149-43123749(+)
chr13:43123558-43124158(+)
chr13:43125683-43126283(+)
chr13:43126530-43127130(+)
chr13:43127655-43128255(+)
chr13:43128290-43128890(+)
chr13:43133566-43134166(+)
chr13:43136033-43136633(+)
chr13:43136602-43137202(+)
chr13:43137810-43138410(+)
chr13:43141997-43142597(+)
chr13:43143580-43144180(+)
chr13:43148265-43148865(+)
chr13:43148910-43149510(+)
chr13:43149916-43150516(+)
chr13:43151569-43152169(+)
chr13:43154690-43155290(+)
chr13:43158510-43159110(+)
chr13:43160590-43161190(+)
chr13:43164290-43164890(+)
chr13:43166876-43167476(+)
chr13:43167528-43168128(+)
chr13:43168890-43169490(+)
chr13:43171537-43172137(+)
chr13:43172390-43172990(+)
chr13:43174984-43175584(+)
chr13:43175470-43176070(+)
chr13:43176020-43176620(+)
chr13:43176528-43177128(+)
chr13:43176944-43177544(+)
chr13:43177426-43178026(+)
chr13:43181466-43182066(+)
chr13:43186153-43186753(+)
chr13:43188060-43188660(+)
chr13:43188505-43189105(+)
chr13:43189035-43189635(+)
chr13:43189746-43190346(+)
chr13:43191257-43191857(+)
chr13:43191822-43192422(+)
chr13:43192817-43193417(+)
chr13:43194413-43195013(+)
chr13:43197450-43198050(+)
chr13:43197941-43198541(+)
chr13:43199638-43200238(+)
chr13:43200206-43200806(+)
chr13:43204423-43205023(+)
chr13:43205205-43205805(+)
chr13:43207042-43207642(+)
chr13:43207493-43208093(+)
chr13:43211730-43212330(+)
chr13:43212161-43212761(+)
chr13:43212962-43213562(+)
chr13:43217990-43218590(+)
chr13:43218510-43219110(+)
chr13:43219650-43220250(+)
chr13:43222030-43222630(+)
chr13:43223186-43223786(+)
chr13:43223822-43224422(+)
chr13:43224566-43225166(+)
chr13:43226933-43227533(+)
chr13:43227398-43227998(+)
chr13:43227808-43228408(+)
chr13:43228280-43228880(+)
chr13:43228792-43229392(+)
chr13:43229270-43229870(+)
chr13:43229755-43230355(+)
chr13:43230226-43230826(+)
chr13:43231186-43231786(+)
chr13:43232192-43232792(+)
chr13:43232610-43233210(+)
chr13:43233150-43233750(+)
chr13:43234413-43235013(+)
chr13:43235164-43235764(+)
chr13:43236790-43237390(+)
chr13:43237605-43238205(+)
chr13:43238290-43238890(+)
chr13:43239110-43239710(+)
chr13:43239660-43240260(+)
chr13:43240405-43241005(+)
chr13:43240810-43241410(+)
chr13:43241690-43242290(+)
chr13:43243500-43244100(+)
chr13:43244460-43245060(+)
chr13:43244935-43245535(+)
chr13:43245560-43246160(+)
chr13:43245970-43246570(+)
chr13:43246410-43247010(+)
chr13:43246895-43247495(+)
chr13:43247505-43248105(+)
chr13:43251644-43252244(+)
chr13:43253040-43253640(+)
chr13:43254782-43255382(+)
chr13:43255687-43256287(+)
chr13:43258050-43258650(+)
chr13:43262930-43263530(+)
chr13:43263470-43264070(+)
chr13:43268000-43268600(+)
chr13:43270215-43270815(+)
chr13:43273890-43274490(+)
chr13:43276678-43277278(+)
chr13:43277103-43277703(+)
chr13:43277614-43278214(+)
chr13:43278750-43279350(+)
chr13:43280310-43280910(+)
chr13:43281024-43281624(+)
chr13:43281617-43282217(+)
chr13:43282450-43283050(+)
chr13:43283270-43283870(+)
chr13:43286940-43287540(+)
chr13:43287553-43288153(+)
chr13:43288370-43288970(+)
chr13:43289980-43290580(+)
chr13:43294436-43295036(+)
chr13:43295403-43296003(+)
chr13:43296024-43296624(+)
chr13:43298970-43299570(+)
chr13:43302735-43303335(+)
chr13:43304034-43304634(+)
chr13:43305490-43306090(+)
chr13:43306094-43306694(+)
chr13:43307070-43307670(+)
chr13:43309013-43309613(+)
chr13:43311735-43312335(+)
chr13:43314796-43315396(+)
chr13:43317950-43318550(+)
chr13:43318506-43319106(+)
chr13:43319200-43319800(+)
chr13:43319665-43320265(+)
chr13:43320230-43320830(+)
chr13:43320949-43321549(+)
chr13:43321430-43322030(+)
chr13:43321956-43322556(+)
chr13:43324190-43324790(+)
chr13:43324933-43325533(+)
chr13:43325710-43326310(+)
chr13:43327008-43327608(+)
chr13:43327700-43328300(+)
chr13:43328160-43328760(+)
chr13:43329020-43329620(+)
chr13:43329570-43330170(+)
chr13:43332533-43333133(+)
chr13:43334550-43335150(+)
chr13:43334998-43335598(+)
chr13:43335490-43336090(+)
chr13:43336292-43336892(+)
chr13:43336961-43337561(+)
chr13:43337880-43338480(+)
chr13:43339980-43340580(+)
chr13:43340578-43341178(+)
chr13:43341870-43342470(+)
chr13:43343690-43344290(+)
chr13:43345650-43346250(+)
chr13:43347950-43348550(+)
chr13:43350622-43351222(+)
chr13:43351529-43352129(+)
chr13:43353947-43354547(+)
chr13:43354403-43355003(+)
chr13:43355370-43355970(+)
chr13:43359770-43360370(+)
chr13:43360785-43361385(+)
chr13:43361590-43362190(+)
chr13:43362050-43362650(+)
chr13:43362581-43363181(+)
chr13:43363354-43363954(+)
chr13:43368802-43369402(+)
chr13:43369711-43370311(+)
chr13:43370275-43370875(+)
chr13:43370939-43371539(+)
chr13:43372137-43372737(+)
chr13:43374595-43375195(+)
chr13:43375230-43375830(+)
chr13:43376106-43376706(+)
chr13:43377802-43378402(+)
chr13:43378270-43378870(+)
chr13:43381289-43381889(+)
chr13:43381902-43382502(+)
chr13:43382508-43383108(+)
chr13:43384600-43385200(+)
chr13:43385569-43386169(+)
chr13:43386330-43386930(+)
chr13:43387010-43387610(+)
chr13:43388844-43389444(+)
chr13:43389730-43390330(+)
chr13:43390674-43391274(+)
chr13:43392344-43392944(+)
chr13:43392890-43393490(+)
chr13:43393722-43394322(+)
chr13:43394541-43395141(+)
chr13:43395469-43396069(+)
chr13:43395915-43396515(+)
chr13:43399810-43400410(+)
chr13:43401845-43402445(+)
chr13:43402430-43403030(+)
chr13:43405973-43406573(+)
chr13:43406639-43407239(+)
chr13:43408965-43409565(+)
chr13:43410833-43411433(+)
chr13:43411472-43412072(+)
chr13:43414680-43415280(+)
chr13:43422265-43422865(+)
chr13:43423350-43423950(+)
chr13:43427070-43427670(+)
chr13:43429470-43430070(+)
chr13:43433724-43434324(+)
chr13:43437550-43438150(+)
chr13:43438390-43438990(+)
chr13:43439289-43439889(+)
chr13:43439748-43440348(+)
chr13:43447128-43447728(+)
chr13:43448174-43448774(+)
chr13:43448910-43449510(+)
chr13:43449790-43450390(+)
chr13:43450341-43450941(+)
chr13:43450948-43451548(+)
chr13:43451691-43452291(+)
chr13:43452757-43453357(+)
chr13:43453875-43454475(+)
chr13:43454298-43454898(+)
chr13:43455153-43455753(+)
chr13:43455665-43456265(+)
chr13:43456631-43457231(+)
chr13:43457182-43457782(+)
chr13:43457811-43458411(+)
chr13:43459370-43459970(+)
chr13:43461450-43462050(+)
chr13:43462215-43462815(+)
chr13:43465860-43466460(+)
chr13:43466806-43467406(+)
chr13:43467359-43467959(+)
chr13:43468230-43468830(+)
chr13:43468848-43469448(+)
chr13:43469320-43469920(+)
chr13:43469962-43470562(+)
chr13:43471870-43472470(+)
chr13:43473340-43473940(+)
chr13:43479103-43479703(+)
chr13:43480258-43480858(+)
chr13:43481770-43482370(+)
chr13:43484910-43485510(+)
chr13:43485471-43486071(+)
chr13:43487550-43488150(+)
chr13:43488375-43488975(+)
chr13:43488791-43489391(+)
chr13:43494536-43495136(+)
chr13:43495450-43496050(+)
chr13:43496215-43496815(+)
chr13:43497990-43498590(+)
chr13:43498419-43499019(+)
chr13:43499060-43499660(+)
chr13:43499683-43500283(+)
chr13:43500605-43501205(+)
chr13:43504049-43504649(+)
chr13:43504903-43505503(+)
chr13:43506220-43506820(+)
chr13:43507651-43508251(+)
chr13:43511176-43511776(+)
chr13:43515381-43515981(+)
chr13:43517230-43517830(+)
chr13:43519320-43519920(+)
chr13:43520972-43521572(+)
chr13:43521953-43522553(+)
chr13:43524363-43524963(+)
chr13:43529330-43529930(+)
chr13:43530795-43531395(+)
chr13:43531910-43532510(+)
chr13:43538758-43539358(+)
chr13:43539282-43539882(+)
chr13:43541275-43541875(+)
chr13:43541698-43542298(+)
chr13:43542450-43543050(+)
chr13:43542936-43543536(+)
chr13:43543604-43544204(+)
chr13:43544803-43545403(+)
chr13:43545280-43545880(+)
chr13:43545887-43546487(+)
chr13:43546370-43546970(+)
chr13:43547325-43547925(+)
chr13:43548639-43549239(+)
chr13:43550103-43550703(+)
chr13:43551176-43551776(+)
chr13:43554410-43555010(+)
chr13:43555364-43555964(+)
chr13:43555920-43556520(+)
chr13:43556470-43557070(+)
chr13:43558735-43559335(+)
chr13:43559488-43560088(+)
chr13:43559968-43560568(+)
chr13:43562515-43563115(+)
chr13:43564259-43564859(+)
chr13:43564706-43565306(+)
chr13:43566058-43566658(+)
chr13:43566581-43567181(+)
chr13:43567870-43568470(+)
chr13:43569490-43570090(+)
chr13:43570035-43570635(+)
chr13:43570583-43571183(+)
chr13:43571386-43571986(+)
chr13:43572770-43573370(+)
chr13:43573930-43574530(+)
chr13:43574642-43575242(+)
chr13:43575160-43575760(+)
chr13:43576050-43576650(+)
chr13:43576515-43577115(+)
chr13:43577014-43577614(+)
chr13:43577750-43578350(+)
chr13:43578750-43579350(+)
chr13:43579463-43580063(+)
chr13:43581028-43581628(+)
chr13:43582530-43583130(+)
chr13:43583472-43584072(+)
chr13:43584610-43585210(+)
chr13:43586730-43587330(+)
chr13:43588177-43588777(+)
chr13:43590269-43590869(+)
chr13:43592135-43592735(+)
chr13:43593932-43594532(+)
chr13:43594830-43595430(+)
chr13:43595931-43596531(+)
chr13:43596974-43597574(+)
chr13:43597493-43598093(+)
chr13:43598033-43598633(+)
chr13:43600334-43600934(+)
chr13:43602438-43603038(+)
chr13:43602995-43603595(+)
chr13:43604588-43605188(+)
chr13:43606010-43606610(+)
chr13:43610332-43610932(+)
chr13:43610860-43611460(+)
chr13:43612955-43613555(+)
chr13:43614002-43614602(+)
chr13:43614857-43615457(+)
chr13:43615526-43616126(+)
chr13:43617369-43617969(+)
chr13:43618180-43618780(+)
chr13:43618950-43619550(+)
chr13:43619435-43620035(+)
chr13:43620655-43621255(+)
chr13:43623585-43624185(+)
chr13:43624250-43624850(+)
chr13:43628000-43628600(+)
chr13:43628817-43629417(+)
chr13:43629326-43629926(+)
chr13:43630660-43631260(+)
chr13:43631681-43632281(+)
chr13:43632261-43632861(+)
chr13:43632824-43633424(+)
chr13:43633858-43634458(+)
chr13:43634808-43635408(+)
chr13:43635375-43635975(+)
chr13:43635987-43636587(+)
chr13:43639675-43640275(+)
chr13:43644470-43645070(+)
chr13:43645015-43645615(+)
chr13:43645818-43646418(+)
chr13:43646449-43647049(+)
chr13:43647195-43647795(+)
chr13:43649022-43649622(+)
chr13:43649890-43650490(+)
chr13:43650696-43651296(+)
chr13:43651332-43651932(+)
chr13:43651917-43652517(+)
chr13:43653565-43654165(+)
chr13:43658310-43658910(+)
chr13:43659493-43660093(+)
chr13:43660034-43660634(+)
chr13:43660734-43661334(+)
chr13:43661380-43661980(+)
chr13:43662154-43662754(+)
chr13:43664165-43664765(+)
chr13:43664790-43665390(+)
chr13:43668965-43669565(+)
chr13:43669390-43669990(+)
chr13:43670110-43670710(+)
chr13:43671190-43671790(+)
chr13:43673375-43673975(+)
chr13:43676413-43677013(+)
chr13:43679058-43679658(+)
chr13:43680105-43680705(+)
chr13:43680725-43681325(+)
chr13:43681808-43682408(+)
chr13:43684113-43684713(+)
chr13:43684645-43685245(+)
chr13:43685625-43686225(+)
chr13:43686905-43687505(+)
chr13:43687629-43688229(+)
chr13:43688230-43688830(+)
chr13:43689830-43690430(+)
chr13:43690286-43690886(+)
chr13:43692544-43693144(+)
chr13:43693249-43693849(+)
chr13:43695027-43695627(+)
chr13:43695869-43696469(+)
chr13:43696757-43697357(+)
chr13:43698517-43699117(+)
chr13:43700392-43700992(+)
chr13:43701343-43701943(+)
chr13:43701852-43702452(+)
chr13:43702649-43703249(+)
chr13:43703101-43703701(+)
chr13:43703729-43704329(+)
chr13:43704674-43705274(+)
chr13:43705735-43706335(+)
chr13:43706294-43706894(+)
chr13:43706945-43707545(+)
chr13:43707350-43707950(+)
chr13:43707840-43708440(+)
chr13:43708894-43709494(+)
chr13:43711208-43711808(+)
chr13:43712606-43713206(+)
chr13:43713299-43713899(+)
chr13:43713936-43714536(+)
chr13:43714970-43715570(+)
chr13:43715730-43716330(+)
chr13:43716970-43717570(+)
chr13:43717627-43718227(+)
chr13:43719629-43720229(+)
chr13:43720265-43720865(+)
chr13:43723635-43724235(+)
chr13:43724372-43724972(+)
chr13:43725395-43725995(+)
chr13:43726805-43727405(+)
chr13:43727712-43728312(+)
chr13:43728226-43728826(+)
chr13:43728890-43729490(+)
chr13:43730956-43731556(+)
chr13:43731880-43732480(+)
chr13:43733108-43733708(+)
chr13:43733570-43734170(+)
chr13:43740650-43741250(+)
chr13:43741659-43742259(+)
chr13:43742590-43743190(+)
chr13:43744578-43745178(+)
chr13:43745154-43745754(+)
chr13:43745650-43746250(+)
chr13:43746905-43747505(+)
chr13:43747970-43748570(+)
chr13:43754180-43754780(+)
chr13:43754980-43755580(+)
chr13:43756294-43756894(+)
chr13:43758815-43759415(+)
chr13:43759246-43759846(+)
chr13:43759693-43760293(+)
chr13:43760457-43761057(+)
chr13:43763894-43764494(+)
chr13:43765103-43765703(+)
chr13:43765580-43766180(+)
chr13:43766460-43767060(+)
chr13:43768030-43768630(+)
chr13:43768823-43769423(+)
chr13:43769563-43770163(+)
chr13:43770218-43770818(+)
chr13:43770989-43771589(+)
chr13:43771555-43772155(+)
chr13:43773200-43773800(+)
chr13:43774772-43775372(+)
chr13:43777838-43778438(+)
chr13:43778632-43779232(+)
chr13:43779443-43780043(+)
chr13:43780919-43781519(+)
chr13:43782142-43782742(+)
chr13:43786935-43787535(+)
chr13:43787790-43788390(+)
chr13:43791463-43792063(+)
chr13:43791990-43792590(+)
chr13:43795055-43795655(+)
chr13:43795658-43796258(+)
chr13:43796329-43796929(+)
chr13:43797258-43797858(+)
chr13:43797790-43798390(+)
chr13:43801745-43802345(+)
chr13:43803567-43804167(+)
chr13:43804130-43804730(+)
chr13:43804590-43805190(+)
chr13:43805102-43805702(+)
chr13:43806277-43806877(+)
chr13:43806882-43807482(+)
chr13:43808055-43808655(+)
chr13:43809055-43809655(+)
chr13:43810570-43811170(+)
chr13:43811783-43812383(+)
chr13:43812490-43813090(+)
chr13:43813362-43813962(+)
chr13:43814545-43815145(+)
chr13:43815270-43815870(+)
chr13:43816053-43816653(+)
chr13:43817779-43818379(+)
chr13:43818530-43819130(+)
chr13:43819384-43819984(+)
chr13:43820436-43821036(+)
chr13:43821514-43822114(+)
chr13:43825993-43826593(+)
chr13:43830865-43831465(+)
chr13:43832791-43833391(+)
chr13:43835084-43835684(+)
chr13:43837104-43837704(+)
chr13:43839965-43840565(+)
chr13:43841102-43841702(+)
chr13:43842111-43842711(+)
chr13:43842702-43843302(+)
chr13:43843157-43843757(+)
chr13:43843634-43844234(+)
chr13:43844162-43844762(+)
chr13:43844835-43845435(+)
chr13:43846904-43847504(+)
chr13:43847347-43847947(+)
chr13:43848973-43849573(+)
chr13:43849585-43850185(+)
chr13:43850620-43851220(+)
chr13:43851210-43851810(+)
chr13:43851695-43852295(+)
chr13:43852210-43852810(+)
chr13:43853210-43853810(+)
chr13:43853649-43854249(+)
chr13:43857372-43857972(+)
chr13:43858193-43858793(+)
chr13:43858891-43859491(+)
chr13:43860027-43860627(+)
chr13:43860630-43861230(+)
chr13:43863649-43864249(+)
chr13:43865860-43866460(+)
chr13:43867071-43867671(+)
chr13:43867570-43868170(+)
chr13:43868331-43868931(+)
chr13:43869416-43870016(+)
chr13:43869819-43870419(+)
chr13:43870223-43870823(+)
chr13:43870856-43871456(+)
chr13:43872421-43873021(+)
chr13:43872857-43873457(+)
chr13:43873486-43874086(+)
chr13:43874910-43875510(+)
chr13:43875403-43876003(+)
chr13:43876250-43876850(+)
chr13:43877011-43877611(+)
chr13:43878510-43879110(+)
chr13:43878980-43879580(+)
chr13:43879406-43880006(+)
chr13:43880410-43881010(+)
chr13:43881858-43882458(+)
chr13:43883374-43883974(+)
chr13:43884270-43884870(+)
chr13:43889155-43889755(+)
chr13:43889605-43890205(+)
chr13:43890197-43890797(+)
chr13:43891031-43891631(+)
chr13:43891473-43892073(+)
chr13:43893913-43894513(+)
chr13:43898530-43899130(+)
chr13:43900090-43900690(+)
chr13:43901070-43901670(+)
chr13:43901970-43902570(+)
chr13:43903733-43904333(+)
chr13:43905052-43905652(+)
chr13:43905695-43906295(+)
chr13:43906230-43906830(+)
chr13:43907244-43907844(+)
chr13:43908410-43909010(+)
chr13:43908910-43909510(+)
chr13:43909847-43910447(+)
chr13:43910250-43910850(+)
chr13:43914087-43914687(+)
chr13:43919430-43920030(+)
chr13:43920470-43921070(+)
chr13:43921177-43921777(+)
chr13:43921919-43922519(+)
chr13:43922464-43923064(+)
chr13:43923080-43923680(+)
chr13:43923590-43924190(+)
chr13:43924613-43925213(+)
chr13:43925897-43926497(+)
chr13:43926330-43926930(+)
chr13:43928186-43928786(+)
chr13:43928667-43929267(+)
chr13:43930598-43931198(+)
chr13:43931046-43931646(+)
chr13:43931579-43932179(+)
chr13:43933010-43933610(+)
chr13:43933594-43934194(+)
chr13:43934092-43934692(+)
chr13:43934948-43935548(+)
chr13:43936600-43937200(+)
chr13:43937047-43937647(+)
chr13:43937518-43938118(+)
chr13:43938187-43938787(+)
chr13:43938750-43939350(+)
chr13:43939255-43939855(+)
chr13:43939695-43940295(+)
chr13:43941315-43941915(+)
chr13:43942065-43942665(+)
chr13:43944810-43945410(+)
chr13:43946370-43946970(+)
chr13:43947175-43947775(+)
chr13:43948662-43949262(+)
chr13:43951167-43951767(+)
chr13:43951988-43952588(+)
chr13:43955430-43956030(+)
chr13:43957589-43958189(+)
chr13:43958550-43959150(+)
chr13:43961098-43961698(+)
chr13:43961961-43962561(+)
chr13:43962528-43963128(+)
chr13:43963588-43964188(+)
chr13:43964066-43964666(+)
chr13:43964690-43965290(+)
chr13:43965090-43965690(+)
chr13:43969872-43970472(+)
chr13:43970670-43971270(+)
chr13:43971131-43971731(+)
chr13:43975423-43976023(+)
chr13:43976225-43976825(+)
chr13:43977990-43978590(+)
chr13:43979482-43980082(+)
chr13:43980210-43980810(+)
chr13:43980990-43981590(+)
chr13:43981510-43982110(+)
chr13:43982280-43982880(+)
chr13:43983758-43984358(+)
chr13:43985138-43985738(+)
chr13:43985731-43986331(+)
chr13:43987013-43987613(+)
chr13:43988168-43988768(+)
chr13:43988725-43989325(+)
chr13:43989904-43990504(+)
chr13:43996211-43996811(+)
chr13:43996650-43997250(+)
chr13:43997835-43998435(+)
chr13:43998449-43999049(+)
chr13:43999261-43999861(+)
chr13:44000290-44000890(+)
chr13:44002060-44002660(+)
chr13:44002893-44003493(+)
chr13:44004460-44005060(+)
chr13:44005325-44005925(+)
chr13:44005970-44006570(+)
chr13:44007032-44007632(+)
chr13:44007789-44008389(+)
chr13:44008222-44008822(+)
chr13:44012412-44013012(+)
chr13:44013375-44013975(+)
chr13:44015501-44016101(+)
chr13:44016020-44016620(+)
chr13:44017475-44018075(+)
chr13:44018090-44018690(+)
chr13:44019670-44020270(+)
chr13:44020174-44020774(+)
chr13:44022719-44023319(+)
chr13:44030670-44031270(+)
chr13:44033150-44033750(+)
chr13:44035050-44035650(+)
chr13:44035855-44036455(+)
chr13:44037223-44037823(+)
chr13:44038836-44039436(+)
chr13:44043826-44044426(+)
chr13:44044718-44045318(+)
chr13:44046358-44046958(+)
chr13:44047031-44047631(+)
chr13:44047566-44048166(+)
chr13:44049184-44049784(+)
chr13:44050550-44051150(+)
chr13:44051695-44052295(+)
chr13:44052238-44052838(+)
chr13:44053423-44054023(+)
chr13:44056198-44056798(+)
chr13:44057044-44057644(+)
chr13:44057925-44058525(+)
chr13:44058453-44059053(+)
chr13:44058870-44059470(+)
chr13:44059475-44060075(+)
chr13:44060570-44061170(+)
chr13:44061483-44062083(+)
chr13:44062025-44062625(+)
chr13:44062605-44063205(+)
chr13:44063220-44063820(+)
chr13:44066319-44066919(+)
chr13:44066730-44067330(+)
chr13:44067622-44068222(+)
chr13:44068270-44068870(+)
chr13:44069673-44070273(+)
chr13:44070452-44071052(+)
chr13:44071210-44071810(+)
chr13:44071850-44072450(+)
chr13:44073610-44074210(+)
chr13:44078470-44079070(+)
chr13:44082030-44082630(+)
chr13:44083492-44084092(+)
chr13:44083910-44084510(+)
chr13:44085033-44085633(+)
chr13:44085479-44086079(+)
chr13:44085960-44086560(+)
chr13:44086650-44087250(+)
chr13:44088307-44088907(+)
chr13:44088838-44089438(+)
chr13:44089594-44090194(+)
chr13:44090424-44091024(+)
chr13:44094380-44094980(+)
chr13:44095240-44095840(+)
chr13:44096828-44097428(+)
chr13:44099470-44100070(+)
chr13:44100794-44101394(+)
chr13:44101530-44102130(+)
chr13:44103031-44103631(+)
chr13:44103834-44104434(+)
chr13:44107538-44108138(+)
chr13:44111198-44111798(+)
chr13:44113150-44113750(+)
chr13:44114440-44115040(+)
chr13:44115755-44116355(+)
chr13:44116670-44117270(+)
chr13:44117376-44117976(+)
chr13:44118036-44118636(+)
chr13:44118774-44119374(+)
chr13:44119518-44120118(+)
chr13:44120269-44120869(+)
chr13:44120886-44121486(+)
chr13:44121380-44121980(+)
chr13:44123990-44124590(+)
chr13:44125936-44126536(+)
chr13:44127400-44128000(+)
chr13:44129390-44129990(+)
chr13:44131730-44132330(+)
chr13:44132193-44132793(+)
chr13:44132953-44133553(+)
chr13:44133786-44134386(+)
chr13:44135110-44135710(+)
chr13:44138407-44139007(+)
chr13:44139015-44139615(+)
chr13:44140870-44141470(+)
chr13:44141637-44142237(+)
chr13:44143739-44144339(+)
chr13:44144150-44144750(+)
chr13:44146611-44147211(+)
chr13:44147269-44147869(+)
chr13:44147918-44148518(+)
chr13:44148670-44149270(+)
chr13:44149215-44149815(+)
chr13:44149724-44150324(+)
chr13:44152458-44153058(+)
chr13:44153365-44153965(+)
chr13:44154318-44154918(+)
chr13:44157119-44157719(+)
chr13:44158797-44159397(+)
chr13:44160430-44161030(+)
chr13:44161320-44161920(+)
chr13:44164115-44164715(+)
chr13:44166585-44167185(+)
chr13:44167331-44167931(+)
chr13:44167834-44168434(+)
chr13:44170119-44170719(+)
chr13:44171275-44171875(+)
chr13:44172835-44173435(+)
chr13:44173307-44173907(+)
chr13:44173970-44174570(+)
chr13:44174470-44175070(+)
chr13:44175034-44175634(+)
chr13:44175500-44176100(+)
chr13:44178600-44179200(+)
chr13:44182410-44183010(+)
chr13:44182836-44183436(+)
chr13:44183952-44184552(+)
chr13:44185266-44185866(+)
chr13:44185825-44186425(+)
chr13:44188123-44188723(+)
chr13:44192040-44192640(+)
chr13:44197020-44197620(+)
chr13:44197990-44198590(+)
chr13:44201094-44201694(+)
chr13:44203270-44203870(+)
chr13:44204101-44204701(+)
chr13:44205178-44205778(+)
chr13:44205840-44206440(+)
chr13:44208823-44209423(+)
chr13:44209730-44210330(+)
chr13:44210970-44211570(+)
chr13:44212570-44213170(+)
chr13:44217145-44217745(+)
chr13:44219850-44220450(+)
chr13:44220330-44220930(+)
chr13:44220795-44221395(+)
chr13:44221542-44222142(+)
chr13:44222245-44222845(+)
chr13:44222766-44223366(+)
chr13:44224933-44225533(+)
chr13:44226775-44227375(+)
chr13:44231210-44231810(+)
chr13:44235368-44235968(+)
chr13:44236259-44236859(+)
chr13:44237002-44237602(+)
chr13:44237633-44238233(+)
chr13:44238193-44238793(+)
chr13:44238772-44239372(+)
chr13:44239447-44240047(+)
chr13:44240358-44240958(+)
chr13:44240870-44241470(+)
chr13:44241895-44242495(+)
chr13:44243138-44243738(+)
chr13:44244073-44244673(+)
chr13:44245138-44245738(+)
chr13:44250342-44250942(+)
chr13:44256150-44256750(+)
chr13:44256820-44257420(+)
chr13:44257250-44257850(+)
chr13:44259198-44259798(+)
chr13:44259690-44260290(+)
chr13:44260593-44261193(+)
chr13:44261087-44261687(+)
chr13:44262285-44262885(+)
chr13:44268179-44268779(+)
chr13:44268900-44269500(+)
chr13:44271310-44271910(+)
chr13:44271985-44272585(+)
chr13:44272832-44273432(+)
chr13:44278620-44279220(+)
chr13:44282225-44282825(+)
chr13:44292250-44292850(+)
chr13:44293194-44293794(+)
chr13:44294702-44295302(+)
chr13:44296098-44296698(+)
chr13:44297290-44297890(+)
chr13:44298060-44298660(+)
chr13:44299368-44299968(+)
chr13:44301330-44301930(+)
chr13:44301908-44302508(+)
chr13:44302454-44303054(+)
chr13:44303740-44304340(+)
chr13:44304714-44305314(+)
chr13:44305303-44305903(+)
chr13:44306073-44306673(+)
chr13:44306785-44307385(+)
chr13:44307675-44308275(+)
chr13:44309890-44310490(+)
chr13:44311190-44311790(+)
chr13:44315520-44316120(+)
chr13:44316955-44317555(+)
chr13:44318270-44318870(+)
chr13:44318674-44319274(+)
chr13:44324280-44324880(+)
chr13:44325615-44326215(+)
chr13:44329890-44330490(+)
chr13:44331260-44331860(+)
chr13:44332862-44333462(+)
chr13:44333830-44334430(+)
chr13:44334392-44334992(+)
chr13:44335150-44335750(+)
chr13:44335810-44336410(+)
chr13:44336560-44337160(+)
chr13:44337235-44337835(+)
chr13:44338383-44338983(+)
chr13:44339445-44340045(+)
chr13:44340243-44340843(+)
chr13:44340739-44341339(+)
chr13:44341506-44342106(+)
chr13:44342598-44343198(+)
chr13:44343613-44344213(+)
chr13:44344070-44344670(+)
chr13:44344889-44345489(+)
chr13:44347628-44348228(+)
chr13:44348630-44349230(+)
chr13:44349962-44350562(+)
chr13:44350730-44351330(+)
chr13:44351830-44352430(+)
chr13:44352230-44352830(+)
chr13:44354671-44355271(+)
chr13:44356714-44357314(+)
chr13:44357835-44358435(+)
chr13:44358580-44359180(+)
chr13:44359603-44360203(+)
chr13:44360075-44360675(+)
chr13:44360867-44361467(+)
chr13:44361564-44362164(+)
chr13:44362041-44362641(+)
chr13:44362695-44363295(+)
chr13:44366501-44367101(+)
chr13:44368430-44369030(+)
chr13:44371905-44372505(+)
chr13:44373227-44373827(+)
chr13:44374470-44375070(+)
chr13:44376534-44377134(+)
chr13:44378492-44379092(+)
chr13:44379117-44379717(+)
chr13:44379685-44380285(+)
chr13:44382167-44382767(+)
chr13:44382730-44383330(+)
chr13:44383537-44384137(+)
chr13:44388650-44389250(+)
chr13:44389279-44389879(+)
chr13:44397094-44397694(+)
chr13:44398665-44399265(+)
chr13:44404523-44405123(+)
chr13:44405159-44405759(+)
chr13:44409738-44410338(+)
chr13:44410950-44411550(+)
chr13:44412931-44413531(+)
chr13:44420581-44421181(+)
chr13:44422289-44422889(+)
chr13:44423409-44424009(+)
chr13:44424909-44425509(+)
chr13:44435835-44436435(+)
chr13:44438989-44439589(+)
chr13:44439926-44440526(+)
chr13:44444214-44444814(+)
chr13:44446205-44446805(+)
chr13:44447690-44448290(+)
chr13:44448539-44449139(+)
chr13:44449238-44449838(+)
chr13:44449777-44450377(+)
chr13:44450410-44451010(+)
chr13:44451344-44451944(+)
chr13:44451769-44452369(+)
chr13:44452385-44452985(+)
chr13:44452901-44453501(+)
chr13:44453376-44453976(+)
chr13:44453832-44454432(+)
chr13:44454335-44454935(+)
chr13:44454882-44455482(+)
chr13:44455830-44456430(+)
chr13:44457651-44458251(+)
chr13:44458258-44458858(+)
chr13:44468466-44469066(+)
chr13:44470001-44470601(+)
chr13:44479480-44480080(+)
chr13:44480570-44481170(+)
chr13:44481780-44482380(+)
chr13:44482547-44483147(+)
chr13:44483670-44484270(+)
chr13:44484255-44484855(+)
chr13:44484890-44485490(+)
chr13:44485330-44485930(+)
chr13:44485860-44486460(+)
chr13:44489488-44490088(+)
chr13:44489970-44490570(+)
chr13:44490812-44491412(+)
chr13:44491843-44492443(+)
chr13:44493261-44493861(+)
chr13:44495203-44495803(+)
chr13:44498880-44499480(+)
chr13:44501190-44501790(+)
chr13:44507415-44508015(+)
chr13:44508317-44508917(+)
chr13:44509918-44510518(+)
chr13:44510768-44511368(+)
chr13:44511952-44512552(+)
chr13:44512362-44512962(+)
chr13:44513131-44513731(+)
chr13:44516325-44516925(+)
chr13:44518740-44519340(+)
chr13:44519264-44519864(+)
chr13:44520300-44520900(+)
chr13:44524230-44524830(+)
chr13:44527423-44528023(+)
chr13:44532400-44533000(+)
chr13:44533273-44533873(+)
chr13:44535950-44536550(+)
chr13:44537788-44538388(+)
chr13:44538954-44539554(+)
chr13:44539580-44540180(+)
chr13:44542293-44542893(+)
chr13:44542950-44543550(+)
chr13:44543875-44544475(+)
chr13:44545116-44545716(+)
chr13:44550090-44550690(+)
chr13:44551350-44551950(+)
chr13:44551910-44552510(+)
chr13:44552710-44553310(+)
chr13:44553590-44554190(+)
chr13:44554630-44555230(+)
chr13:44555105-44555705(+)
chr13:44555510-44556110(+)
chr13:44557423-44558023(+)
chr13:44559230-44559830(+)
chr13:44559774-44560374(+)
chr13:44560433-44561033(+)
chr13:44562412-44563012(+)
chr13:44564135-44564735(+)
chr13:44565859-44566459(+)
chr13:44567510-44568110(+)
chr13:44569305-44569905(+)
chr13:44571960-44572560(+)
chr13:44577426-44578026(+)
chr13:44577880-44578480(+)
chr13:44578890-44579490(+)
chr13:44579433-44580033(+)
chr13:44581479-44582079(+)
chr13:44582325-44582925(+)
chr13:44585065-44585665(+)
chr13:44585810-44586410(+)
chr13:44587086-44587686(+)
chr13:44587690-44588290(+)
chr13:44588594-44589194(+)
chr13:44589170-44589770(+)
chr13:44589844-44590444(+)
chr13:44591826-44592426(+)
chr13:44592510-44593110(+)
chr13:44593875-44594475(+)
chr13:44595504-44596104(+)
chr13:44596185-44596785(+)
chr13:44596856-44597456(+)
chr13:44598798-44599398(+)
chr13:44600230-44600830(+)
chr13:44601130-44601730(+)
chr13:44601555-44602155(+)
chr13:44602170-44602770(+)
chr13:44602700-44603300(+)
chr13:44603290-44603890(+)
chr13:44604444-44605044(+)
chr13:44605600-44606200(+)
chr13:44606903-44607503(+)
chr13:44607310-44607910(+)
chr13:44607730-44608330(+)
chr13:44608415-44609015(+)
chr13:44609045-44609645(+)
chr13:44614125-44614725(+)
chr13:44614591-44615191(+)
chr13:44618140-44618740(+)
chr13:44618862-44619462(+)
chr13:44619320-44619920(+)
chr13:44620035-44620635(+)
chr13:44622344-44622944(+)
chr13:44623055-44623655(+)
chr13:44623517-44624117(+)
chr13:44624480-44625080(+)
chr13:44624950-44625550(+)
chr13:44625466-44626066(+)
chr13:44625947-44626547(+)
chr13:44626403-44627003(+)
chr13:44626980-44627580(+)
chr13:44629295-44629895(+)
chr13:44629756-44630356(+)
chr13:44632631-44633231(+)
chr13:44634293-44634893(+)
chr13:44637490-44638090(+)
chr13:44637909-44638509(+)
chr13:44638550-44639150(+)
chr13:44640155-44640755(+)
chr13:44642192-44642792(+)
chr13:44642815-44643415(+)
chr13:44648620-44649220(+)
chr13:44649346-44649946(+)
chr13:44650670-44651270(+)
chr13:44652733-44653333(+)
chr13:44653454-44654054(+)
chr13:44653990-44654590(+)
chr13:44661490-44662090(+)
chr13:44663000-44663600(+)
chr13:44663468-44664068(+)
chr13:44666327-44666927(+)
chr13:44666800-44667400(+)
chr13:44667866-44668466(+)
chr13:44668550-44669150(+)
chr13:44672590-44673190(+)
chr13:44675691-44676291(+)
chr13:44676572-44677172(+)
chr13:44677335-44677935(+)
chr13:44678049-44678649(+)
chr13:44678969-44679569(+)
chr13:44679683-44680283(+)
chr13:44680452-44681052(+)
chr13:44681747-44682347(+)
chr13:44682401-44683001(+)
chr13:44683290-44683890(+)
chr13:44684211-44684811(+)
chr13:44686660-44687260(+)
chr13:44689070-44689670(+)
chr13:44690115-44690715(+)
chr13:44691204-44691804(+)
chr13:44691870-44692470(+)
chr13:44694000-44694600(+)
chr13:44694430-44695030(+)
chr13:44695093-44695693(+)
chr13:44699989-44700589(+)
chr13:44700710-44701310(+)
chr13:44702605-44703205(+)
chr13:44705480-44706080(+)
chr13:44706750-44707350(+)
chr13:44709572-44710172(+)
chr13:44710431-44711031(+)
chr13:44710918-44711518(+)
chr13:44714197-44714797(+)
chr13:44715240-44715840(+)
chr13:44715821-44716421(+)
chr13:44716266-44716866(+)
chr13:44717182-44717782(+)
chr13:44719155-44719755(+)
chr13:44720151-44720751(+)
chr13:44722471-44723071(+)
chr13:44724200-44724800(+)
chr13:44725538-44726138(+)
chr13:44728250-44728850(+)
chr13:44728815-44729415(+)
chr13:44729500-44730100(+)
chr13:44729937-44730537(+)
chr13:44731610-44732210(+)
chr13:44732271-44732871(+)
chr13:44732837-44733437(+)
chr13:44733620-44734220(+)
chr13:44734845-44735445(+)
chr13:44735790-44736390(+)
chr13:44739235-44739835(+)
chr13:44740053-44740653(+)
chr13:44743426-44744026(+)
chr13:44746426-44747026(+)
chr13:44748750-44749350(+)
chr13:44750250-44750850(+)
chr13:44752010-44752610(+)
chr13:44752615-44753215(+)
chr13:44755938-44756538(+)
chr13:44761530-44762130(+)
chr13:44762347-44762947(+)
chr13:44764250-44764850(+)
chr13:44765459-44766059(+)
chr13:44765863-44766463(+)
chr13:44766480-44767080(+)
chr13:44767306-44767906(+)
chr13:44767778-44768378(+)
chr13:44769290-44769890(+)
chr13:44769795-44770395(+)
chr13:44770343-44770943(+)
chr13:44771390-44771990(+)
chr13:44771817-44772417(+)
chr13:44772223-44772823(+)
chr13:44772892-44773492(+)
chr13:44773595-44774195(+)
chr13:44778110-44778710(+)
chr13:44780360-44780960(+)
chr13:44781480-44782080(+)
chr13:44784190-44784790(+)
chr13:44785358-44785958(+)
chr13:44785775-44786375(+)
chr13:44787102-44787702(+)
chr13:44792724-44793324(+)
chr13:44793587-44794187(+)
chr13:44794245-44794845(+)
chr13:44795032-44795632(+)
chr13:44795734-44796334(+)
chr13:44796355-44796955(+)
chr13:44797988-44798588(+)
chr13:44798594-44799194(+)
chr13:44799536-44800136(+)
chr13:44800220-44800820(+)
chr13:44800780-44801380(+)
chr13:44803330-44803930(+)
chr13:44803730-44804330(+)
chr13:44804150-44804750(+)
chr13:44804781-44805381(+)
chr13:44805475-44806075(+)
chr13:44806057-44806657(+)
chr13:44806731-44807331(+)
chr13:44808170-44808770(+)
chr13:44808595-44809195(+)
chr13:44809255-44809855(+)
chr13:44809853-44810453(+)
chr13:44810397-44810997(+)
chr13:44811359-44811959(+)
chr13:44811988-44812588(+)
chr13:44812995-44813595(+)
chr13:44814705-44815305(+)
chr13:44816370-44816970(+)
chr13:44816828-44817428(+)
chr13:44817259-44817859(+)
chr13:44817866-44818466(+)
chr13:44818309-44818909(+)
chr13:44818780-44819380(+)
chr13:44820130-44820730(+)
chr13:44821083-44821683(+)
chr13:44822555-44823155(+)
chr13:44823389-44823989(+)
chr13:44824508-44825108(+)
chr13:44827630-44828230(+)
chr13:44829696-44830296(+)
chr13:44831832-44832432(+)
chr13:44832375-44832975(+)
chr13:44833035-44833635(+)
chr13:44833669-44834269(+)
chr13:44834494-44835094(+)
chr13:44836010-44836610(+)
chr13:44838299-44838899(+)
chr13:44840303-44840903(+)
chr13:44842016-44842616(+)
chr13:44842935-44843535(+)
chr13:44843437-44844037(+)
chr13:44844075-44844675(+)
chr13:44845070-44845670(+)
chr13:44845531-44846131(+)
chr13:44845944-44846544(+)
chr13:44846705-44847305(+)
chr13:44847469-44848069(+)
chr13:44848394-44848994(+)
chr13:44848802-44849402(+)
chr13:44849430-44850030(+)
chr13:44850093-44850693(+)
chr13:44851684-44852284(+)
chr13:44852248-44852848(+)
chr13:44853200-44853800(+)
chr13:44853670-44854270(+)
chr13:44854534-44855134(+)
chr13:44855550-44856150(+)
chr13:44856930-44857530(+)
chr13:44857637-44858237(+)
chr13:44858460-44859060(+)
chr13:44859340-44859940(+)
chr13:44860010-44860610(+)
chr13:44860950-44861550(+)
chr13:44861987-44862587(+)
chr13:44862510-44863110(+)
chr13:44863824-44864424(+)
chr13:44866609-44867209(+)
chr13:44867400-44868000(+)
chr13:44867901-44868501(+)
chr13:44868950-44869550(+)
chr13:44870934-44871534(+)
chr13:44872366-44872966(+)
chr13:44873168-44873768(+)
chr13:44873750-44874350(+)
chr13:44875149-44875749(+)
chr13:44876312-44876912(+)
chr13:44877031-44877631(+)
chr13:44877758-44878358(+)
chr13:44878180-44878780(+)
chr13:44879473-44880073(+)
chr13:44879929-44880529(+)
chr13:44880517-44881117(+)
chr13:44881308-44881908(+)
chr13:44881856-44882456(+)
chr13:44882623-44883223(+)
chr13:44883142-44883742(+)
chr13:44883866-44884466(+)
chr13:44884428-44885028(+)
chr13:44885027-44885627(+)
chr13:44885810-44886410(+)
chr13:44886368-44886968(+)
chr13:44887092-44887692(+)
chr13:44887757-44888357(+)
chr13:44888200-44888800(+)
chr13:44889410-44890010(+)
chr13:44890295-44890895(+)
chr13:44890822-44891422(+)
chr13:44891747-44892347(+)
chr13:44892202-44892802(+)
chr13:44893795-44894395(+)
chr13:44896330-44896930(+)
chr13:44897020-44897620(+)
chr13:44900420-44901020(+)
chr13:44901910-44902510(+)
chr13:44904240-44904840(+)
chr13:44905927-44906527(+)
chr13:44906442-44907042(+)
chr13:44908105-44908705(+)
chr13:44908767-44909367(+)
chr13:44909527-44910127(+)
chr13:44910937-44911537(+)
chr13:44914602-44915202(+)
chr13:44921350-44921950(+)
chr13:44921929-44922529(+)
chr13:44922795-44923395(+)
chr13:44924042-44924642(+)
chr13:44924941-44925541(+)
chr13:44925690-44926290(+)
chr13:44926235-44926835(+)
chr13:44926708-44927308(+)
chr13:44928370-44928970(+)
chr13:44928850-44929450(+)
chr13:44929654-44930254(+)
chr13:44931443-44932043(+)
chr13:44932917-44933517(+)
chr13:44933678-44934278(+)
chr13:44934393-44934993(+)
chr13:44934949-44935549(+)
chr13:44936441-44937041(+)
chr13:44936955-44937555(+)
chr13:44937983-44938583(+)
chr13:44938774-44939374(+)
chr13:44939712-44940312(+)
chr13:44942085-44942685(+)
chr13:44943044-44943644(+)
chr13:44944109-44944709(+)
chr13:44946641-44947241(+)
chr13:44947144-44947744(+)
chr13:44947675-44948275(+)
chr13:44948102-44948702(+)
chr13:44948826-44949426(+)
chr13:44951240-44951840(+)
chr13:44952500-44953100(+)
chr13:44953883-44954483(+)
chr13:44954527-44955127(+)
chr13:44956691-44957291(+)
chr13:44958018-44958618(+)
chr13:44959740-44960340(+)
chr13:44960999-44961599(+)
chr13:44962420-44963020(+)
chr13:44963090-44963690(+)
chr13:44963897-44964497(+)
chr13:44964450-44965050(+)
chr13:44964993-44965593(+)
chr13:44966610-44967210(+)
chr13:44967472-44968072(+)
chr13:44968750-44969350(+)
chr13:44970015-44970615(+)
chr13:44970914-44971514(+)
chr13:44971821-44972421(+)
chr13:44972574-44973174(+)
chr13:44973190-44973790(+)
chr13:44974660-44975260(+)
chr13:44975654-44976254(+)
chr13:44976361-44976961(+)
chr13:44976907-44977507(+)
chr13:44977496-44978096(+)
chr13:44978275-44978875(+)
chr13:44978922-44979522(+)
chr13:44979573-44980173(+)
chr13:44980711-44981311(+)
chr13:44981386-44981986(+)
chr13:44981938-44982538(+)
chr13:44983742-44984342(+)
chr13:44984364-44984964(+)
chr13:44985802-44986402(+)
chr13:44986463-44987063(+)
chr13:44987090-44987690(+)
chr13:44989270-44989870(+)
chr13:44989750-44990350(+)
chr13:44990284-44990884(+)
chr13:44990770-44991370(+)
chr13:44991821-44992421(+)
chr13:44994529-44995129(+)
chr13:44996901-44997501(+)
chr13:44999070-44999670(+)
chr13:44999567-45000167(+)
chr13:45000520-45001120(+)
chr13:45002535-45003135(+)
chr13:45003451-45004051(+)
chr13:45004176-45004776(+)
chr13:45005204-45005804(+)
chr13:45005745-45006345(+)
chr13:45006542-45007142(+)
chr13:45007055-45007655(+)
chr13:45007635-45008235(+)
chr13:45008153-45008753(+)
chr13:45008586-45009186(+)
chr13:45009215-45009815(+)
chr13:45009678-45010278(+)
chr13:45010184-45010784(+)
chr13:45010887-45011487(+)
chr13:45011513-45012113(+)
chr13:45011925-45012525(+)
chr13:45012393-45012993(+)
chr13:45013570-45014170(+)
chr13:45014123-45014723(+)
chr13:45015049-45015649(+)
chr13:45015955-45016555(+)
chr13:45021860-45022460(+)
chr13:45022410-45023010(+)
chr13:45022910-45023510(+)
chr13:45024374-45024974(+)
chr13:45025251-45025851(+)
chr13:45029150-45029750(+)
chr13:45029990-45030590(+)
chr13:45031810-45032410(+)
chr13:45032867-45033467(+)
chr13:45037810-45038410(+)
chr13:45038450-45039050(+)
chr13:45039300-45039900(+)
chr13:45040010-45040610(+)
chr13:45043000-45043600(+)
chr13:45044897-45045497(+)
chr13:45045731-45046331(+)
chr13:45048166-45048766(+)
chr13:45048600-45049200(+)
chr13:45053612-45054212(+)
chr13:45054570-45055170(+)
chr13:45057655-45058255(+)
chr13:45058130-45058730(+)
chr13:45058859-45059459(+)
chr13:45062030-45062630(+)
chr13:45063775-45064375(+)
chr13:45067335-45067935(+)
chr13:45067760-45068360(+)
chr13:45068790-45069390(+)
chr13:45071772-45072372(+)
chr13:45073026-45073626(+)
chr13:45074250-45074850(+)
chr13:45077575-45078175(+)
chr13:45078098-45078698(+)
chr13:45080778-45081378(+)
chr13:45081663-45082263(+)
chr13:45082424-45083024(+)
chr13:45085653-45086253(+)
chr13:45086870-45087470(+)
chr13:45088294-45088894(+)
chr13:45090789-45091389(+)
chr13:45093793-45094393(+)
chr13:45094948-45095548(+)
chr13:45095990-45096590(+)
chr13:45096586-45097186(+)
chr13:45097200-45097800(+)
chr13:45098046-45098646(+)
chr13:45099050-45099650(+)
chr13:45099690-45100290(+)
chr13:45100490-45101090(+)
chr13:45101965-45102565(+)
chr13:45103416-45104016(+)
chr13:45111339-45111939(+)
chr13:45115074-45115674(+)
chr13:45115640-45116240(+)
chr13:45116410-45117010(+)
chr13:45117422-45118022(+)
chr13:45118450-45119050(+)
chr13:45120730-45121330(+)
chr13:45123591-45124191(+)
chr13:45129250-45129850(+)
chr13:45132020-45132620(+)
chr13:45134943-45135543(+)
chr13:45135399-45135999(+)
chr13:45138996-45139596(+)
chr13:45139916-45140516(+)
chr13:45140640-45141240(+)
chr13:45141143-45141743(+)
chr13:45141575-45142175(+)
chr13:45142553-45143153(+)
chr13:45146314-45146914(+)
chr13:45147083-45147683(+)
chr13:45147700-45148300(+)
chr13:45148213-45148813(+)
chr13:45148883-45149483(+)
chr13:45149810-45150410(+)
chr13:45150246-45150846(+)
chr13:45150756-45151356(+)
chr13:45151429-45152029(+)
chr13:45152033-45152633(+)
chr13:45152648-45153248(+)
chr13:45153124-45153724(+)
chr13:45153811-45154411(+)
chr13:45155843-45156443(+)
chr13:45156412-45157012(+)
chr13:45157183-45157783(+)
chr13:45159950-45160550(+)
chr13:45162422-45163022(+)
chr13:45163690-45164290(+)
chr13:45164148-45164748(+)
chr13:45165462-45166062(+)
chr13:45166166-45166766(+)
chr13:45167874-45168474(+)
chr13:45175603-45176203(+)
chr13:45177834-45178434(+)
chr13:45179333-45179933(+)
chr13:45179814-45180414(+)
chr13:45183163-45183763(+)
chr13:45185470-45186070(+)
chr13:45191638-45192238(+)
chr13:45192349-45192949(+)
chr13:45194071-45194671(+)
chr13:45195642-45196242(+)
chr13:45196422-45197022(+)
chr13:45200102-45200702(+)
chr13:45201455-45202055(+)
chr13:45202300-45202900(+)
chr13:45202862-45203462(+)
chr13:45203414-45204014(+)
chr13:45203824-45204424(+)
chr13:45204236-45204836(+)
chr13:45212058-45212658(+)
chr13:45214980-45215580(+)
chr13:45215723-45216323(+)
chr13:45217302-45217902(+)
chr13:45218500-45219100(+)
chr13:45219330-45219930(+)
chr13:45220180-45220780(+)
chr13:45220710-45221310(+)
chr13:45221302-45221902(+)
chr13:45222416-45223016(+)
chr13:45223023-45223623(+)
chr13:45223710-45224310(+)
chr13:45224450-45225050(+)
chr13:45225202-45225802(+)
chr13:45226133-45226733(+)
chr13:45227284-45227884(+)
chr13:45228995-45229595(+)
chr13:45229566-45230166(+)
chr13:45230230-45230830(+)
chr13:45230855-45231455(+)
chr13:45231490-45232090(+)
chr13:45231950-45232550(+)
chr13:45232660-45233260(+)
chr13:45233490-45234090(+)
chr13:45234093-45234693(+)
chr13:45236250-45236850(+)
chr13:45236700-45237300(+)
chr13:45238353-45238953(+)
chr13:45240610-45241210(+)
chr13:45241377-45241977(+)
chr13:45241941-45242541(+)
chr13:45242747-45243347(+)
chr13:45243550-45244150(+)
chr13:45244787-45245387(+)
chr13:45247359-45247959(+)
chr13:45248150-45248750(+)
chr13:45250592-45251192(+)
chr13:45251345-45251945(+)
chr13:45252230-45252830(+)
chr13:45253625-45254225(+)
chr13:45254891-45255491(+)
chr13:45257461-45258061(+)
chr13:45259696-45260296(+)
chr13:45260590-45261190(+)
chr13:45262978-45263578(+)
chr13:45263703-45264303(+)
chr13:45266305-45266905(+)
chr13:45267328-45267928(+)
chr13:45268306-45268906(+)
chr13:45269030-45269630(+)
chr13:45271053-45271653(+)
chr13:45272112-45272712(+)
chr13:45276970-45277570(+)
chr13:45277409-45278009(+)
chr13:45278794-45279394(+)
chr13:45280550-45281150(+)
chr13:45281550-45282150(+)
chr13:45284170-45284770(+)
chr13:45284629-45285229(+)
chr13:45285310-45285910(+)
chr13:45285937-45286537(+)
chr13:45288053-45288653(+)
chr13:45288779-45289379(+)
chr13:45289513-45290113(+)
chr13:45292503-45293103(+)
chr13:45294078-45294678(+)
chr13:45295353-45295953(+)
chr13:45300259-45300859(+)
chr13:45300894-45301494(+)
chr13:45301624-45302224(+)
chr13:45302730-45303330(+)
chr13:45304110-45304710(+)
chr13:45304819-45305419(+)
chr13:45306536-45307136(+)
chr13:45308258-45308858(+)
chr13:45309574-45310174(+)
chr13:45310650-45311250(+)
chr13:45312429-45313029(+)
chr13:45313152-45313752(+)
chr13:45313584-45314184(+)
chr13:45317310-45317910(+)
chr13:45319122-45319722(+)
chr13:45320693-45321293(+)
chr13:45321189-45321789(+)
chr13:45322235-45322835(+)
chr13:45324700-45325300(+)
chr13:45326198-45326798(+)
chr13:45327248-45327848(+)
chr13:45329923-45330523(+)
chr13:45330460-45331060(+)
chr13:45331959-45332559(+)
chr13:45332876-45333476(+)
chr13:45333812-45334412(+)
chr13:45334456-45335056(+)
chr13:45336993-45337593(+)
chr13:45337840-45338440(+)
chr13:45338366-45338966(+)
chr13:45339061-45339661(+)
chr13:45340262-45340862(+)
chr13:45341260-45341860(+)
chr13:45342300-45342900(+)
chr13:45342829-45343429(+)
chr13:45343270-45343870(+)
chr13:45343736-45344336(+)
chr13:45344178-45344778(+)
chr13:45344978-45345578(+)
chr13:45352985-45353585(+)
chr13:45353790-45354390(+)
chr13:45358100-45358700(+)
chr13:45359430-45360030(+)
chr13:45360767-45361367(+)
chr13:45361680-45362280(+)
chr13:45362478-45363078(+)
chr13:45363450-45364050(+)
chr13:45364342-45364942(+)
chr13:45365295-45365895(+)
chr13:45366200-45366800(+)
chr13:45367962-45368562(+)
chr13:45368528-45369128(+)
chr13:45369211-45369811(+)
chr13:45371114-45371714(+)
chr13:45371658-45372258(+)
chr13:45375130-45375730(+)
chr13:45376059-45376659(+)
chr13:45379658-45380258(+)
chr13:45380490-45381090(+)
chr13:45380902-45381502(+)
chr13:45381670-45382270(+)
chr13:45383191-45383791(+)
chr13:45384100-45384700(+)
chr13:45384519-45385119(+)
chr13:45385139-45385739(+)
chr13:45385550-45386150(+)
chr13:45386815-45387415(+)
chr13:45387530-45388130(+)
chr13:45388194-45388794(+)
chr13:45388881-45389481(+)
chr13:45389709-45390309(+)
chr13:45390230-45390830(+)
chr13:45390722-45391322(+)
chr13:45391253-45391853(+)
chr13:45391972-45392572(+)
chr13:45392459-45393059(+)
chr13:45393254-45393854(+)
chr13:45393829-45394429(+)
chr13:45395953-45396553(+)
chr13:45396356-45396956(+)
chr13:45397190-45397790(+)
chr13:45399270-45399870(+)
chr13:45400000-45400600(+)
chr13:45400708-45401308(+)
chr13:45401380-45401980(+)
chr13:45403170-45403770(+)
chr13:45404310-45404910(+)
chr13:45405390-45405990(+)
chr13:45407151-45407751(+)
chr13:45408373-45408973(+)
chr13:45411275-45411875(+)
chr13:45414202-45414802(+)
chr13:45414963-45415563(+)
chr13:45416204-45416804(+)
chr13:45417465-45418065(+)
chr13:45418935-45419535(+)
chr13:45419750-45420350(+)
chr13:45422951-45423551(+)
chr13:45423389-45423989(+)
chr13:45424127-45424727(+)
chr13:45426534-45427134(+)
chr13:45427150-45427750(+)
chr13:45427678-45428278(+)
chr13:45428434-45429034(+)
chr13:45429874-45430474(+)
chr13:45430999-45431599(+)
chr13:45431813-45432413(+)
chr13:45432739-45433339(+)
chr13:45434480-45435080(+)
chr13:45439815-45440415(+)
chr13:45440335-45440935(+)
chr13:45441814-45442414(+)
chr13:45442410-45443010(+)
chr13:45444506-45445106(+)
chr13:45446784-45447384(+)
chr13:45447478-45448078(+)
chr13:45448075-45448675(+)
chr13:45448856-45449456(+)
chr13:45449309-45449909(+)
chr13:45450170-45450770(+)
chr13:45450958-45451558(+)
chr13:45452890-45453490(+)
chr13:45453467-45454067(+)
chr13:45458276-45458876(+)
chr13:45460997-45461597(+)
chr13:45461510-45462110(+)
chr13:45465370-45465970(+)
chr13:45466090-45466690(+)
chr13:45467991-45468591(+)
chr13:45468459-45469059(+)
chr13:45469280-45469880(+)
chr13:45470001-45470601(+)
chr13:45470861-45471461(+)
chr13:45473980-45474580(+)
chr13:45476874-45477474(+)
chr13:45477666-45478266(+)
chr13:45478150-45478750(+)
chr13:45478605-45479205(+)
chr13:45479013-45479613(+)
chr13:45479638-45480238(+)
chr13:45480345-45480945(+)
chr13:45480752-45481352(+)
chr13:45482271-45482871(+)
chr13:45482789-45483389(+)
chr13:45486590-45487190(+)
chr13:45489695-45490295(+)
chr13:45491203-45491803(+)
chr13:45491826-45492426(+)
chr13:45492283-45492883(+)
chr13:45492684-45493284(+)
chr13:45493533-45494133(+)
chr13:45494080-45494680(+)
chr13:45495067-45495667(+)
chr13:45495497-45496097(+)
chr13:45496327-45496927(+)
chr13:45498230-45498830(+)
chr13:45499110-45499710(+)
chr13:45499892-45500492(+)
chr13:45501140-45501740(+)
chr13:45502016-45502616(+)
chr13:45503735-45504335(+)
chr13:45504182-45504782(+)
chr13:45505237-45505837(+)
chr13:45506406-45507006(+)
chr13:45506929-45507529(+)
chr13:45507469-45508069(+)
chr13:45508296-45508896(+)
chr13:45508762-45509362(+)
chr13:45510260-45510860(+)
chr13:45512850-45513450(+)
chr13:45516539-45517139(+)
chr13:45517254-45517854(+)
chr13:45517975-45518575(+)
chr13:45522750-45523350(+)
chr13:45523910-45524510(+)
chr13:45524575-45525175(+)
chr13:45525213-45525813(+)
chr13:45526970-45527570(+)
chr13:45529439-45530039(+)
chr13:45530333-45530933(+)
chr13:45532010-45532610(+)
chr13:45538950-45539550(+)
chr13:45541696-45542296(+)
chr13:45542183-45542783(+)
chr13:45543874-45544474(+)
chr13:45545938-45546538(+)
chr13:45547000-45547600(+)
chr13:45547635-45548235(+)
chr13:45548097-45548697(+)
chr13:45548534-45549134(+)
chr13:45551159-45551759(+)
chr13:45552388-45552988(+)
chr13:45558170-45558770(+)
chr13:45561840-45562440(+)
chr13:45562270-45562870(+)
chr13:45562842-45563442(+)
chr13:45563352-45563952(+)
chr13:45563901-45564501(+)
chr13:45566150-45566750(+)
chr13:45567830-45568430(+)
chr13:45577430-45578030(+)
chr13:45578145-45578745(+)
chr13:45581850-45582450(+)
chr13:45583930-45584530(+)
chr13:45585890-45586490(+)
chr13:45587150-45587750(+)
chr13:45588510-45589110(+)
chr13:45589338-45589938(+)
chr13:45593963-45594563(+)
chr13:45594825-45595425(+)
chr13:45595266-45595866(+)
chr13:45595760-45596360(+)
chr13:45600210-45600810(+)
chr13:45601730-45602330(+)
chr13:45602530-45603130(+)
chr13:45607690-45608290(+)
chr13:45608350-45608950(+)
chr13:45609430-45610030(+)
chr13:45610220-45610820(+)
chr13:45611840-45612440(+)
chr13:45614162-45614762(+)
chr13:45614632-45615232(+)
chr13:45616609-45617209(+)
chr13:45617670-45618270(+)
chr13:45620603-45621203(+)
chr13:45621336-45621936(+)
chr13:45621992-45622592(+)
chr13:45622807-45623407(+)
chr13:45625437-45626037(+)
chr13:45626545-45627145(+)
chr13:45628350-45628950(+)
chr13:45629227-45629827(+)
chr13:45629650-45630250(+)
chr13:45630355-45630955(+)
chr13:45631835-45632435(+)
chr13:45632534-45633134(+)
chr13:45637482-45638082(+)
chr13:45643235-45643835(+)
chr13:45646665-45647265(+)
chr13:45647844-45648444(+)
chr13:45648778-45649378(+)
chr13:45651084-45651684(+)
chr13:45653370-45653970(+)
chr13:45656599-45657199(+)
chr13:45657037-45657637(+)
chr13:45657710-45658310(+)
chr13:45658629-45659229(+)
chr13:45659490-45660090(+)
chr13:45659951-45660551(+)
chr13:45660504-45661104(+)
chr13:45661147-45661747(+)
chr13:45661868-45662468(+)
chr13:45662430-45663030(+)
chr13:45662948-45663548(+)
chr13:45664059-45664659(+)
chr13:45665020-45665620(+)
chr13:45665680-45666280(+)
chr13:45666630-45667230(+)
chr13:45667250-45667850(+)
chr13:45667770-45668370(+)
chr13:45668379-45668979(+)
chr13:45668970-45669570(+)
chr13:45669510-45670110(+)
chr13:45669930-45670530(+)
chr13:45670600-45671200(+)
chr13:45671770-45672370(+)
chr13:45673250-45673850(+)
chr13:45674120-45674720(+)
chr13:45674723-45675323(+)
chr13:45675352-45675952(+)
chr13:45676401-45677001(+)
chr13:45676830-45677430(+)
chr13:45677530-45678130(+)
chr13:45678010-45678610(+)
chr13:45678410-45679010(+)
chr13:45679260-45679860(+)
chr13:45679918-45680518(+)
chr13:45680319-45680919(+)
chr13:45681120-45681720(+)
chr13:45681686-45682286(+)
chr13:45682110-45682710(+)
chr13:45682744-45683344(+)
chr13:45683359-45683959(+)
chr13:45684180-45684780(+)
chr13:45684770-45685370(+)
chr13:45685350-45685950(+)
chr13:45687405-45688005(+)
chr13:45687882-45688482(+)
chr13:45688830-45689430(+)
chr13:45690455-45691055(+)
chr13:45691550-45692150(+)
chr13:45692428-45693028(+)
chr13:45692930-45693530(+)
chr13:45693672-45694272(+)
chr13:45694327-45694927(+)
chr13:45694957-45695557(+)
chr13:45695396-45695996(+)
chr13:45696982-45697582(+)
chr13:45698345-45698945(+)
chr13:45699790-45700390(+)
chr13:45706592-45707192(+)
chr13:45707607-45708207(+)
chr13:45711067-45711667(+)
chr13:45711510-45712110(+)
chr13:45712299-45712899(+)
chr13:45714629-45715229(+)
chr13:45715408-45716008(+)
chr13:45715825-45716425(+)
chr13:45716786-45717386(+)
chr13:45717366-45717966(+)
chr13:45721017-45721617(+)
chr13:45723916-45724516(+)
chr13:45725151-45725751(+)
chr13:45728180-45728780(+)
chr13:45729030-45729630(+)
chr13:45729590-45730190(+)
chr13:45730470-45731070(+)
chr13:45731140-45731740(+)
chr13:45732064-45732664(+)
chr13:45736226-45736826(+)
chr13:45736847-45737447(+)
chr13:45740895-45741495(+)
chr13:45741757-45742357(+)
chr13:45742254-45742854(+)
chr13:45743230-45743830(+)
chr13:45744642-45745242(+)
chr13:45747830-45748430(+)
chr13:45751395-45751995(+)
chr13:45752130-45752730(+)
chr13:45752740-45753340(+)
chr13:45753429-45754029(+)
chr13:45754753-45755353(+)
chr13:45755224-45755824(+)
chr13:45755850-45756450(+)
chr13:45758735-45759335(+)
chr13:45759330-45759930(+)
chr13:45763111-45763711(+)
chr13:45763517-45764117(+)
chr13:45764004-45764604(+)
chr13:45765850-45766450(+)
chr13:45766280-45766880(+)
chr13:45767508-45768108(+)
chr13:45768526-45769126(+)
chr13:45769474-45770074(+)
chr13:45770123-45770723(+)
chr13:45770704-45771304(+)
chr13:45772097-45772697(+)
chr13:45772970-45773570(+)
chr13:45773715-45774315(+)
chr13:45774776-45775376(+)
chr13:45779031-45779631(+)
chr13:45779830-45780430(+)
chr13:45780344-45780944(+)
chr13:45780980-45781580(+)
chr13:45781763-45782363(+)
chr13:45782315-45782915(+)
chr13:45783236-45783836(+)
chr13:45784978-45785578(+)
chr13:45785946-45786546(+)
chr13:45786625-45787225(+)
chr13:45789742-45790342(+)
chr13:45791555-45792155(+)
chr13:45792162-45792762(+)
chr13:45793168-45793768(+)
chr13:45793983-45794583(+)
chr13:45796561-45797161(+)
chr13:45798216-45798816(+)
chr13:45799480-45800080(+)
chr13:45805696-45806296(+)
chr13:45808570-45809170(+)
chr13:45809530-45810130(+)
chr13:45810079-45810679(+)
chr13:45812973-45813573(+)
chr13:45813431-45814031(+)
chr13:45814164-45814764(+)
chr13:45815223-45815823(+)
chr13:45816093-45816693(+)
chr13:45817132-45817732(+)
chr13:45818776-45819376(+)
chr13:45822955-45823555(+)
chr13:45823561-45824161(+)
chr13:45824325-45824925(+)
chr13:45824835-45825435(+)
chr13:45827512-45828112(+)
chr13:45828420-45829020(+)
chr13:45829443-45830043(+)
chr13:45832140-45832740(+)
chr13:45839710-45840310(+)
chr13:45843257-45843857(+)
chr13:45847250-45847850(+)
chr13:45848010-45848610(+)
chr13:45850876-45851476(+)
chr13:45852246-45852846(+)
chr13:45853380-45853980(+)
chr13:45854070-45854670(+)
chr13:45855042-45855642(+)
chr13:45855550-45856150(+)
chr13:45856170-45856770(+)
chr13:45856930-45857530(+)
chr13:45863975-45864575(+)
chr13:45866206-45866806(+)
chr13:45866848-45867448(+)
chr13:45869558-45870158(+)
chr13:45870280-45870880(+)
chr13:45871952-45872552(+)
chr13:45872450-45873050(+)
chr13:45873266-45873866(+)
chr13:45873795-45874395(+)
chr13:45874470-45875070(+)
chr13:45875334-45875934(+)
chr13:45876591-45877191(+)
chr13:45877885-45878485(+)
chr13:45879220-45879820(+)
chr13:45883402-45884002(+)
chr13:45884630-45885230(+)
chr13:45885060-45885660(+)
chr13:45885490-45886090(+)
chr13:45885950-45886550(+)
chr13:45887540-45888140(+)
chr13:45888130-45888730(+)
chr13:45889542-45890142(+)
chr13:45890374-45890974(+)
chr13:45891126-45891726(+)
chr13:45892980-45893580(+)
chr13:45894069-45894669(+)
chr13:45895421-45896021(+)
chr13:45896214-45896814(+)
chr13:45896715-45897315(+)
chr13:45897730-45898330(+)
chr13:45898990-45899590(+)
chr13:45899766-45900366(+)
chr13:45900330-45900930(+)
chr13:45900843-45901443(+)
chr13:45901392-45901992(+)
chr13:45902843-45903443(+)
chr13:45903714-45904314(+)
chr13:45904283-45904883(+)
chr13:45905169-45905769(+)
chr13:45906113-45906713(+)
chr13:45906904-45907504(+)
chr13:45907744-45908344(+)
chr13:45908186-45908786(+)
chr13:45908652-45909252(+)
chr13:45909334-45909934(+)
chr13:45909826-45910426(+)
chr13:45911071-45911671(+)
chr13:45911730-45912330(+)
chr13:45912235-45912835(+)
chr13:45913973-45914573(+)
chr13:45914441-45915041(+)
chr13:45915198-45915798(+)
chr13:45915970-45916570(+)
chr13:45916570-45917170(+)
chr13:45921995-45922595(+)
chr13:45923470-45924070(+)
chr13:45926073-45926673(+)
chr13:45927940-45928540(+)
chr13:45931234-45931834(+)
chr13:45931855-45932455(+)
chr13:45935803-45936403(+)
chr13:45936971-45937571(+)
chr13:45937550-45938150(+)
chr13:45938710-45939310(+)
chr13:45939271-45939871(+)
chr13:45941407-45942007(+)
chr13:45942058-45942658(+)
chr13:45942598-45943198(+)
chr13:45943210-45943810(+)
chr13:45945023-45945623(+)
chr13:45946121-45946721(+)
chr13:45946924-45947524(+)
chr13:45948015-45948615(+)
chr13:45949045-45949645(+)
chr13:45950683-45951283(+)
chr13:45951311-45951911(+)
chr13:45952104-45952704(+)
chr13:45952736-45953336(+)
chr13:45953491-45954091(+)
chr13:45954024-45954624(+)
chr13:45954649-45955249(+)
chr13:45955216-45955816(+)
chr13:45956581-45957181(+)
chr13:45958130-45958730(+)
chr13:45959909-45960509(+)
chr13:45960410-45961010(+)
chr13:45960940-45961540(+)
chr13:45964590-45965190(+)
chr13:45965124-45965724(+)
chr13:45965950-45966550(+)
chr13:45966910-45967510(+)
chr13:45968009-45968609(+)
chr13:45968835-45969435(+)
chr13:45969989-45970589(+)
chr13:45970646-45971246(+)
chr13:45973025-45973625(+)
chr13:45973770-45974370(+)
chr13:45976075-45976675(+)
chr13:45976690-45977290(+)
chr13:45978270-45978870(+)
chr13:45983933-45984533(+)
chr13:45984391-45984991(+)
chr13:45985343-45985943(+)
chr13:45986300-45986900(+)
chr13:45986738-45987338(+)
chr13:45988094-45988694(+)
chr13:45988558-45989158(+)
chr13:45989040-45989640(+)
chr13:45989475-45990075(+)
chr13:45990843-45991443(+)
chr13:45991255-45991855(+)
chr13:45991670-45992270(+)
chr13:45992285-45992885(+)
chr13:45993050-45993650(+)
chr13:45994270-45994870(+)
chr13:45995969-45996569(+)
chr13:45996503-45997103(+)
chr13:45996964-45997564(+)
chr13:45997910-45998510(+)
chr13:45999120-45999720(+)
chr13:45999628-46000228(+)
chr13:46000434-46001034(+)
chr13:46000973-46001573(+)
chr13:46004255-46004855(+)
chr13:46007387-46007987(+)
chr13:46008691-46009291(+)
chr13:46011080-46011680(+)
chr13:46012635-46013235(+)
chr13:46013190-46013790(+)
chr13:46013898-46014498(+)
chr13:46014450-46015050(+)
chr13:46015639-46016239(+)
chr13:46020285-46020885(+)
chr13:46021231-46021831(+)
chr13:46023133-46023733(+)
chr13:46024470-46025070(+)
chr13:46027830-46028430(+)
chr13:46028250-46028850(+)
chr13:46029353-46029953(+)
chr13:46030182-46030782(+)
chr13:46030608-46031208(+)
chr13:46031023-46031623(+)
chr13:46035390-46035990(+)
chr13:46037670-46038270(+)
chr13:46038148-46038748(+)
chr13:46038657-46039257(+)
chr13:46039248-46039848(+)
chr13:46039705-46040305(+)
chr13:46040190-46040790(+)
chr13:46041622-46042222(+)
chr13:46042706-46043306(+)
chr13:46043313-46043913(+)
chr13:46046399-46046999(+)
chr13:46047662-46048262(+)
chr13:46049410-46050010(+)
chr13:46055732-46056332(+)
chr13:46056609-46057209(+)
chr13:46060502-46061102(+)
chr13:46064170-46064770(+)
chr13:46064910-46065510(+)
chr13:46066564-46067164(+)
chr13:46070115-46070715(+)
chr13:46070980-46071580(+)
chr13:46071490-46072090(+)
chr13:46073750-46074350(+)
chr13:46074779-46075379(+)
chr13:46075243-46075843(+)
chr13:46080890-46081490(+)
chr13:46082740-46083340(+)
chr13:46084713-46085313(+)
chr13:46085617-46086217(+)
chr13:46086107-46086707(+)
chr13:46092593-46093193(+)
chr13:46093550-46094150(+)
chr13:46095347-46095947(+)
chr13:46096644-46097244(+)
chr13:46098351-46098951(+)
chr13:46098990-46099590(+)
chr13:46099744-46100344(+)
chr13:46100551-46101151(+)
chr13:46101234-46101834(+)
chr13:46101851-46102451(+)
chr13:46103320-46103920(+)
chr13:46103764-46104364(+)
chr13:46111560-46112160(+)
chr13:46112376-46112976(+)
chr13:46113386-46113986(+)
chr13:46114110-46114710(+)
chr13:46114577-46115177(+)
chr13:46115763-46116363(+)
chr13:46116384-46116984(+)
chr13:46116865-46117465(+)
chr13:46117290-46117890(+)
chr13:46118552-46119152(+)
chr13:46119365-46119965(+)
chr13:46120168-46120768(+)
chr13:46120870-46121470(+)
chr13:46121450-46122050(+)
chr13:46122285-46122885(+)
chr13:46125720-46126320(+)
chr13:46126970-46127570(+)
chr13:46128770-46129370(+)
chr13:46134260-46134860(+)
chr13:46134930-46135530(+)
chr13:46135610-46136210(+)
chr13:46136135-46136735(+)
chr13:46137435-46138035(+)
chr13:46138168-46138768(+)
chr13:46139790-46140390(+)
chr13:46140228-46140828(+)
chr13:46141870-46142470(+)
chr13:46143610-46144210(+)
chr13:46144070-46144670(+)
chr13:46144830-46145430(+)
chr13:46145518-46146118(+)
chr13:46146080-46146680(+)
chr13:46146650-46147250(+)
chr13:46149110-46149710(+)
chr13:46149655-46150255(+)
chr13:46150800-46151400(+)
chr13:46151340-46151940(+)
chr13:46152350-46152950(+)
chr13:46153030-46153630(+)
chr13:46153630-46154230(+)
chr13:46154127-46154727(+)
chr13:46154690-46155290(+)
chr13:46155622-46156222(+)
chr13:46156030-46156630(+)
chr13:46156592-46157192(+)
chr13:46157430-46158030(+)
chr13:46158325-46158925(+)
chr13:46158869-46159469(+)
chr13:46159810-46160410(+)
chr13:46160500-46161100(+)
chr13:46161381-46161981(+)
chr13:46162010-46162610(+)
chr13:46162543-46163143(+)
chr13:46163117-46163717(+)
chr13:46163610-46164210(+)
chr13:46164177-46164777(+)
chr13:46165240-46165840(+)
chr13:46166150-46166750(+)
chr13:46166850-46167450(+)
chr13:46167500-46168100(+)
chr13:46168350-46168950(+)
chr13:46168825-46169425(+)
chr13:46169965-46170565(+)
chr13:46171340-46171940(+)
chr13:46172120-46172720(+)
chr13:46172610-46173210(+)
chr13:46173130-46173730(+)
chr13:46173950-46174550(+)
chr13:46174870-46175470(+)
chr13:46175520-46176120(+)
chr13:46176214-46176814(+)
chr13:46178918-46179518(+)
chr13:46179490-46180090(+)
chr13:46185401-46186001(+)
chr13:46189015-46189615(+)
chr13:46189506-46190106(+)
chr13:46193600-46194200(+)
chr13:46195896-46196496(+)
chr13:46197518-46198118(+)
chr13:46200270-46200870(+)
chr13:46201012-46201612(+)
chr13:46201705-46202305(+)
chr13:46202210-46202810(+)
chr13:46203331-46203931(+)
chr13:46204792-46205392(+)
chr13:46213010-46213610(+)
chr13:46216231-46216831(+)
chr13:46218950-46219550(+)
chr13:46225195-46225795(+)
chr13:46228829-46229429(+)
chr13:46231480-46232080(+)
chr13:46232866-46233466(+)
chr13:46234050-46234650(+)
chr13:46234480-46235080(+)
chr13:46236188-46236788(+)
chr13:46242140-46242740(+)
chr13:46245250-46245850(+)
chr13:46246394-46246994(+)
chr13:46247270-46247870(+)
chr13:46248212-46248812(+)
chr13:46248945-46249545(+)
chr13:46250390-46250990(+)
chr13:46250790-46251390(+)
chr13:46251255-46251855(+)
chr13:46251735-46252335(+)
chr13:46252295-46252895(+)
chr13:46254123-46254723(+)
chr13:46255166-46255766(+)
chr13:46256535-46257135(+)
chr13:46257760-46258360(+)
chr13:46258585-46259185(+)
chr13:46264497-46265097(+)
chr13:46265394-46265994(+)
chr13:46266230-46266830(+)
chr13:46266910-46267510(+)
chr13:46267470-46268070(+)
chr13:46267950-46268550(+)
chr13:46269267-46269867(+)
chr13:46269730-46270330(+)
chr13:46270290-46270890(+)
chr13:46270836-46271436(+)
chr13:46274403-46275003(+)
chr13:46275038-46275638(+)
chr13:46275474-46276074(+)
chr13:46276160-46276760(+)
chr13:46278430-46279030(+)
chr13:46279119-46279719(+)
chr13:46279980-46280580(+)
chr13:46282230-46282830(+)
chr13:46282700-46283300(+)
chr13:46285960-46286560(+)
chr13:46287676-46288276(+)
chr13:46288911-46289511(+)
chr13:46289452-46290052(+)
chr13:46291471-46292071(+)
chr13:46292077-46292677(+)
chr13:46293009-46293609(+)
chr13:46293470-46294070(+)
chr13:46293890-46294490(+)
chr13:46294369-46294969(+)
chr13:46297144-46297744(+)
chr13:46297840-46298440(+)
chr13:46301202-46301802(+)
chr13:46301894-46302494(+)
chr13:46302793-46303393(+)
chr13:46305070-46305670(+)
chr13:46305486-46306086(+)
chr13:46306951-46307551(+)
chr13:46307370-46307970(+)
chr13:46308270-46308870(+)
chr13:46309370-46309970(+)
chr13:46311514-46312114(+)
chr13:46313390-46313990(+)
chr13:46315950-46316550(+)
chr13:46317093-46317693(+)
chr13:46318710-46319310(+)
chr13:46320883-46321483(+)
chr13:46323042-46323642(+)
chr13:46323462-46324062(+)
chr13:46324470-46325070(+)
chr13:46325916-46326516(+)
chr13:46326702-46327302(+)
chr13:46333430-46334030(+)
chr13:46334530-46335130(+)
chr13:46335800-46336400(+)
chr13:46337310-46337910(+)
chr13:46339538-46340138(+)
chr13:46340510-46341110(+)
chr13:46342666-46343266(+)
chr13:46343069-46343669(+)
chr13:46343522-46344122(+)
chr13:46344130-46344730(+)
chr13:46344710-46345310(+)
chr13:46346550-46347150(+)
chr13:46347288-46347888(+)
chr13:46347830-46348430(+)
chr13:46349520-46350120(+)
chr13:46350413-46351013(+)
chr13:46352885-46353485(+)
chr13:46353793-46354393(+)
chr13:46354643-46355243(+)
chr13:46355670-46356270(+)
chr13:46356082-46356682(+)
chr13:46356667-46357267(+)
chr13:46357755-46358355(+)
chr13:46359101-46359701(+)
chr13:46360508-46361108(+)
chr13:46361400-46362000(+)
chr13:46362452-46363052(+)
chr13:46365790-46366390(+)
chr13:46366833-46367433(+)
chr13:46369230-46369830(+)
chr13:46370529-46371129(+)
chr13:46371135-46371735(+)
chr13:46373527-46374127(+)
chr13:46375850-46376450(+)
chr13:46377470-46378070(+)
chr13:46381555-46382155(+)
chr13:46383042-46383642(+)
chr13:46383840-46384440(+)
chr13:46385968-46386568(+)
chr13:46386670-46387270(+)
chr13:46387130-46387730(+)
chr13:46388290-46388890(+)
chr13:46389625-46390225(+)
chr13:46390463-46391063(+)
chr13:46391884-46392484(+)
chr13:46395825-46396425(+)
chr13:46396990-46397590(+)
chr13:46397624-46398224(+)
chr13:46398355-46398955(+)
chr13:46399102-46399702(+)
chr13:46399627-46400227(+)
chr13:46400790-46401390(+)
chr13:46401366-46401966(+)
chr13:46402599-46403199(+)
chr13:46403050-46403650(+)
chr13:46404407-46405007(+)
chr13:46405730-46406330(+)
chr13:46406470-46407070(+)
chr13:46407695-46408295(+)
chr13:46411019-46411619(+)
chr13:46412171-46412771(+)
chr13:46415343-46415943(+)
chr13:46420852-46421452(+)
chr13:46421686-46422286(+)
chr13:46422250-46422850(+)
chr13:46424211-46424811(+)
chr13:46424733-46425333(+)
chr13:46425454-46426054(+)
chr13:46426688-46427288(+)
chr13:46433736-46434336(+)
chr13:46434165-46434765(+)
chr13:46435343-46435943(+)
chr13:46437912-46438512(+)
chr13:46439480-46440080(+)
chr13:46442910-46443510(+)
chr13:46444278-46444878(+)
chr13:46445245-46445845(+)
chr13:46446190-46446790(+)
chr13:46446671-46447271(+)
chr13:46447541-46448141(+)
chr13:46447987-46448587(+)
chr13:46449985-46450585(+)
chr13:46452975-46453575(+)
chr13:46453683-46454283(+)
chr13:46454175-46454775(+)
chr13:46455390-46455990(+)
chr13:46456559-46457159(+)
chr13:46457570-46458170(+)
chr13:46458073-46458673(+)
chr13:46459270-46459870(+)
chr13:46459890-46460490(+)
chr13:46460626-46461226(+)
chr13:46463010-46463610(+)
chr13:46463683-46464283(+)
chr13:46465570-46466170(+)
chr13:46466010-46466610(+)
chr13:46466610-46467210(+)
chr13:46467615-46468215(+)
chr13:46468430-46469030(+)
chr13:46469095-46469695(+)
chr13:46469991-46470591(+)
chr13:46471390-46471990(+)
chr13:46472490-46473090(+)
chr13:46473419-46474019(+)
chr13:46477060-46477660(+)
chr13:46477709-46478309(+)
chr13:46478850-46479450(+)
chr13:46480392-46480992(+)
chr13:46481029-46481629(+)
chr13:46481636-46482236(+)
chr13:46482290-46482890(+)
chr13:46483590-46484190(+)
chr13:46485098-46485698(+)
chr13:46490068-46490668(+)
chr13:46490870-46491470(+)
chr13:46492624-46493224(+)
chr13:46495340-46495940(+)
chr13:46498003-46498603(+)
chr13:46499157-46499757(+)
chr13:46499710-46500310(+)
chr13:46500781-46501381(+)
chr13:46502250-46502850(+)
chr13:46502875-46503475(+)
chr13:46504292-46504892(+)
chr13:46506684-46507284(+)
chr13:46507405-46508005(+)
chr13:46510577-46511177(+)
chr13:46512470-46513070(+)
chr13:46513560-46514160(+)
chr13:46514630-46515230(+)
chr13:46515297-46515897(+)
chr13:46516470-46517070(+)
chr13:46516970-46517570(+)
chr13:46517952-46518552(+)
chr13:46519150-46519750(+)
chr13:46519930-46520530(+)
chr13:46520430-46521030(+)
chr13:46521110-46521710(+)
chr13:46523171-46523771(+)
chr13:46524483-46525083(+)
chr13:46525775-46526375(+)
chr13:46527131-46527731(+)
chr13:46528835-46529435(+)
chr13:46530163-46530763(+)
chr13:46531450-46532050(+)
chr13:46535410-46536010(+)
chr13:46537850-46538450(+)
chr13:46540640-46541240(+)
chr13:46541637-46542237(+)
chr13:46546210-46546810(+)
chr13:46546792-46547392(+)
chr13:46548467-46549067(+)
chr13:46549286-46549886(+)
chr13:46551068-46551668(+)
chr13:46551530-46552130(+)
chr13:46553377-46553977(+)
chr13:46554446-46555046(+)
chr13:46555615-46556215(+)
chr13:46556993-46557593(+)
chr13:46562510-46563110(+)
chr13:46563658-46564258(+)
chr13:46566688-46567288(+)
chr13:46567404-46568004(+)
chr13:46568841-46569441(+)
chr13:46571170-46571770(+)
chr13:46574263-46574863(+)
chr13:46576435-46577035(+)
chr13:46580030-46580630(+)
chr13:46580700-46581300(+)
chr13:46581475-46582075(+)
chr13:46582075-46582675(+)
chr13:46582675-46583275(+)
chr13:46584215-46584815(+)
chr13:46586448-46587048(+)
chr13:46587470-46588070(+)
chr13:46589416-46590016(+)
chr13:46592410-46593010(+)
chr13:46593650-46594250(+)
chr13:46596461-46597061(+)
chr13:46597370-46597970(+)
chr13:46597824-46598424(+)
chr13:46600530-46601130(+)
chr13:46605802-46606402(+)
chr13:46606414-46607014(+)
chr13:46609020-46609620(+)
chr13:46609730-46610330(+)
chr13:46612167-46612767(+)
chr13:46613512-46614112(+)
chr13:46614800-46615400(+)
chr13:46615438-46616038(+)
chr13:46615870-46616470(+)
chr13:46618855-46619455(+)
chr13:46619456-46620056(+)
chr13:46621895-46622495(+)
chr13:46622485-46623085(+)
chr13:46623075-46623675(+)
chr13:46623934-46624534(+)
chr13:46624993-46625593(+)
chr13:46625681-46626281(+)
chr13:46626171-46626771(+)
chr13:46626658-46627258(+)
chr13:46627537-46628137(+)
chr13:46627994-46628594(+)
chr13:46628675-46629275(+)
chr13:46629165-46629765(+)
chr13:46630668-46631268(+)
chr13:46631526-46632126(+)
chr13:46632213-46632813(+)
chr13:46632935-46633535(+)
chr13:46633453-46634053(+)
chr13:46634468-46635068(+)
chr13:46635258-46635858(+)
chr13:46635730-46636330(+)
chr13:46636216-46636816(+)
chr13:46645669-46646269(+)
chr13:46651230-46651830(+)
chr13:46652342-46652942(+)
chr13:46653890-46654490(+)
chr13:46656390-46656990(+)
chr13:46657853-46658453(+)
chr13:46658595-46659195(+)
chr13:46660470-46661070(+)
chr13:46661034-46661634(+)
chr13:46663139-46663739(+)
chr13:46668770-46669370(+)
chr13:46671054-46671654(+)
chr13:46672730-46673330(+)
chr13:46674304-46674904(+)
chr13:46674979-46675579(+)
chr13:46675401-46676001(+)
chr13:46676052-46676652(+)
chr13:46678875-46679475(+)
chr13:46680905-46681505(+)
chr13:46682610-46683210(+)
chr13:46683528-46684128(+)
chr13:46687631-46688231(+)
chr13:46688630-46689230(+)
chr13:46691850-46692450(+)
chr13:46693055-46693655(+)
chr13:46694151-46694751(+)
chr13:46695074-46695674(+)
chr13:46695744-46696344(+)
chr13:46697028-46697628(+)
chr13:46697710-46698310(+)
chr13:46698456-46699056(+)
chr13:46698900-46699500(+)
chr13:46699585-46700185(+)
chr13:46700152-46700752(+)
chr13:46700587-46701187(+)
chr13:46700990-46701590(+)
chr13:46701418-46702018(+)
chr13:46703990-46704590(+)
chr13:46704675-46705275(+)
chr13:46706573-46707173(+)
chr13:46708615-46709215(+)
chr13:46709152-46709752(+)
chr13:46709762-46710362(+)
chr13:46710974-46711574(+)
chr13:46711900-46712500(+)
chr13:46716275-46716875(+)
chr13:46717028-46717628(+)
chr13:46720921-46721521(+)
chr13:46723390-46723990(+)
chr13:46723883-46724483(+)
chr13:46724285-46724885(+)
chr13:46724765-46725365(+)
chr13:46725730-46726330(+)
chr13:46726652-46727252(+)
chr13:46727890-46728490(+)
chr13:46728347-46728947(+)
chr13:46730358-46730958(+)
chr13:46731600-46732200(+)
chr13:46732555-46733155(+)
chr13:46733810-46734410(+)
chr13:46734473-46735073(+)
chr13:46735797-46736397(+)
chr13:46736563-46737163(+)
chr13:46739529-46740129(+)
chr13:46739968-46740568(+)
chr13:46740885-46741485(+)
chr13:46742396-46742996(+)
chr13:46742868-46743468(+)
chr13:46744291-46744891(+)
chr13:46744757-46745357(+)
chr13:46745387-46745987(+)
chr13:46746586-46747186(+)
chr13:46747696-46748296(+)
chr13:46748563-46749163(+)
chr13:46749395-46749995(+)
chr13:46750810-46751410(+)
chr13:46751659-46752259(+)
chr13:46752162-46752762(+)
chr13:46752849-46753449(+)
chr13:46753565-46754165(+)
chr13:46754207-46754807(+)
chr13:46754810-46755410(+)
chr13:46755396-46755996(+)
chr13:46756047-46756647(+)
chr13:46756464-46757064(+)
chr13:46757003-46757603(+)
chr13:46757495-46758095(+)
chr13:46758413-46759013(+)
chr13:46761310-46761910(+)
chr13:46771525-46772125(+)
chr13:46772450-46773050(+)
chr13:46773190-46773790(+)
chr13:46774085-46774685(+)
chr13:46776225-46776825(+)
chr13:46777024-46777624(+)
chr13:46777600-46778200(+)
chr13:46778710-46779310(+)
chr13:46780208-46780808(+)
chr13:46781818-46782418(+)
chr13:46782330-46782930(+)
chr13:46782955-46783555(+)
chr13:46783783-46784383(+)
chr13:46784441-46785041(+)
chr13:46785187-46785787(+)
chr13:46785761-46786361(+)
chr13:46786525-46787125(+)
chr13:46787265-46787865(+)
chr13:46787700-46788300(+)
chr13:46788405-46789005(+)
chr13:46789310-46789910(+)
chr13:46790250-46790850(+)
chr13:46791850-46792450(+)
chr13:46792570-46793170(+)
chr13:46793195-46793795(+)
chr13:46794247-46794847(+)
chr13:46795330-46795930(+)
chr13:46795950-46796550(+)
chr13:46797150-46797750(+)
chr13:46798200-46798800(+)
chr13:46798770-46799370(+)
chr13:46799474-46800074(+)
chr13:46800766-46801366(+)
chr13:46801190-46801790(+)
chr13:46801700-46802300(+)
chr13:46803240-46803840(+)
chr13:46803810-46804410(+)
chr13:46804255-46804855(+)
chr13:46806310-46806910(+)
chr13:46809368-46809968(+)
chr13:46809860-46810460(+)
chr13:46812490-46813090(+)
chr13:46819928-46820528(+)
chr13:46826780-46827380(+)
chr13:46830178-46830778(+)
chr13:46831100-46831700(+)
chr13:46833016-46833616(+)
chr13:46834046-46834646(+)
chr13:46834650-46835250(+)
chr13:46835272-46835872(+)
chr13:46837110-46837710(+)
chr13:46844630-46845230(+)
chr13:46845310-46845910(+)
chr13:46848353-46848953(+)
chr13:46851062-46851662(+)
chr13:46852522-46853122(+)
chr13:46853603-46854203(+)
chr13:46855050-46855650(+)
chr13:46855483-46856083(+)
chr13:46855884-46856484(+)
chr13:46857070-46857670(+)
chr13:46857542-46858142(+)
chr13:46858345-46858945(+)
chr13:46861058-46861658(+)
chr13:46862635-46863235(+)
chr13:46863042-46863642(+)
chr13:46863806-46864406(+)
chr13:46867580-46868180(+)
chr13:46869095-46869695(+)
chr13:46869617-46870217(+)
chr13:46870144-46870744(+)
chr13:46870971-46871571(+)
chr13:46871505-46872105(+)
chr13:46877982-46878582(+)
chr13:46878565-46879165(+)
chr13:46880720-46881320(+)
chr13:46881580-46882180(+)
chr13:46885970-46886570(+)
chr13:46887655-46888255(+)
chr13:46889491-46890091(+)
chr13:46890391-46890991(+)
chr13:46891112-46891712(+)
chr13:46892995-46893595(+)
chr13:46893660-46894260(+)
chr13:46894782-46895382(+)
chr13:46895608-46896208(+)
chr13:46899003-46899603(+)
chr13:46900770-46901370(+)
chr13:46901270-46901870(+)
chr13:46904930-46905530(+)
chr13:46906379-46906979(+)
chr13:46907130-46907730(+)
chr13:46907610-46908210(+)
chr13:46908045-46908645(+)
chr13:46911754-46912354(+)
chr13:46913022-46913622(+)
chr13:46914035-46914635(+)
chr13:46915171-46915771(+)
chr13:46916598-46917198(+)
chr13:46917568-46918168(+)
chr13:46919411-46920011(+)
chr13:46919879-46920479(+)
chr13:46922410-46923010(+)
chr13:46923021-46923621(+)
chr13:46924174-46924774(+)
chr13:46926839-46927439(+)
chr13:46928870-46929470(+)
chr13:46930009-46930609(+)
chr13:46932050-46932650(+)
chr13:46933736-46934336(+)
chr13:46934650-46935250(+)
chr13:46935504-46936104(+)
chr13:46941688-46942288(+)
chr13:46942373-46942973(+)
chr13:46943103-46943703(+)
chr13:46943514-46944114(+)
chr13:46943919-46944519(+)
chr13:46944535-46945135(+)
chr13:46945624-46946224(+)
chr13:46946158-46946758(+)
chr13:46946915-46947515(+)
chr13:46947576-46948176(+)
chr13:46948342-46948942(+)
chr13:46948760-46949360(+)
chr13:46950330-46950930(+)
chr13:46951055-46951655(+)
chr13:46951561-46952161(+)
chr13:46952433-46953033(+)
chr13:46952870-46953470(+)
chr13:46954236-46954836(+)
chr13:46956256-46956856(+)
chr13:46957457-46958057(+)
chr13:46958699-46959299(+)
chr13:46959330-46959930(+)
chr13:46960002-46960602(+)
chr13:46960652-46961252(+)
chr13:46961135-46961735(+)
chr13:46961540-46962140(+)
chr13:46962830-46963430(+)
chr13:46963530-46964130(+)
chr13:46964052-46964652(+)
chr13:46965850-46966450(+)
chr13:46966390-46966990(+)
chr13:46967045-46967645(+)
chr13:46970380-46970980(+)
chr13:46971490-46972090(+)
chr13:46974450-46975050(+)
chr13:46974917-46975517(+)
chr13:46975485-46976085(+)
chr13:46976510-46977110(+)
chr13:46977954-46978554(+)
chr13:46978422-46979022(+)
chr13:46979532-46980132(+)
chr13:46982892-46983492(+)
chr13:46991430-46992030(+)
chr13:46991978-46992578(+)
chr13:46993075-46993675(+)
chr13:46995453-46996053(+)
chr13:46999770-47000370(+)
chr13:47000355-47000955(+)
chr13:47004059-47004659(+)
chr13:47007315-47007915(+)
chr13:47009100-47009700(+)
chr13:47012094-47012694(+)
chr13:47022106-47022706(+)
chr13:47024570-47025170(+)
chr13:47029987-47030587(+)
chr13:47037830-47038430(+)
chr13:47038295-47038895(+)
chr13:47038865-47039465(+)
chr13:47039378-47039978(+)
chr13:47040106-47040706(+)
chr13:47040595-47041195(+)
chr13:47041220-47041820(+)
chr13:47041679-47042279(+)
chr13:47042265-47042865(+)
chr13:47043077-47043677(+)
chr13:47043738-47044338(+)
chr13:47046401-47047001(+)
chr13:47046855-47047455(+)
chr13:47047874-47048474(+)
chr13:47049070-47049670(+)
chr13:47049658-47050258(+)
chr13:47050220-47050820(+)
chr13:47052592-47053192(+)
chr13:47053279-47053879(+)
chr13:47053935-47054535(+)
chr13:47054730-47055330(+)
chr13:47055200-47055800(+)
chr13:47058578-47059178(+)
chr13:47059050-47059650(+)
chr13:47063670-47064270(+)
chr13:47064280-47064880(+)
chr13:47064764-47065364(+)
chr13:47065690-47066290(+)
chr13:47066972-47067572(+)
chr13:47067650-47068250(+)
chr13:47068087-47068687(+)
chr13:47069095-47069695(+)
chr13:47069707-47070307(+)
chr13:47070150-47070750(+)
chr13:47072690-47073290(+)
chr13:47074170-47074770(+)
chr13:47077315-47077915(+)
chr13:47082034-47082634(+)
chr13:47084470-47085070(+)
chr13:47089866-47090466(+)
chr13:47090827-47091427(+)
chr13:47091718-47092318(+)
chr13:47093247-47093847(+)
chr13:47093675-47094275(+)
chr13:47094178-47094778(+)
chr13:47095270-47095870(+)
chr13:47096019-47096619(+)
chr13:47096458-47097058(+)
chr13:47097045-47097645(+)
chr13:47098291-47098891(+)
chr13:47098710-47099310(+)
chr13:47099632-47100232(+)
chr13:47100315-47100915(+)
chr13:47101059-47101659(+)
chr13:47104523-47105123(+)
chr13:47105064-47105664(+)
chr13:47105908-47106508(+)
chr13:47109820-47110420(+)
chr13:47110350-47110950(+)
chr13:47110810-47111410(+)
chr13:47111740-47112340(+)
chr13:47113530-47114130(+)
chr13:47115281-47115881(+)
chr13:47116310-47116910(+)
chr13:47116896-47117496(+)
chr13:47117354-47117954(+)
chr13:47118190-47118790(+)
chr13:47119930-47120530(+)
chr13:47120465-47121065(+)
chr13:47124068-47124668(+)
chr13:47125119-47125719(+)
chr13:47125533-47126133(+)
chr13:47125967-47126567(+)
chr13:47126444-47127044(+)
chr13:47126946-47127546(+)
chr13:47127351-47127951(+)
chr13:47127871-47128471(+)
chr13:47128485-47129085(+)
chr13:47129050-47129650(+)
chr13:47129733-47130333(+)
chr13:47130249-47130849(+)
chr13:47133369-47133969(+)
chr13:47133842-47134442(+)
chr13:47134825-47135425(+)
chr13:47135689-47136289(+)
chr13:47140353-47140953(+)
chr13:47141723-47142323(+)
chr13:47142343-47142943(+)
chr13:47143491-47144091(+)
chr13:47144320-47144920(+)
chr13:47145410-47146010(+)
chr13:47145946-47146546(+)
chr13:47146884-47147484(+)
chr13:47149401-47150001(+)
chr13:47149878-47150478(+)
chr13:47150710-47151310(+)
chr13:47152041-47152641(+)
chr13:47152507-47153107(+)
chr13:47153855-47154455(+)
chr13:47154398-47154998(+)
chr13:47156226-47156826(+)
chr13:47157266-47157866(+)
chr13:47158723-47159323(+)
chr13:47159567-47160167(+)
chr13:47160802-47161402(+)
chr13:47161430-47162030(+)
chr13:47162034-47162634(+)
chr13:47164063-47164663(+)
chr13:47165490-47166090(+)
chr13:47166412-47167012(+)
chr13:47167428-47168028(+)
chr13:47168395-47168995(+)
chr13:47169160-47169760(+)
chr13:47169585-47170185(+)
chr13:47170525-47171125(+)
chr13:47172447-47173047(+)
chr13:47174210-47174810(+)
chr13:47174640-47175240(+)
chr13:47177306-47177906(+)
chr13:47178467-47179067(+)
chr13:47179111-47179711(+)
chr13:47180227-47180827(+)
chr13:47181111-47181711(+)
chr13:47181765-47182365(+)
chr13:47182189-47182789(+)
chr13:47182983-47183583(+)
chr13:47183768-47184368(+)
chr13:47186315-47186915(+)
chr13:47187517-47188117(+)
chr13:47188614-47189214(+)
chr13:47189203-47189803(+)
chr13:47189986-47190586(+)
chr13:47191285-47191885(+)
chr13:47194050-47194650(+)
chr13:47194520-47195120(+)
chr13:47195212-47195812(+)
chr13:47195880-47196480(+)
chr13:47196290-47196890(+)
chr13:47196852-47197452(+)
chr13:47198435-47199035(+)
chr13:47198850-47199450(+)
chr13:47199870-47200470(+)
chr13:47202780-47203380(+)
chr13:47203540-47204140(+)
chr13:47203960-47204560(+)
chr13:47204453-47205053(+)
chr13:47204864-47205464(+)
chr13:47206290-47206890(+)
chr13:47206995-47207595(+)
chr13:47207475-47208075(+)
chr13:47211297-47211897(+)
chr13:47212262-47212862(+)
chr13:47212675-47213275(+)
chr13:47213290-47213890(+)
chr13:47213975-47214575(+)
chr13:47214865-47215465(+)
chr13:47215659-47216259(+)
chr13:47216300-47216900(+)
chr13:47217246-47217846(+)
chr13:47218828-47219428(+)
chr13:47219810-47220410(+)
chr13:47221596-47222196(+)
chr13:47222154-47222754(+)
chr13:47223330-47223930(+)
chr13:47223884-47224484(+)
chr13:47226510-47227110(+)
chr13:47229047-47229647(+)
chr13:47229672-47230272(+)
chr13:47230724-47231324(+)
chr13:47233734-47234334(+)
chr13:47234510-47235110(+)
chr13:47234920-47235520(+)
chr13:47236696-47237296(+)
chr13:47237231-47237831(+)
chr13:47237640-47238240(+)
chr13:47238540-47239140(+)
chr13:47239310-47239910(+)
chr13:47239794-47240394(+)
chr13:47240262-47240862(+)
chr13:47240869-47241469(+)
chr13:47241943-47242543(+)
chr13:47242348-47242948(+)
chr13:47242965-47243565(+)
chr13:47243455-47244055(+)
chr13:47245250-47245850(+)
chr13:47246371-47246971(+)
chr13:47249118-47249718(+)
chr13:47249618-47250218(+)
chr13:47250370-47250970(+)
chr13:47253701-47254301(+)
chr13:47254220-47254820(+)
chr13:47256867-47257467(+)
chr13:47257905-47258505(+)
chr13:47258585-47259185(+)
chr13:47259087-47259687(+)
chr13:47260179-47260779(+)
chr13:47261030-47261630(+)
chr13:47261825-47262425(+)
chr13:47265430-47266030(+)
chr13:47266370-47266970(+)
chr13:47267400-47268000(+)
chr13:47268055-47268655(+)
chr13:47272014-47272614(+)
chr13:47273101-47273701(+)
chr13:47274380-47274980(+)
chr13:47275039-47275639(+)
chr13:47279390-47279990(+)
chr13:47281820-47282420(+)
chr13:47286563-47287163(+)
chr13:47287500-47288100(+)
chr13:47289396-47289996(+)
chr13:47290858-47291458(+)
chr13:47291279-47291879(+)
chr13:47291863-47292463(+)
chr13:47292569-47293169(+)
chr13:47294495-47295095(+)
chr13:47295141-47295741(+)
chr13:47299590-47300190(+)
chr13:47302845-47303445(+)
chr13:47305602-47306202(+)
chr13:47308496-47309096(+)
chr13:47309469-47310069(+)
chr13:47310800-47311400(+)
chr13:47311540-47312140(+)
chr13:47312097-47312697(+)
chr13:47312923-47313523(+)
chr13:47313569-47314169(+)
chr13:47317227-47317827(+)
chr13:47319720-47320320(+)
chr13:47320210-47320810(+)
chr13:47320614-47321214(+)
chr13:47321172-47321772(+)
chr13:47322348-47322948(+)
chr13:47323902-47324502(+)
chr13:47325841-47326441(+)
chr13:47327162-47327762(+)
chr13:47328447-47329047(+)
chr13:47331011-47331611(+)
chr13:47331945-47332545(+)
chr13:47332880-47333480(+)
chr13:47333892-47334492(+)
chr13:47335845-47336445(+)
chr13:47336360-47336960(+)
chr13:47338105-47338705(+)
chr13:47338603-47339203(+)
chr13:47339345-47339945(+)
chr13:47342490-47343090(+)
chr13:47343430-47344030(+)
chr13:47347423-47348023(+)
chr13:47348323-47348923(+)
chr13:47348965-47349565(+)
chr13:47349615-47350215(+)
chr13:47350239-47350839(+)
chr13:47352016-47352616(+)
chr13:47352515-47353115(+)
chr13:47352923-47353523(+)
chr13:47353975-47354575(+)
chr13:47354595-47355195(+)
chr13:47356782-47357382(+)
chr13:47363165-47363765(+)
chr13:47366285-47366885(+)
chr13:47366795-47367395(+)
chr13:47367755-47368355(+)
chr13:47369314-47369914(+)
chr13:47370538-47371138(+)
chr13:47371062-47371662(+)
chr13:47371621-47372221(+)
chr13:47373200-47373800(+)
chr13:47374580-47375180(+)
chr13:47376006-47376606(+)
chr13:47376850-47377450(+)
chr13:47377632-47378232(+)
chr13:47378355-47378955(+)
chr13:47378779-47379379(+)
chr13:47379352-47379952(+)
chr13:47383195-47383795(+)
chr13:47384020-47384620(+)
chr13:47384450-47385050(+)
chr13:47386370-47386970(+)
chr13:47388515-47389115(+)
chr13:47390610-47391210(+)
chr13:47391143-47391743(+)
chr13:47392144-47392744(+)
chr13:47392943-47393543(+)
chr13:47393575-47394175(+)
chr13:47394300-47394900(+)
chr13:47394915-47395515(+)
chr13:47396415-47397015(+)
chr13:47398050-47398650(+)
chr13:47399470-47400070(+)
chr13:47404190-47404790(+)
chr13:47405620-47406220(+)
chr13:47408813-47409413(+)
chr13:47412923-47413523(+)
chr13:47413667-47414267(+)
chr13:47414872-47415472(+)
chr13:47418454-47419054(+)
chr13:47419285-47419885(+)
chr13:47420673-47421273(+)
chr13:47423410-47424010(+)
chr13:47424223-47424823(+)
chr13:47427051-47427651(+)
chr13:47429214-47429814(+)
chr13:47430630-47431230(+)
chr13:47432180-47432780(+)
chr13:47432790-47433390(+)
chr13:47433798-47434398(+)
chr13:47434733-47435333(+)
chr13:47435140-47435740(+)
chr13:47436000-47436600(+)
chr13:47439105-47439705(+)
chr13:47440182-47440782(+)
chr13:47441685-47442285(+)
chr13:47442149-47442749(+)
chr13:47445575-47446175(+)
chr13:47448011-47448611(+)
chr13:47448670-47449270(+)
chr13:47452092-47452692(+)
chr13:47454880-47455480(+)
chr13:47455626-47456226(+)
chr13:47457836-47458436(+)
chr13:47459068-47459668(+)
chr13:47466850-47467450(+)
chr13:47467276-47467876(+)
chr13:47468106-47468706(+)
chr13:47468583-47469183(+)
chr13:47469492-47470092(+)
chr13:47470000-47470600(+)
chr13:47470691-47471291(+)
chr13:47471109-47471709(+)
chr13:47471715-47472315(+)
chr13:47473892-47474492(+)
chr13:47477818-47478418(+)
chr13:47478350-47478950(+)
chr13:47479279-47479879(+)
chr13:47480453-47481053(+)
chr13:47482528-47483128(+)
chr13:47483069-47483669(+)
chr13:47483890-47484490(+)
chr13:47484975-47485575(+)
chr13:47487790-47488390(+)
chr13:47488497-47489097(+)
chr13:47492325-47492925(+)
chr13:47499470-47500070(+)
chr13:47501111-47501711(+)
chr13:47502820-47503420(+)
chr13:47504091-47504691(+)
chr13:47505570-47506170(+)
chr13:47508769-47509369(+)
chr13:47510600-47511200(+)
chr13:47518700-47519300(+)
chr13:47520420-47521020(+)
chr13:47521560-47522160(+)
chr13:47522415-47523015(+)
chr13:47523260-47523860(+)
chr13:47525556-47526156(+)
chr13:47526070-47526670(+)
chr13:47527330-47527930(+)
chr13:47527970-47528570(+)
chr13:47531670-47532270(+)
chr13:47532895-47533495(+)
chr13:47535742-47536342(+)
chr13:47536464-47537064(+)
chr13:47537675-47538275(+)
chr13:47538093-47538693(+)
chr13:47539072-47539672(+)
chr13:47547290-47547890(+)
chr13:47547931-47548531(+)
chr13:47549231-47549831(+)
chr13:47549990-47550590(+)
chr13:47551430-47552030(+)
chr13:47557162-47557762(+)
chr13:47557947-47558547(+)
chr13:47558900-47559500(+)
chr13:47560159-47560759(+)
chr13:47564786-47565386(+)
chr13:47566440-47567040(+)
chr13:47568505-47569105(+)
chr13:47569925-47570525(+)
chr13:47570360-47570960(+)
chr13:47574198-47574798(+)
chr13:47576535-47577135(+)
chr13:47578067-47578667(+)
chr13:47578567-47579167(+)
chr13:47579144-47579744(+)
chr13:47579799-47580399(+)
chr13:47581470-47582070(+)
chr13:47582374-47582974(+)
chr13:47588420-47589020(+)
chr13:47591513-47592113(+)
chr13:47594046-47594646(+)
chr13:47594940-47595540(+)
chr13:47595750-47596350(+)
chr13:47597231-47597831(+)
chr13:47598010-47598610(+)
chr13:47598470-47599070(+)
chr13:47599057-47599657(+)
chr13:47599930-47600530(+)
chr13:47601789-47602389(+)
chr13:47603200-47603800(+)
chr13:47607243-47607843(+)
chr13:47608873-47609473(+)
chr13:47609377-47609977(+)
chr13:47610479-47611079(+)
chr13:47612219-47612819(+)
chr13:47613104-47613704(+)
chr13:47615510-47616110(+)
chr13:47616435-47617035(+)
chr13:47618062-47618662(+)
chr13:47618851-47619451(+)
chr13:47620151-47620751(+)
chr13:47621594-47622194(+)
chr13:47622192-47622792(+)
chr13:47623320-47623920(+)
chr13:47623790-47624390(+)
chr13:47627859-47628459(+)
chr13:47629990-47630590(+)
chr13:47639730-47640330(+)
chr13:47640316-47640916(+)
chr13:47641344-47641944(+)
chr13:47643070-47643670(+)
chr13:47643491-47644091(+)
chr13:47644520-47645120(+)
chr13:47646410-47647010(+)
chr13:47648070-47648670(+)
chr13:47650550-47651150(+)
chr13:47654610-47655210(+)
chr13:47655400-47656000(+)
chr13:47656214-47656814(+)
chr13:47657239-47657839(+)
chr13:47659351-47659951(+)
chr13:47661849-47662449(+)
chr13:47664416-47665016(+)
chr13:47666258-47666858(+)
chr13:47666720-47667320(+)
chr13:47668792-47669392(+)
chr13:47671050-47671650(+)
chr13:47672421-47673021(+)
chr13:47673748-47674348(+)
chr13:47674304-47674904(+)
chr13:47674910-47675510(+)
chr13:47675690-47676290(+)
chr13:47681710-47682310(+)
chr13:47683071-47683671(+)
chr13:47684223-47684823(+)
chr13:47684849-47685449(+)
chr13:47685541-47686141(+)
chr13:47686262-47686862(+)
chr13:47686975-47687575(+)
chr13:47688046-47688646(+)
chr13:47689690-47690290(+)
chr13:47691328-47691928(+)
chr13:47693722-47694322(+)
chr13:47694227-47694827(+)
chr13:47694806-47695406(+)
chr13:47695251-47695851(+)
chr13:47700431-47701031(+)
chr13:47703546-47704146(+)
chr13:47704000-47704600(+)
chr13:47704550-47705150(+)
chr13:47706190-47706790(+)
chr13:47706987-47707587(+)
chr13:47710179-47710779(+)
chr13:47710615-47711215(+)
chr13:47711030-47711630(+)
chr13:47713423-47714023(+)
chr13:47714310-47714910(+)
chr13:47715375-47715975(+)
chr13:47715962-47716562(+)
chr13:47717055-47717655(+)
chr13:47717630-47718230(+)
chr13:47718532-47719132(+)
chr13:47719622-47720222(+)
chr13:47720082-47720682(+)
chr13:47721010-47721610(+)
chr13:47721609-47722209(+)
chr13:47722617-47723217(+)
chr13:47729830-47730430(+)
chr13:47731020-47731620(+)
chr13:47732503-47733103(+)
chr13:47737980-47738580(+)
chr13:47738484-47739084(+)
chr13:47740374-47740974(+)
chr13:47742141-47742741(+)
chr13:47742704-47743304(+)
chr13:47744010-47744610(+)
chr13:47744962-47745562(+)
chr13:47747530-47748130(+)
chr13:47748990-47749590(+)
chr13:47749445-47750045(+)
chr13:47752093-47752693(+)
chr13:47752655-47753255(+)
chr13:47753198-47753798(+)
chr13:47754150-47754750(+)
chr13:47755478-47756078(+)
chr13:47755910-47756510(+)
chr13:47758385-47758985(+)
chr13:47760241-47760841(+)
chr13:47762817-47763417(+)
chr13:47764824-47765424(+)
chr13:47767294-47767894(+)
chr13:47772519-47773119(+)
chr13:47775394-47775994(+)
chr13:47777690-47778290(+)
chr13:47779290-47779890(+)
chr13:47780134-47780734(+)
chr13:47782510-47783110(+)
chr13:47784760-47785360(+)
chr13:47785173-47785773(+)
chr13:47785708-47786308(+)
chr13:47787076-47787676(+)
chr13:47788560-47789160(+)
chr13:47789747-47790347(+)
chr13:47790227-47790827(+)
chr13:47792670-47793270(+)
chr13:47794685-47795285(+)
chr13:47800155-47800755(+)
chr13:47800558-47801158(+)
chr13:47806520-47807120(+)
chr13:47807777-47808377(+)
chr13:47811782-47812382(+)
chr13:47815457-47816057(+)
chr13:47818170-47818770(+)
chr13:47823219-47823819(+)
chr13:47823710-47824310(+)
chr13:47824176-47824776(+)
chr13:47824630-47825230(+)
chr13:47825260-47825860(+)
chr13:47825849-47826449(+)
chr13:47826708-47827308(+)
chr13:47827170-47827770(+)
chr13:47829070-47829670(+)
chr13:47830646-47831246(+)
chr13:47832418-47833018(+)
chr13:47833821-47834421(+)
chr13:47835500-47836100(+)
chr13:47836050-47836650(+)
chr13:47843870-47844470(+)
chr13:47846470-47847070(+)
chr13:47846930-47847530(+)
chr13:47847750-47848350(+)
chr13:47848230-47848830(+)
chr13:47851806-47852406(+)
chr13:47853941-47854541(+)
chr13:47856279-47856879(+)
chr13:47860837-47861437(+)
chr13:47861409-47862009(+)
chr13:47861880-47862480(+)
chr13:47862598-47863198(+)
chr13:47863600-47864200(+)
chr13:47865169-47865769(+)
chr13:47866980-47867580(+)
chr13:47868703-47869303(+)
chr13:47872508-47873108(+)
chr13:47873329-47873929(+)
chr13:47874874-47875474(+)
chr13:47877656-47878256(+)
chr13:47880210-47880810(+)
chr13:47880958-47881558(+)
chr13:47884468-47885068(+)
chr13:47885250-47885850(+)
chr13:47891364-47891964(+)
chr13:47895310-47895910(+)
chr13:47897110-47897710(+)
chr13:47899610-47900210(+)
chr13:47900086-47900686(+)
chr13:47900570-47901170(+)
chr13:47901339-47901939(+)
chr13:47901890-47902490(+)
chr13:47902530-47903130(+)
chr13:47904190-47904790(+)
chr13:47905105-47905705(+)
chr13:47906168-47906768(+)
chr13:47907370-47907970(+)
chr13:47908220-47908820(+)
chr13:47908815-47909415(+)
chr13:47911920-47912520(+)
chr13:47927353-47927953(+)
chr13:47932454-47933054(+)
chr13:47939470-47940070(+)
chr13:47943170-47943770(+)
chr13:47945310-47945910(+)
chr13:47946731-47947331(+)
chr13:47950794-47951394(+)
chr13:47959138-47959738(+)
chr13:47964020-47964620(+)
chr13:47968890-47969490(+)
chr13:47969970-47970570(+)
chr13:47970922-47971522(+)
chr13:47971834-47972434(+)
chr13:47973619-47974219(+)
chr13:47978729-47979329(+)
chr13:47981876-47982476(+)
chr13:47982909-47983509(+)
chr13:47983310-47983910(+)
chr13:47983801-47984401(+)
chr13:47984630-47985230(+)
chr13:47985310-47985910(+)
chr13:47987147-47987747(+)
chr13:47989122-47989722(+)
chr13:47989830-47990430(+)
chr13:47993190-47993790(+)
chr13:47994059-47994659(+)
chr13:47994626-47995226(+)
chr13:47995110-47995710(+)
chr13:47995550-47996150(+)
chr13:47996680-47997280(+)
chr13:48000158-48000758(+)
chr13:48001550-48002150(+)
chr13:48002770-48003370(+)
chr13:48004510-48005110(+)
chr13:48005610-48006210(+)
chr13:48007442-48008042(+)
chr13:48011391-48011991(+)
chr13:48011980-48012580(+)
chr13:48021850-48022450(+)
chr13:48025870-48026470(+)
chr13:48028310-48028910(+)
chr13:48028985-48029585(+)
chr13:48029571-48030171(+)
chr13:48030490-48031090(+)
chr13:48030950-48031550(+)
chr13:48031647-48032247(+)
chr13:48032910-48033510(+)
chr13:48033512-48034112(+)
chr13:48034270-48034870(+)
chr13:48035822-48036422(+)
chr13:48036470-48037070(+)
chr13:48037756-48038356(+)
chr13:48043640-48044240(+)
chr13:48044570-48045170(+)
chr13:48046435-48047035(+)
chr13:48048323-48048923(+)
chr13:48048840-48049440(+)
chr13:48049493-48050093(+)
chr13:48051770-48052370(+)
chr13:48052985-48053585(+)
chr13:48054163-48054763(+)
chr13:48055017-48055617(+)
chr13:48055602-48056202(+)
chr13:48056310-48056910(+)
chr13:48058570-48059170(+)
chr13:48060310-48060910(+)
chr13:48063410-48064010(+)
chr13:48064410-48065010(+)
chr13:48066910-48067510(+)
chr13:48068940-48069540(+)
chr13:48071040-48071640(+)
chr13:48072038-48072638(+)
chr13:48072480-48073080(+)
chr13:48073366-48073966(+)
chr13:48073792-48074392(+)
chr13:48074440-48075040(+)
chr13:48076320-48076920(+)
chr13:48077010-48077610(+)
chr13:48077503-48078103(+)
chr13:48078230-48078830(+)
chr13:48078670-48079270(+)
chr13:48081220-48081820(+)
chr13:48082546-48083146(+)
chr13:48083150-48083750(+)
chr13:48085270-48085870(+)
chr13:48086520-48087120(+)
chr13:48090890-48091490(+)
chr13:48093640-48094240(+)
chr13:48094050-48094650(+)
chr13:48095690-48096290(+)
chr13:48096114-48096714(+)
chr13:48097910-48098510(+)
chr13:48099170-48099770(+)
chr13:48101543-48102143(+)
chr13:48106534-48107134(+)
chr13:48113293-48113893(+)
chr13:48113778-48114378(+)
chr13:48117790-48118390(+)
chr13:48118640-48119240(+)
chr13:48119393-48119993(+)
chr13:48120473-48121073(+)
chr13:48120984-48121584(+)
chr13:48122431-48123031(+)
chr13:48123230-48123830(+)
chr13:48127070-48127670(+)
chr13:48127566-48128166(+)
chr13:48129299-48129899(+)
chr13:48132330-48132930(+)
chr13:48134482-48135082(+)
chr13:48137210-48137810(+)
chr13:48138142-48138742(+)
chr13:48141570-48142170(+)
chr13:48146310-48146910(+)
chr13:48149040-48149640(+)
chr13:48150830-48151430(+)
chr13:48151510-48152110(+)
chr13:48159067-48159667(+)
chr13:48161490-48162090(+)
chr13:48162726-48163326(+)
chr13:48163516-48164116(+)
chr13:48166710-48167310(+)
chr13:48168865-48169465(+)
chr13:48172355-48172955(+)
chr13:48175830-48176430(+)
chr13:48177319-48177919(+)
chr13:48185694-48186294(+)
chr13:48195951-48196551(+)
chr13:48196361-48196961(+)
chr13:48199475-48200075(+)
chr13:48200050-48200650(+)
chr13:48201240-48201840(+)
chr13:48202691-48203291(+)
chr13:48203820-48204420(+)
chr13:48205150-48205750(+)
chr13:48205759-48206359(+)
chr13:48206304-48206904(+)
chr13:48213330-48213930(+)
chr13:48213825-48214425(+)
chr13:48215493-48216093(+)
chr13:48216390-48216990(+)
chr13:48220415-48221015(+)
chr13:48221014-48221614(+)
chr13:48221530-48222130(+)
chr13:48222210-48222810(+)
chr13:48222823-48223423(+)
chr13:48223270-48223870(+)
chr13:48224251-48224851(+)
chr13:48227160-48227760(+)
chr13:48228940-48229540(+)
chr13:48230680-48231280(+)
chr13:48232227-48232827(+)
chr13:48235115-48235715(+)
chr13:48238786-48239386(+)
chr13:48240070-48240670(+)
chr13:48241027-48241627(+)
chr13:48245810-48246410(+)
chr13:48246839-48247439(+)
chr13:48247436-48248036(+)
chr13:48249233-48249833(+)
chr13:48250412-48251012(+)
chr13:48251530-48252130(+)
chr13:48252220-48252820(+)
chr13:48252643-48253243(+)
chr13:48253376-48253976(+)
chr13:48254784-48255384(+)
chr13:48259130-48259730(+)
chr13:48261165-48261765(+)
chr13:48262170-48262770(+)
chr13:48263570-48264170(+)
chr13:48264090-48264690(+)
chr13:48269455-48270055(+)
chr13:48270711-48271311(+)
chr13:48271316-48271916(+)
chr13:48272065-48272665(+)
chr13:48273690-48274290(+)
chr13:48278510-48279110(+)
chr13:48279034-48279634(+)
chr13:48281514-48282114(+)
chr13:48282448-48283048(+)
chr13:48283200-48283800(+)
chr13:48285310-48285910(+)
chr13:48285910-48286510(+)
chr13:48292611-48293211(+)
chr13:48293250-48293850(+)
chr13:48293843-48294443(+)
chr13:48294250-48294850(+)
chr13:48295794-48296394(+)
chr13:48296220-48296820(+)
chr13:48296810-48297410(+)
chr13:48297955-48298555(+)
chr13:48299170-48299770(+)
chr13:48300405-48301005(+)
chr13:48319260-48319860(+)
chr13:48319920-48320520(+)
chr13:48321921-48322521(+)
chr13:48323675-48324275(+)
chr13:48329650-48330250(+)
chr13:48333670-48334270(+)
chr13:48335082-48335682(+)
chr13:48339270-48339870(+)
chr13:48340680-48341280(+)
chr13:48341620-48342220(+)
chr13:48345030-48345630(+)
chr13:48347159-48347759(+)
chr13:48348115-48348715(+)
chr13:48348730-48349330(+)
chr13:48349740-48350340(+)
chr13:48354474-48355074(+)
chr13:48356650-48357250(+)
chr13:48365058-48365658(+)
chr13:48368170-48368770(+)
chr13:48369003-48369603(+)
chr13:48370183-48370783(+)
chr13:48370820-48371420(+)
chr13:48372310-48372910(+)
chr13:48372943-48373543(+)
chr13:48373510-48374110(+)
chr13:48383427-48384027(+)
chr13:48384610-48385210(+)
chr13:48385770-48386370(+)
chr13:48387738-48388338(+)
chr13:48390846-48391446(+)
chr13:48391615-48392215(+)
chr13:48395670-48396270(+)
chr13:48396088-48396688(+)
chr13:48400504-48401104(+)
chr13:48402455-48403055(+)
chr13:48403739-48404339(+)
chr13:48404670-48405270(+)
chr13:48405293-48405893(+)
chr13:48406516-48407116(+)
chr13:48409639-48410239(+)
chr13:48410458-48411058(+)
chr13:48411476-48412076(+)
chr13:48411962-48412562(+)
chr13:48412455-48413055(+)
chr13:48415160-48415760(+)
chr13:48417023-48417623(+)
chr13:48419090-48419690(+)
chr13:48420077-48420677(+)
chr13:48420961-48421561(+)
chr13:48424760-48425360(+)
chr13:48427298-48427898(+)
chr13:48429690-48430290(+)
chr13:48430430-48431030(+)
chr13:48431114-48431714(+)
chr13:48431775-48432375(+)
chr13:48432244-48432844(+)
chr13:48432674-48433274(+)
chr13:48433205-48433805(+)
chr13:48437539-48438139(+)
chr13:48439090-48439690(+)
chr13:48439490-48440090(+)
chr13:48439930-48440530(+)
chr13:48443829-48444429(+)
chr13:48449220-48449820(+)
chr13:48451250-48451850(+)
chr13:48458384-48458984(+)
chr13:48459591-48460191(+)
chr13:48460253-48460853(+)
chr13:48461830-48462430(+)
chr13:48464225-48464825(+)
chr13:48465500-48466100(+)
chr13:48466370-48466970(+)
chr13:48467501-48468101(+)
chr13:48469650-48470250(+)
chr13:48470452-48471052(+)
chr13:48471473-48472073(+)
chr13:48472090-48472690(+)
chr13:48472714-48473314(+)
chr13:48475443-48476043(+)
chr13:48476494-48477094(+)
chr13:48477073-48477673(+)
chr13:48478017-48478617(+)
chr13:48478850-48479450(+)
chr13:48482222-48482822(+)
chr13:48491129-48491729(+)
chr13:48495550-48496150(+)
chr13:48503079-48503679(+)
chr13:48503846-48504446(+)
chr13:48506230-48506830(+)
chr13:48506921-48507521(+)
chr13:48507494-48508094(+)
chr13:48508307-48508907(+)
chr13:48508719-48509319(+)
chr13:48510700-48511300(+)
chr13:48511389-48511989(+)
chr13:48513530-48514130(+)
chr13:48519170-48519770(+)
chr13:48519750-48520350(+)
chr13:48520850-48521450(+)
chr13:48524034-48524634(+)
chr13:48529830-48530430(+)
chr13:48533552-48534152(+)
chr13:48536250-48536850(+)
chr13:48537900-48538500(+)
chr13:48538870-48539470(+)
chr13:48539760-48540360(+)
chr13:48540210-48540810(+)
chr13:48540750-48541350(+)
chr13:48541470-48542070(+)
chr13:48543490-48544090(+)
chr13:48545293-48545893(+)
chr13:48550345-48550945(+)
chr13:48551460-48552060(+)
chr13:48556743-48557343(+)
chr13:48564990-48565590(+)
chr13:48566965-48567565(+)
chr13:48574596-48575196(+)
chr13:48575186-48575786(+)
chr13:48575606-48576206(+)
chr13:48576049-48576649(+)
chr13:48578168-48578768(+)
chr13:48578810-48579410(+)
chr13:48580460-48581060(+)
chr13:48583320-48583920(+)
chr13:48583830-48584430(+)
chr13:48584680-48585280(+)
chr13:48585553-48586153(+)
chr13:48592640-48593240(+)
chr13:48602071-48602671(+)
chr13:48605807-48606407(+)
chr13:48609281-48609881(+)
chr13:48609898-48610498(+)
chr13:48610771-48611371(+)
chr13:48611696-48612296(+)
chr13:48612664-48613264(+)
chr13:48613310-48613910(+)
chr13:48614016-48614616(+)
chr13:48614945-48615545(+)
chr13:48617030-48617630(+)
chr13:48617814-48618414(+)
chr13:48621950-48622550(+)
chr13:48622683-48623283(+)
chr13:48624370-48624970(+)
chr13:48628551-48629151(+)
chr13:48630055-48630655(+)
chr13:48632524-48633124(+)
chr13:48633970-48634570(+)
chr13:48636010-48636610(+)
chr13:48637485-48638085(+)
chr13:48640120-48640720(+)
chr13:48640599-48641199(+)
chr13:48641300-48641900(+)
chr13:48642092-48642692(+)
chr13:48642540-48643140(+)
chr13:48643088-48643688(+)
chr13:48643682-48644282(+)
chr13:48644940-48645540(+)
chr13:48646409-48647009(+)
chr13:48652192-48652792(+)
chr13:48660423-48661023(+)
chr13:48667857-48668457(+)
chr13:48668399-48668999(+)
chr13:48668969-48669569(+)
chr13:48669815-48670415(+)
chr13:48670741-48671341(+)
chr13:48671790-48672390(+)
chr13:48672515-48673115(+)
chr13:48674390-48674990(+)
chr13:48682260-48682860(+)
chr13:48684347-48684947(+)
chr13:48684958-48685558(+)
chr13:48685408-48686008(+)
chr13:48687307-48687907(+)
chr13:48688890-48689490(+)
chr13:48689430-48690030(+)
chr13:48690760-48691360(+)
chr13:48692390-48692990(+)
chr13:48693723-48694323(+)
chr13:48694200-48694800(+)
chr13:48695016-48695616(+)
chr13:48695792-48696392(+)
chr13:48697972-48698572(+)
chr13:48699916-48700516(+)
chr13:48700968-48701568(+)
chr13:48701498-48702098(+)
chr13:48702942-48703542(+)
chr13:48703490-48704090(+)
chr13:48704230-48704830(+)
chr13:48705528-48706128(+)
chr13:48710470-48711070(+)
chr13:48714770-48715370(+)
chr13:48715430-48716030(+)
chr13:48716390-48716990(+)
chr13:48717390-48717990(+)
chr13:48718409-48719009(+)
chr13:48719130-48719730(+)
chr13:48720755-48721355(+)
chr13:48722280-48722880(+)
chr13:48723046-48723646(+)
chr13:48723950-48724550(+)
chr13:48724374-48724974(+)
chr13:48725362-48725962(+)
chr13:48725830-48726430(+)
chr13:48726390-48726990(+)
chr13:48727040-48727640(+)
chr13:48727598-48728198(+)
chr13:48728996-48729596(+)
chr13:48729908-48730508(+)
chr13:48730491-48731091(+)
chr13:48732312-48732912(+)
chr13:48732945-48733545(+)
chr13:48733479-48734079(+)
chr13:48733883-48734483(+)
chr13:48734898-48735498(+)
chr13:48735854-48736454(+)
chr13:48736430-48737030(+)
chr13:48737101-48737701(+)
chr13:48738988-48739588(+)
chr13:48739740-48740340(+)
chr13:48741873-48742473(+)
chr13:48745990-48746590(+)
chr13:48748316-48748916(+)
chr13:48749174-48749774(+)
chr13:48752450-48753050(+)
chr13:48755603-48756203(+)
chr13:48756375-48756975(+)
chr13:48757070-48757670(+)
chr13:48758384-48758984(+)
chr13:48759035-48759635(+)
chr13:48759735-48760335(+)
chr13:48760270-48760870(+)
chr13:48761444-48762044(+)
chr13:48762170-48762770(+)
chr13:48762730-48763330(+)
chr13:48763171-48763771(+)
chr13:48765423-48766023(+)
chr13:48766514-48767114(+)
chr13:48767748-48768348(+)
chr13:48768387-48768987(+)
chr13:48769810-48770410(+)
chr13:48773550-48774150(+)
chr13:48775127-48775727(+)
chr13:48781131-48781731(+)
chr13:48783630-48784230(+)
chr13:48784210-48784810(+)
chr13:48788804-48789404(+)
chr13:48790077-48790677(+)
chr13:48794876-48795476(+)
chr13:48795430-48796030(+)
chr13:48795863-48796463(+)
chr13:48796508-48797108(+)
chr13:48796931-48797531(+)
chr13:48797435-48798035(+)
chr13:48798535-48799135(+)
chr13:48801594-48802194(+)
chr13:48803426-48804026(+)
chr13:48804621-48805221(+)
chr13:48805123-48805723(+)
chr13:48805976-48806576(+)
chr13:48806496-48807096(+)
chr13:48806949-48807549(+)
chr13:48807591-48808191(+)
chr13:48808230-48808830(+)
chr13:48808885-48809485(+)
chr13:48809527-48810127(+)
chr13:48810651-48811251(+)
chr13:48811392-48811992(+)
chr13:48811950-48812550(+)
chr13:48812475-48813075(+)
chr13:48813470-48814070(+)
chr13:48816790-48817390(+)
chr13:48817790-48818390(+)
chr13:48818203-48818803(+)
chr13:48820090-48820690(+)
chr13:48822630-48823230(+)
chr13:48825160-48825760(+)
chr13:48825654-48826254(+)
chr13:48826210-48826810(+)
chr13:48827946-48828546(+)
chr13:48829995-48830595(+)
chr13:48832052-48832652(+)
chr13:48832594-48833194(+)
chr13:48835359-48835959(+)
chr13:48837315-48837915(+)
chr13:48838135-48838735(+)
chr13:48838570-48839170(+)
chr13:48839332-48839932(+)
chr13:48840275-48840875(+)
chr13:48841280-48841880(+)
chr13:48842610-48843210(+)
chr13:48843518-48844118(+)
chr13:48844459-48845059(+)
chr13:48849535-48850135(+)
chr13:48851710-48852310(+)
chr13:48852270-48852870(+)
chr13:48852876-48853476(+)
chr13:48853470-48854070(+)
chr13:48855574-48856174(+)
chr13:48857670-48858270(+)
chr13:48860922-48861522(+)
chr13:48861730-48862330(+)
chr13:48865795-48866395(+)
chr13:48866680-48867280(+)
chr13:48867890-48868490(+)
chr13:48868697-48869297(+)
chr13:48869302-48869902(+)
chr13:48870618-48871218(+)
chr13:48871144-48871744(+)
chr13:48873645-48874245(+)
chr13:48876133-48876733(+)
chr13:48876624-48877224(+)
chr13:48877148-48877748(+)
chr13:48877551-48878151(+)
chr13:48877989-48878589(+)
chr13:48878433-48879033(+)
chr13:48879361-48879961(+)
chr13:48880230-48880830(+)
chr13:48890029-48890629(+)
chr13:48890692-48891292(+)
chr13:48891132-48891732(+)
chr13:48891610-48892210(+)
chr13:48892201-48892801(+)
chr13:48892850-48893450(+)
chr13:48893423-48894023(+)
chr13:48894056-48894656(+)
chr13:48894920-48895520(+)
chr13:48898990-48899590(+)
chr13:48905390-48905990(+)
chr13:48905990-48906590(+)
chr13:48907994-48908594(+)
chr13:48908552-48909152(+)
chr13:48917810-48918410(+)
chr13:48919386-48919986(+)
chr13:48921190-48921790(+)
chr13:48922430-48923030(+)
chr13:48924110-48924710(+)
chr13:48927610-48928210(+)
chr13:48929990-48930590(+)
chr13:48930774-48931374(+)
chr13:48931471-48932071(+)
chr13:48931993-48932593(+)
chr13:48932688-48933288(+)
chr13:48934108-48934708(+)
chr13:48935030-48935630(+)
chr13:48939730-48940330(+)
chr13:48944831-48945431(+)
chr13:48951910-48952510(+)
chr13:48952610-48953210(+)
chr13:48960330-48960930(+)
chr13:48960842-48961442(+)
chr13:48963550-48964150(+)
chr13:48967080-48967680(+)
chr13:48968430-48969030(+)
chr13:48969504-48970104(+)
chr13:48971791-48972391(+)
chr13:48972564-48973164(+)
chr13:48973799-48974399(+)
chr13:48974255-48974855(+)
chr13:48974893-48975493(+)
chr13:48975638-48976238(+)
chr13:48976378-48976978(+)
chr13:48977185-48977785(+)
chr13:48978992-48979592(+)
chr13:48980025-48980625(+)
chr13:48980785-48981385(+)
chr13:48981215-48981815(+)
chr13:48982035-48982635(+)
chr13:48982645-48983245(+)
chr13:48983815-48984415(+)
chr13:48984246-48984846(+)
chr13:48984844-48985444(+)
chr13:48985336-48985936(+)
chr13:48986055-48986655(+)
chr13:48986559-48987159(+)
chr13:48987004-48987604(+)
chr13:48987695-48988295(+)
chr13:48989536-48990136(+)
chr13:48994210-48994810(+)
chr13:48998220-48998820(+)
chr13:49000790-49001390(+)
chr13:49004885-49005485(+)
chr13:49005490-49006090(+)
chr13:49006235-49006835(+)
chr13:49007635-49008235(+)
chr13:49010874-49011474(+)
chr13:49011444-49012044(+)
chr13:49012011-49012611(+)
chr13:49013875-49014475(+)
chr13:49017830-49018430(+)
chr13:49018570-49019170(+)
chr13:49020507-49021107(+)
chr13:49021225-49021825(+)
chr13:49022344-49022944(+)
chr13:49022886-49023486(+)
chr13:49023705-49024305(+)
chr13:49025243-49025843(+)
chr13:49026050-49026650(+)
chr13:49027756-49028356(+)
chr13:49030690-49031290(+)
chr13:49031722-49032322(+)
chr13:49037835-49038435(+)
chr13:49049252-49049852(+)
chr13:49050276-49050876(+)
chr13:49050720-49051320(+)
chr13:49051210-49051810(+)
chr13:49051730-49052330(+)
chr13:49052412-49053012(+)
chr13:49054010-49054610(+)
chr13:49055490-49056090(+)
chr13:49057611-49058211(+)
chr13:49058250-49058850(+)
chr13:49059390-49059990(+)
chr13:49060390-49060990(+)
chr13:49060870-49061470(+)
chr13:49063018-49063618(+)
chr13:49063788-49064388(+)
chr13:49064290-49064890(+)
chr13:49064770-49065370(+)
chr13:49065441-49066041(+)
chr13:49066480-49067080(+)
chr13:49067161-49067761(+)
chr13:49067853-49068453(+)
chr13:49068920-49069520(+)
chr13:49069995-49070595(+)
chr13:49070814-49071414(+)
chr13:49071695-49072295(+)
chr13:49073095-49073695(+)
chr13:49074744-49075344(+)
chr13:49075720-49076320(+)
chr13:49076730-49077330(+)
chr13:49077885-49078485(+)
chr13:49078847-49079447(+)
chr13:49079724-49080324(+)
chr13:49080463-49081063(+)
chr13:49081090-49081690(+)
chr13:49082060-49082660(+)
chr13:49084110-49084710(+)
chr13:49085610-49086210(+)
chr13:49086630-49087230(+)
chr13:49088778-49089378(+)
chr13:49089594-49090194(+)
chr13:49093030-49093630(+)
chr13:49094130-49094730(+)
chr13:49095656-49096256(+)
chr13:49099010-49099610(+)
chr13:49100310-49100910(+)
chr13:49101010-49101610(+)
chr13:49101410-49102010(+)
chr13:49102023-49102623(+)
chr13:49102930-49103530(+)
chr13:49104170-49104770(+)
chr13:49104782-49105382(+)
chr13:49105751-49106351(+)
chr13:49106212-49106812(+)
chr13:49106671-49107271(+)
chr13:49107228-49107828(+)
chr13:49107652-49108252(+)
chr13:49108146-49108746(+)
chr13:49110821-49111421(+)
chr13:49112850-49113450(+)
chr13:49113584-49114184(+)
chr13:49116096-49116696(+)
chr13:49116766-49117366(+)
chr13:49117575-49118175(+)
chr13:49119576-49120176(+)
chr13:49120055-49120655(+)
chr13:49121760-49122360(+)
chr13:49125440-49126040(+)
chr13:49133792-49134392(+)
chr13:49135545-49136145(+)
chr13:49136370-49136970(+)
chr13:49138114-49138714(+)
chr13:49141510-49142110(+)
chr13:49141979-49142579(+)
chr13:49142510-49143110(+)
chr13:49143495-49144095(+)
chr13:49144339-49144939(+)
chr13:49145576-49146176(+)
chr13:49146640-49147240(+)
chr13:49147394-49147994(+)
chr13:49148024-49148624(+)
chr13:49148495-49149095(+)
chr13:49149050-49149650(+)
chr13:49149730-49150330(+)
chr13:49150666-49151266(+)
chr13:49151352-49151952(+)
chr13:49152230-49152830(+)
chr13:49152722-49153322(+)
chr13:49153182-49153782(+)
chr13:49153601-49154201(+)
chr13:49154239-49154839(+)
chr13:49154931-49155531(+)
chr13:49155969-49156569(+)
chr13:49157103-49157703(+)
chr13:49157975-49158575(+)
chr13:49158584-49159184(+)
chr13:49159036-49159636(+)
chr13:49159482-49160082(+)
chr13:49159992-49160592(+)
chr13:49160613-49161213(+)
chr13:49163561-49164161(+)
chr13:49164266-49164866(+)
chr13:49165330-49165930(+)
chr13:49166060-49166660(+)
chr13:49166467-49167067(+)
chr13:49167170-49167770(+)
chr13:49167587-49168187(+)
chr13:49168054-49168654(+)
chr13:49168488-49169088(+)
chr13:49168890-49169490(+)
chr13:49169680-49170280(+)
chr13:49170735-49171335(+)
chr13:49172910-49173510(+)
chr13:49173722-49174322(+)
chr13:49174824-49175424(+)
chr13:49175549-49176149(+)
chr13:49176406-49177006(+)
chr13:49177050-49177650(+)
chr13:49177455-49178055(+)
chr13:49189182-49189782(+)
chr13:49190728-49191328(+)
chr13:49194550-49195150(+)
chr13:49195090-49195690(+)
chr13:49198918-49199518(+)
chr13:49199512-49200112(+)
chr13:49200012-49200612(+)
chr13:49200805-49201405(+)
chr13:49202315-49202915(+)
chr13:49203276-49203876(+)
chr13:49204110-49204710(+)
chr13:49204781-49205381(+)
chr13:49205479-49206079(+)
chr13:49207742-49208342(+)
chr13:49208170-49208770(+)
chr13:49210010-49210610(+)
chr13:49210643-49211243(+)
chr13:49211724-49212324(+)
chr13:49214390-49214990(+)
chr13:49215487-49216087(+)
chr13:49216184-49216784(+)
chr13:49217190-49217790(+)
chr13:49218176-49218776(+)
chr13:49219113-49219713(+)
chr13:49219891-49220491(+)
chr13:49220840-49221440(+)
chr13:49221653-49222253(+)
chr13:49222490-49223090(+)
chr13:49223260-49223860(+)
chr13:49224132-49224732(+)
chr13:49226955-49227555(+)
chr13:49227482-49228082(+)
chr13:49228571-49229171(+)
chr13:49229400-49230000(+)
chr13:49230673-49231273(+)
chr13:49232175-49232775(+)
chr13:49232650-49233250(+)
chr13:49234659-49235259(+)
chr13:49235132-49235732(+)
chr13:49236230-49236830(+)
chr13:49240510-49241110(+)
chr13:49241050-49241650(+)
chr13:49245010-49245610(+)
chr13:49249322-49249922(+)
chr13:49250970-49251570(+)
chr13:49252361-49252961(+)
chr13:49253350-49253950(+)
chr13:49254080-49254680(+)
chr13:49255150-49255750(+)
chr13:49256470-49257070(+)
chr13:49260713-49261313(+)
chr13:49261720-49262320(+)
chr13:49265505-49266105(+)
chr13:49268082-49268682(+)
chr13:49268750-49269350(+)
chr13:49269776-49270376(+)
chr13:49270850-49271450(+)
chr13:49271735-49272335(+)
chr13:49272575-49273175(+)
chr13:49282803-49283403(+)
chr13:49283306-49283906(+)
chr13:49284080-49284680(+)
chr13:49288775-49289375(+)
chr13:49290067-49290667(+)
chr13:49294707-49295307(+)
chr13:49295590-49296190(+)
chr13:49296470-49297070(+)
chr13:49297070-49297670(+)
chr13:49299320-49299920(+)
chr13:49300313-49300913(+)
chr13:49300733-49301333(+)
chr13:49301186-49301786(+)
chr13:49301712-49302312(+)
chr13:49302202-49302802(+)
chr13:49302905-49303505(+)
chr13:49303910-49304510(+)
chr13:49305226-49305826(+)
chr13:49305977-49306577(+)
chr13:49306700-49307300(+)
chr13:49307260-49307860(+)
chr13:49307946-49308546(+)
chr13:49308930-49309530(+)
chr13:49312324-49312924(+)
chr13:49313461-49314061(+)
chr13:49314511-49315111(+)
chr13:49315402-49316002(+)
chr13:49316060-49316660(+)
chr13:49316650-49317250(+)
chr13:49320893-49321493(+)
chr13:49322763-49323363(+)
chr13:49323184-49323784(+)
chr13:49323731-49324331(+)
chr13:49324182-49324782(+)
chr13:49324693-49325293(+)
chr13:49329520-49330120(+)
chr13:49334633-49335233(+)
chr13:49335283-49335883(+)
chr13:49335953-49336553(+)
chr13:49337230-49337830(+)
chr13:49339050-49339650(+)
chr13:49340910-49341510(+)
chr13:49343126-49343726(+)
chr13:49344525-49345125(+)
chr13:49346161-49346761(+)
chr13:49346939-49347539(+)
chr13:49347852-49348452(+)
chr13:49349366-49349966(+)
chr13:49349866-49350466(+)
chr13:49350378-49350978(+)
chr13:49352573-49353173(+)
chr13:49354796-49355396(+)
chr13:49356425-49357025(+)
chr13:49357305-49357905(+)
chr13:49357831-49358431(+)
chr13:49359048-49359648(+)
chr13:49360022-49360622(+)
chr13:49365830-49366430(+)
chr13:49370030-49370630(+)
chr13:49371170-49371770(+)
chr13:49374490-49375090(+)
chr13:49375302-49375902(+)
chr13:49378886-49379486(+)
chr13:49379310-49379910(+)
chr13:49380567-49381167(+)
chr13:49381411-49382011(+)
chr13:49382739-49383339(+)
chr13:49383510-49384110(+)
chr13:49384127-49384727(+)
chr13:49384776-49385376(+)
chr13:49387490-49388090(+)
chr13:49388410-49389010(+)
chr13:49390683-49391283(+)
chr13:49391215-49391815(+)
chr13:49392550-49393150(+)
chr13:49393434-49394034(+)
chr13:49393955-49394555(+)
chr13:49394597-49395197(+)
chr13:49396812-49397412(+)
chr13:49400050-49400650(+)
chr13:49400510-49401110(+)
chr13:49402212-49402812(+)
chr13:49403097-49403697(+)
chr13:49403566-49404166(+)
chr13:49405301-49405901(+)
chr13:49406010-49406610(+)
chr13:49407442-49408042(+)
chr13:49408070-49408670(+)
chr13:49409373-49409973(+)
chr13:49412600-49413200(+)
chr13:49413179-49413779(+)
chr13:49414420-49415020(+)
chr13:49416360-49416960(+)
chr13:49417255-49417855(+)
chr13:49417813-49418413(+)
chr13:49420172-49420772(+)
chr13:49423603-49424203(+)
chr13:49424215-49424815(+)
chr13:49425165-49425765(+)
chr13:49426150-49426750(+)
chr13:49427330-49427930(+)
chr13:49427765-49428365(+)
chr13:49430032-49430632(+)
chr13:49431615-49432215(+)
chr13:49432488-49433088(+)
chr13:49433363-49433963(+)
chr13:49434410-49435010(+)
chr13:49435790-49436390(+)
chr13:49436611-49437211(+)
chr13:49438690-49439290(+)
chr13:49440296-49440896(+)
chr13:49447110-49447710(+)
chr13:49447697-49448297(+)
chr13:49448154-49448754(+)
chr13:49449226-49449826(+)
chr13:49450377-49450977(+)
chr13:49452770-49453370(+)
chr13:49453646-49454246(+)
chr13:49458304-49458904(+)
chr13:49458863-49459463(+)
chr13:49459590-49460190(+)
chr13:49462686-49463286(+)
chr13:49464434-49465034(+)
chr13:49465620-49466220(+)
chr13:49466333-49466933(+)
chr13:49466810-49467410(+)
chr13:49469650-49470250(+)
chr13:49470357-49470957(+)
chr13:49472530-49473130(+)
chr13:49475834-49476434(+)
chr13:49476467-49477067(+)
chr13:49477930-49478530(+)
chr13:49478873-49479473(+)
chr13:49480256-49480856(+)
chr13:49481720-49482320(+)
chr13:49482481-49483081(+)
chr13:49482896-49483496(+)
chr13:49484722-49485322(+)
chr13:49491770-49492370(+)
chr13:49492206-49492806(+)
chr13:49496490-49497090(+)
chr13:49497387-49497987(+)
chr13:49498070-49498670(+)
chr13:49499000-49499600(+)
chr13:49502854-49503454(+)
chr13:49504195-49504795(+)
chr13:49504816-49505416(+)
chr13:49505350-49505950(+)
chr13:49506167-49506767(+)
chr13:49512120-49512720(+)
chr13:49512542-49513142(+)
chr13:49512990-49513590(+)
chr13:49513540-49514140(+)
chr13:49514130-49514730(+)
chr13:49514710-49515310(+)
chr13:49515258-49515858(+)
chr13:49516161-49516761(+)
chr13:49516625-49517225(+)
chr13:49517240-49517840(+)
chr13:49518263-49518863(+)
chr13:49518847-49519447(+)
chr13:49520043-49520643(+)
chr13:49521068-49521668(+)
chr13:49523298-49523898(+)
chr13:49523916-49524516(+)
chr13:49524544-49525144(+)
chr13:49525190-49525790(+)
chr13:49526070-49526670(+)
chr13:49526580-49527180(+)
chr13:49527616-49528216(+)
chr13:49528121-49528721(+)
chr13:49528930-49529530(+)
chr13:49529505-49530105(+)
chr13:49530110-49530710(+)
chr13:49531830-49532430(+)
chr13:49532520-49533120(+)
chr13:49533130-49533730(+)
chr13:49533980-49534580(+)
chr13:49535380-49535980(+)
chr13:49536343-49536943(+)
chr13:49537410-49538010(+)
chr13:49538380-49538980(+)
chr13:49539010-49539610(+)
chr13:49539670-49540270(+)
chr13:49542170-49542770(+)
chr13:49543736-49544336(+)
chr13:49545670-49546270(+)
chr13:49547170-49547770(+)
chr13:49547670-49548270(+)
chr13:49548511-49549111(+)
chr13:49549276-49549876(+)
chr13:49549900-49550500(+)
chr13:49550483-49551083(+)
chr13:49551183-49551783(+)
chr13:49552043-49552643(+)
chr13:49552590-49553190(+)
chr13:49553137-49553737(+)
chr13:49553955-49554555(+)
chr13:49554604-49555204(+)
chr13:49555350-49555950(+)
chr13:49557406-49558006(+)
chr13:49559796-49560396(+)
chr13:49560653-49561253(+)
chr13:49561070-49561670(+)
chr13:49561795-49562395(+)
chr13:49562550-49563150(+)
chr13:49563108-49563708(+)
chr13:49564690-49565290(+)
chr13:49565110-49565710(+)
chr13:49567207-49567807(+)
chr13:49568694-49569294(+)
chr13:49571125-49571725(+)
chr13:49571557-49572157(+)
chr13:49572065-49572665(+)
chr13:49572890-49573490(+)
chr13:49576860-49577460(+)
chr13:49577370-49577970(+)
chr13:49578065-49578665(+)
chr13:49579443-49580043(+)
chr13:49582530-49583130(+)
chr13:49583550-49584150(+)
chr13:49593285-49593885(+)
chr13:49594422-49595022(+)
chr13:49595232-49595832(+)
chr13:49596011-49596611(+)
chr13:49596504-49597104(+)
chr13:49597457-49598057(+)
chr13:49597870-49598470(+)
chr13:49598370-49598970(+)
chr13:49599010-49599610(+)
chr13:49599728-49600328(+)
chr13:49600860-49601460(+)
chr13:49601830-49602430(+)
chr13:49603550-49604150(+)
chr13:49604110-49604710(+)
chr13:49605400-49606000(+)
chr13:49607187-49607787(+)
chr13:49611575-49612175(+)
chr13:49614934-49615534(+)
chr13:49616518-49617118(+)
chr13:49618715-49619315(+)
chr13:49620083-49620683(+)
chr13:49620553-49621153(+)
chr13:49622560-49623160(+)
chr13:49625420-49626020(+)
chr13:49626797-49627397(+)
chr13:49627268-49627868(+)
chr13:49627964-49628564(+)
chr13:49630330-49630930(+)
chr13:49632220-49632820(+)
chr13:49634121-49634721(+)
chr13:49634779-49635379(+)
chr13:49635581-49636181(+)
chr13:49636382-49636982(+)
chr13:49637049-49637649(+)
chr13:49637535-49638135(+)
chr13:49638544-49639144(+)
chr13:49639080-49639680(+)
chr13:49639624-49640224(+)
chr13:49643190-49643790(+)
chr13:49645358-49645958(+)
chr13:49646870-49647470(+)
chr13:49649630-49650230(+)
chr13:49652230-49652830(+)
chr13:49654670-49655270(+)
chr13:49656690-49657290(+)
chr13:49657100-49657700(+)
chr13:49658590-49659190(+)
chr13:49659117-49659717(+)
chr13:49660771-49661371(+)
chr13:49664530-49665130(+)
chr13:49665626-49666226(+)
chr13:49666190-49666790(+)
chr13:49667402-49668002(+)
chr13:49668370-49668970(+)
chr13:49670580-49671180(+)
chr13:49671432-49672032(+)
chr13:49672202-49672802(+)
chr13:49672765-49673365(+)
chr13:49673253-49673853(+)
chr13:49674242-49674842(+)
chr13:49675074-49675674(+)
chr13:49679915-49680515(+)
chr13:49682220-49682820(+)
chr13:49683688-49684288(+)
chr13:49684116-49684716(+)
chr13:49684669-49685269(+)
chr13:49687009-49687609(+)
chr13:49687859-49688459(+)
chr13:49690230-49690830(+)
chr13:49691010-49691610(+)
chr13:49692456-49693056(+)
chr13:49698882-49699482(+)
chr13:49699410-49700010(+)
chr13:49700028-49700628(+)
chr13:49702208-49702808(+)
chr13:49702775-49703375(+)
chr13:49703610-49704210(+)
chr13:49706726-49707326(+)
chr13:49708219-49708819(+)
chr13:49711270-49711870(+)
chr13:49714533-49715133(+)
chr13:49714938-49715538(+)
chr13:49717710-49718310(+)
chr13:49718560-49719160(+)
chr13:49718990-49719590(+)
chr13:49720972-49721572(+)
chr13:49722382-49722982(+)
chr13:49723390-49723990(+)
chr13:49725250-49725850(+)
chr13:49737170-49737770(+)
chr13:49737968-49738568(+)
chr13:49738734-49739334(+)
chr13:49740119-49740719(+)
chr13:49745416-49746016(+)
chr13:49746598-49747198(+)
chr13:49748780-49749380(+)
chr13:49750240-49750840(+)
chr13:49751090-49751690(+)
chr13:49755370-49755970(+)
chr13:49757126-49757726(+)
chr13:49757818-49758418(+)
chr13:49758658-49759258(+)
chr13:49759354-49759954(+)
chr13:49761570-49762170(+)
chr13:49762170-49762770(+)
chr13:49765070-49765670(+)
chr13:49765600-49766200(+)
chr13:49768330-49768930(+)
chr13:49777695-49778295(+)
chr13:49783070-49783670(+)
chr13:49783475-49784075(+)
chr13:49784150-49784750(+)
chr13:49784730-49785330(+)
chr13:49785710-49786310(+)
chr13:49787568-49788168(+)
chr13:49788005-49788605(+)
chr13:49788423-49789023(+)
chr13:49789018-49789618(+)
chr13:49790480-49791080(+)
chr13:49791783-49792383(+)
chr13:49792268-49792868(+)
chr13:49792718-49793318(+)
chr13:49793906-49794506(+)
chr13:49794345-49794945(+)
chr13:49794944-49795544(+)
chr13:49795472-49796072(+)
chr13:49797050-49797650(+)
chr13:49798925-49799525(+)
chr13:49799620-49800220(+)
chr13:49800270-49800870(+)
chr13:49800685-49801285(+)
chr13:49801607-49802207(+)
chr13:49807870-49808470(+)
chr13:49808310-49808910(+)
chr13:49809150-49809750(+)
chr13:49811770-49812370(+)
chr13:49812647-49813247(+)
chr13:49814050-49814650(+)
chr13:49818042-49818642(+)
chr13:49819138-49819738(+)
chr13:49820663-49821263(+)
chr13:49821154-49821754(+)
chr13:49821729-49822329(+)
chr13:49822345-49822945(+)
chr13:49825592-49826192(+)
chr13:49826775-49827375(+)
chr13:49827370-49827970(+)
chr13:49828060-49828660(+)
chr13:49830285-49830885(+)
chr13:49830899-49831499(+)
chr13:49831338-49831938(+)
chr13:49832130-49832730(+)
chr13:49833628-49834228(+)
chr13:49837850-49838450(+)
chr13:49839875-49840475(+)
chr13:49844130-49844730(+)
chr13:49845463-49846063(+)
chr13:49846189-49846789(+)
chr13:49848670-49849270(+)
chr13:49853129-49853729(+)
chr13:49855111-49855711(+)
chr13:49857960-49858560(+)
chr13:49862670-49863270(+)
chr13:49864790-49865390(+)
chr13:49866810-49867410(+)
chr13:49868085-49868685(+)
chr13:49868588-49869188(+)
chr13:49869234-49869834(+)
chr13:49870270-49870870(+)
chr13:49870825-49871425(+)
chr13:49871385-49871985(+)
chr13:49872102-49872702(+)
chr13:49872689-49873289(+)
chr13:49873222-49873822(+)
chr13:49874397-49874997(+)
chr13:49875206-49875806(+)
chr13:49875800-49876400(+)
chr13:49876254-49876854(+)
chr13:49876669-49877269(+)
chr13:49877632-49878232(+)
chr13:49878059-49878659(+)
chr13:49878715-49879315(+)
chr13:49879148-49879748(+)
chr13:49879780-49880380(+)
chr13:49880610-49881210(+)
chr13:49881454-49882054(+)
chr13:49882166-49882766(+)
chr13:49882585-49883185(+)
chr13:49883063-49883663(+)
chr13:49884168-49884768(+)
chr13:49884986-49885586(+)
chr13:49887454-49888054(+)
chr13:49887932-49888532(+)
chr13:49888406-49889006(+)
chr13:49889035-49889635(+)
chr13:49890118-49890718(+)
chr13:49893589-49894189(+)
chr13:49894030-49894630(+)
chr13:49895020-49895620(+)
chr13:49896740-49897340(+)
chr13:49897378-49897978(+)
chr13:49898530-49899130(+)
chr13:49901233-49901833(+)
chr13:49901863-49902463(+)
chr13:49903897-49904497(+)
chr13:49906790-49907390(+)
chr13:49908450-49909050(+)
chr13:49909894-49910494(+)
chr13:49910631-49911231(+)
chr13:49914063-49914663(+)
chr13:49914645-49915245(+)
chr13:49916446-49917046(+)
chr13:49917297-49917897(+)
chr13:49917810-49918410(+)
chr13:49920520-49921120(+)
chr13:49921889-49922489(+)
chr13:49922761-49923361(+)
chr13:49925450-49926050(+)
chr13:49925977-49926577(+)
chr13:49927932-49928532(+)
chr13:49928750-49929350(+)
chr13:49929290-49929890(+)
chr13:49930249-49930849(+)
chr13:49931210-49931810(+)
chr13:49931730-49932330(+)
chr13:49934550-49935150(+)
chr13:49938850-49939450(+)
chr13:49940829-49941429(+)
chr13:49942077-49942677(+)
chr13:49942718-49943318(+)
chr13:49943900-49944500(+)
chr13:49944402-49945002(+)
chr13:49945534-49946134(+)
chr13:49946008-49946608(+)
chr13:49947101-49947701(+)
chr13:49947760-49948360(+)
chr13:49948635-49949235(+)
chr13:49949890-49950490(+)
chr13:49957450-49958050(+)
chr13:49960815-49961415(+)
chr13:49962243-49962843(+)
chr13:49969499-49970099(+)
chr13:49970047-49970647(+)
chr13:49971255-49971855(+)
chr13:49971865-49972465(+)
chr13:49972677-49973277(+)
chr13:49973160-49973760(+)
chr13:49973857-49974457(+)
chr13:49974357-49974957(+)
chr13:49974783-49975383(+)
chr13:49975318-49975918(+)
chr13:49975805-49976405(+)
chr13:49978057-49978657(+)
chr13:49978528-49979128(+)
chr13:49981109-49981709(+)
chr13:49983003-49983603(+)
chr13:49984020-49984620(+)
chr13:49984450-49985050(+)
chr13:49986736-49987336(+)
chr13:49987793-49988393(+)
chr13:49992206-49992806(+)
chr13:49993337-49993937(+)
chr13:49995455-49996055(+)
chr13:49998071-49998671(+)
chr13:50000015-50000615(+)
chr13:50002170-50002770(+)
chr13:50004070-50004670(+)
chr13:50010016-50010616(+)
chr13:50010913-50011513(+)
chr13:50011883-50012483(+)
chr13:50013626-50014226(+)
chr13:50015879-50016479(+)
chr13:50016998-50017598(+)
chr13:50017427-50018027(+)
chr13:50017968-50018568(+)
chr13:50018626-50019226(+)
chr13:50019045-50019645(+)
chr13:50019959-50020559(+)
chr13:50020800-50021400(+)
chr13:50021269-50021869(+)
chr13:50021804-50022404(+)
chr13:50023435-50024035(+)
chr13:50024352-50024952(+)
chr13:50028000-50028600(+)
chr13:50028575-50029175(+)
chr13:50029027-50029627(+)
chr13:50030198-50030798(+)
chr13:50031176-50031776(+)
chr13:50036110-50036710(+)
chr13:50037374-50037974(+)
chr13:50037963-50038563(+)
chr13:50038580-50039180(+)
chr13:50039015-50039615(+)
chr13:50039940-50040540(+)
chr13:50040407-50041007(+)
chr13:50046203-50046803(+)
chr13:50054530-50055130(+)
chr13:50055782-50056382(+)
chr13:50056486-50057086(+)
chr13:50059570-50060170(+)
chr13:50062580-50063180(+)
chr13:50064797-50065397(+)
chr13:50065355-50065955(+)
chr13:50066750-50067350(+)
chr13:50067630-50068230(+)
chr13:50068642-50069242(+)
chr13:50069606-50070206(+)
chr13:50070235-50070835(+)
chr13:50070998-50071598(+)
chr13:50071474-50072074(+)
chr13:50072383-50072983(+)
chr13:50074008-50074608(+)
chr13:50074610-50075210(+)
chr13:50076470-50077070(+)
chr13:50076934-50077534(+)
chr13:50078046-50078646(+)
chr13:50079253-50079853(+)
chr13:50079983-50080583(+)
chr13:50082670-50083270(+)
chr13:50090513-50091113(+)
chr13:50091478-50092078(+)
chr13:50091955-50092555(+)
chr13:50093500-50094100(+)
chr13:50094470-50095070(+)
chr13:50095216-50095816(+)
chr13:50096119-50096719(+)
chr13:50097962-50098562(+)
chr13:50098952-50099552(+)
chr13:50101064-50101664(+)
chr13:50102090-50102690(+)
chr13:50103879-50104479(+)
chr13:50104467-50105067(+)
chr13:50105715-50106315(+)
chr13:50106732-50107332(+)
chr13:50107723-50108323(+)
chr13:50108375-50108975(+)
chr13:50110376-50110976(+)
chr13:50111470-50112070(+)
chr13:50112770-50113370(+)
chr13:50113331-50113931(+)
chr13:50113934-50114534(+)
chr13:50114599-50115199(+)
chr13:50115375-50115975(+)
chr13:50119533-50120133(+)
chr13:50120105-50120705(+)
chr13:50120567-50121167(+)
chr13:50121145-50121745(+)
chr13:50123311-50123911(+)
chr13:50125198-50125798(+)
chr13:50127850-50128450(+)
chr13:50128460-50129060(+)
chr13:50129395-50129995(+)
chr13:50131090-50131690(+)
chr13:50133915-50134515(+)
chr13:50134333-50134933(+)
chr13:50135043-50135643(+)
chr13:50137003-50137603(+)
chr13:50137580-50138180(+)
chr13:50137995-50138595(+)
chr13:50140135-50140735(+)
chr13:50141490-50142090(+)
chr13:50144067-50144667(+)
chr13:50145629-50146229(+)
chr13:50150934-50151534(+)
chr13:50154892-50155492(+)
chr13:50158362-50158962(+)
chr13:50158832-50159432(+)
chr13:50159561-50160161(+)
chr13:50160795-50161395(+)
chr13:50161326-50161926(+)
chr13:50164760-50165360(+)
chr13:50167635-50168235(+)
chr13:50168636-50169236(+)
chr13:50170580-50171180(+)
chr13:50171250-50171850(+)
chr13:50176073-50176673(+)
chr13:50176610-50177210(+)
chr13:50177170-50177770(+)
chr13:50178055-50178655(+)
chr13:50178648-50179248(+)
chr13:50181051-50181651(+)
chr13:50181763-50182363(+)
chr13:50182963-50183563(+)
chr13:50184183-50184783(+)
chr13:50185334-50185934(+)
chr13:50190213-50190813(+)
chr13:50190672-50191272(+)
chr13:50191840-50192440(+)
chr13:50194262-50194862(+)
chr13:50196587-50197187(+)
chr13:50198235-50198835(+)
chr13:50199501-50200101(+)
chr13:50200023-50200623(+)
chr13:50202264-50202864(+)
chr13:50203224-50203824(+)
chr13:50203949-50204549(+)
chr13:50204853-50205453(+)
chr13:50206577-50207177(+)
chr13:50207755-50208355(+)
chr13:50209604-50210204(+)
chr13:50210735-50211335(+)
chr13:50212270-50212870(+)
chr13:50213566-50214166(+)
chr13:50216004-50216604(+)
chr13:50217162-50217762(+)
chr13:50217950-50218550(+)
chr13:50219503-50220103(+)
chr13:50220815-50221415(+)
chr13:50223286-50223886(+)
chr13:50223770-50224370(+)
chr13:50225810-50226410(+)
chr13:50226643-50227243(+)
chr13:50227113-50227713(+)
chr13:50227778-50228378(+)
chr13:50229830-50230430(+)
chr13:50231388-50231988(+)
chr13:50233990-50234590(+)
chr13:50238572-50239172(+)
chr13:50241800-50242400(+)
chr13:50243754-50244354(+)
chr13:50244460-50245060(+)
chr13:50245270-50245870(+)
chr13:50252353-50252953(+)
chr13:50253249-50253849(+)
chr13:50255880-50256480(+)
chr13:50256290-50256890(+)
chr13:50257530-50258130(+)
chr13:50260050-50260650(+)
chr13:50261723-50262323(+)
chr13:50263044-50263644(+)
chr13:50263638-50264238(+)
chr13:50264230-50264830(+)
chr13:50264873-50265473(+)
chr13:50265351-50265951(+)
chr13:50265861-50266461(+)
chr13:50266674-50267274(+)
chr13:50267223-50267823(+)
chr13:50267808-50268408(+)
chr13:50268639-50269239(+)
chr13:50272630-50273230(+)
chr13:50284674-50285274(+)
chr13:50285517-50286117(+)
chr13:50288879-50289479(+)
chr13:50290656-50291256(+)
chr13:50294790-50295390(+)
chr13:50298530-50299130(+)
chr13:50305813-50306413(+)
chr13:50307202-50307802(+)
chr13:50307620-50308220(+)
chr13:50308284-50308884(+)
chr13:50312770-50313370(+)
chr13:50313483-50314083(+)
chr13:50314350-50314950(+)
chr13:50314942-50315542(+)
chr13:50317120-50317720(+)
chr13:50317829-50318429(+)
chr13:50320203-50320803(+)
chr13:50323845-50324445(+)
chr13:50324430-50325030(+)
chr13:50327186-50327786(+)
chr13:50328190-50328790(+)
chr13:50333512-50334112(+)
chr13:50334580-50335180(+)
chr13:50337050-50337650(+)
chr13:50338112-50338712(+)
chr13:50338523-50339123(+)
chr13:50339890-50340490(+)
chr13:50342750-50343350(+)
chr13:50346130-50346730(+)
chr13:50349342-50349942(+)
chr13:50350911-50351511(+)
chr13:50352041-50352641(+)
chr13:50355774-50356374(+)
chr13:50357382-50357982(+)
chr13:50359090-50359690(+)
chr13:50360610-50361210(+)
chr13:50362342-50362942(+)
chr13:50364060-50364660(+)
chr13:50365259-50365859(+)
chr13:50365786-50366386(+)
chr13:50366720-50367320(+)
chr13:50367346-50367946(+)
chr13:50367870-50368470(+)
chr13:50368566-50369166(+)
chr13:50372693-50373293(+)
chr13:50374806-50375406(+)
chr13:50376473-50377073(+)
chr13:50379997-50380597(+)
chr13:50381705-50382305(+)
chr13:50384533-50385133(+)
chr13:50385167-50385767(+)
chr13:50385850-50386450(+)
chr13:50386847-50387447(+)
chr13:50387725-50388325(+)
chr13:50388899-50389499(+)
chr13:50389730-50390330(+)
chr13:50394639-50395239(+)
chr13:50395449-50396049(+)
chr13:50401947-50402547(+)
chr13:50402527-50403127(+)
chr13:50403906-50404506(+)
chr13:50404680-50405280(+)
chr13:50407393-50407993(+)
chr13:50408530-50409130(+)
chr13:50410553-50411153(+)
chr13:50411013-50411613(+)
chr13:50411739-50412339(+)
chr13:50412211-50412811(+)
chr13:50413004-50413604(+)
chr13:50414302-50414902(+)
chr13:50414727-50415327(+)
chr13:50420565-50421165(+)
chr13:50421450-50422050(+)
chr13:50421958-50422558(+)
chr13:50425522-50426122(+)
chr13:50427415-50428015(+)
chr13:50430003-50430603(+)
chr13:50431490-50432090(+)
chr13:50432357-50432957(+)
chr13:50433088-50433688(+)
chr13:50433576-50434176(+)
chr13:50433990-50434590(+)
chr13:50439270-50439870(+)
chr13:50440030-50440630(+)
chr13:50441810-50442410(+)
chr13:50442608-50443208(+)
chr13:50443567-50444167(+)
chr13:50448470-50449070(+)
chr13:50449910-50450510(+)
chr13:50451631-50452231(+)
chr13:50459550-50460150(+)
chr13:50462670-50463270(+)
chr13:50463410-50464010(+)
chr13:50464370-50464970(+)
chr13:50466661-50467261(+)
chr13:50467590-50468190(+)
chr13:50468750-50469350(+)
chr13:50469380-50469980(+)
chr13:50471680-50472280(+)
chr13:50472840-50473440(+)
chr13:50475210-50475810(+)
chr13:50478900-50479500(+)
chr13:50481680-50482280(+)
chr13:50482686-50483286(+)
chr13:50483462-50484062(+)
chr13:50484070-50484670(+)
chr13:50488282-50488882(+)
chr13:50490170-50490770(+)
chr13:50492150-50492750(+)
chr13:50496430-50497030(+)
chr13:50499980-50500580(+)
chr13:50501784-50502384(+)
chr13:50502430-50503030(+)
chr13:50506090-50506690(+)
chr13:50507529-50508129(+)
chr13:50508575-50509175(+)
chr13:50509651-50510251(+)
chr13:50510281-50510881(+)
chr13:50510832-50511432(+)
chr13:50511501-50512101(+)
chr13:50512361-50512961(+)
chr13:50513105-50513705(+)
chr13:50515524-50516124(+)
chr13:50519485-50520085(+)
chr13:50521190-50521790(+)
chr13:50522930-50523530(+)
chr13:50525775-50526375(+)
chr13:50526193-50526793(+)
chr13:50527599-50528199(+)
chr13:50529007-50529607(+)
chr13:50530133-50530733(+)
chr13:50531260-50531860(+)
chr13:50532352-50532952(+)
chr13:50543255-50543855(+)
chr13:50546718-50547318(+)
chr13:50550643-50551243(+)
chr13:50552022-50552622(+)
chr13:50553070-50553670(+)
chr13:50554320-50554920(+)
chr13:50559255-50559855(+)
chr13:50567714-50568314(+)
chr13:50568405-50569005(+)
chr13:50568895-50569495(+)
chr13:50570027-50570627(+)
chr13:50570617-50571217(+)
chr13:50571146-50571746(+)
chr13:50571990-50572590(+)
chr13:50573081-50573681(+)
chr13:50573750-50574350(+)
chr13:50575294-50575894(+)
chr13:50578500-50579100(+)
chr13:50579195-50579795(+)
chr13:50580460-50581060(+)
chr13:50584710-50585310(+)
chr13:50585713-50586313(+)
chr13:50586410-50587010(+)
chr13:50588305-50588905(+)
chr13:50588780-50589380(+)
chr13:50589290-50589890(+)
chr13:50589760-50590360(+)
chr13:50590468-50591068(+)
chr13:50591829-50592429(+)
chr13:50599498-50600098(+)
chr13:50601068-50601668(+)
chr13:50604339-50604939(+)
chr13:50605250-50605850(+)
chr13:50606050-50606650(+)
chr13:50607280-50607880(+)
chr13:50607732-50608332(+)
chr13:50609570-50610170(+)
chr13:50611758-50612358(+)
chr13:50616850-50617450(+)
chr13:50622870-50623470(+)
chr13:50626190-50626790(+)
chr13:50629455-50630055(+)
chr13:50634790-50635390(+)
chr13:50639820-50640420(+)
chr13:50642550-50643150(+)
chr13:50643282-50643882(+)
chr13:50644121-50644721(+)
chr13:50644890-50645490(+)
chr13:50645438-50646038(+)
chr13:50646057-50646657(+)
chr13:50646738-50647338(+)
chr13:50647197-50647797(+)
chr13:50647704-50648304(+)
chr13:50648185-50648785(+)
chr13:50648819-50649419(+)
chr13:50649705-50650305(+)
chr13:50650133-50650733(+)
chr13:50650598-50651198(+)
chr13:50651050-50651650(+)
chr13:50651498-50652098(+)
chr13:50651976-50652576(+)
chr13:50652628-50653228(+)
chr13:50653405-50654005(+)
chr13:50654340-50654940(+)
chr13:50654923-50655523(+)
chr13:50655378-50655978(+)
chr13:50655890-50656490(+)
chr13:50656590-50657190(+)
chr13:50657703-50658303(+)
chr13:50658243-50658843(+)
chr13:50659027-50659627(+)
chr13:50660740-50661340(+)
chr13:50664255-50664855(+)
chr13:50665922-50666522(+)
chr13:50668605-50669205(+)
chr13:50670310-50670910(+)
chr13:50671570-50672170(+)
chr13:50672628-50673228(+)
chr13:50673470-50674070(+)
chr13:50677383-50677983(+)
chr13:50677960-50678560(+)
chr13:50678551-50679151(+)
chr13:50679050-50679650(+)
chr13:50680110-50680710(+)
chr13:50680604-50681204(+)
chr13:50681166-50681766(+)
chr13:50681848-50682448(+)
chr13:50682630-50683230(+)
chr13:50683533-50684133(+)
chr13:50686470-50687070(+)
chr13:50688310-50688910(+)
chr13:50689330-50689930(+)
chr13:50690552-50691152(+)
chr13:50692310-50692910(+)
chr13:50692830-50693430(+)
chr13:50693607-50694207(+)
chr13:50695070-50695670(+)
chr13:50695612-50696212(+)
chr13:50696522-50697122(+)
chr13:50697115-50697715(+)
chr13:50697772-50698372(+)
chr13:50698311-50698911(+)
chr13:50698973-50699573(+)
chr13:50699580-50700180(+)
chr13:50700244-50700844(+)
chr13:50700847-50701447(+)
chr13:50701411-50702011(+)
chr13:50702125-50702725(+)
chr13:50702721-50703321(+)
chr13:50703223-50703823(+)
chr13:50703714-50704314(+)
chr13:50704306-50704906(+)
chr13:50704926-50705526(+)
chr13:50705518-50706118(+)
chr13:50706021-50706621(+)
chr13:50706476-50707076(+)
chr13:50707030-50707630(+)
chr13:50707675-50708275(+)
chr13:50708834-50709434(+)
chr13:50710320-50710920(+)
chr13:50714351-50714951(+)
chr13:50714959-50715559(+)
chr13:50715615-50716215(+)
chr13:50718174-50718774(+)
chr13:50718763-50719363(+)
chr13:50719620-50720220(+)
chr13:50720730-50721330(+)
chr13:50721730-50722330(+)
chr13:50722180-50722780(+)
chr13:50723179-50723779(+)
chr13:50723648-50724248(+)
chr13:50724058-50724658(+)
chr13:50726315-50726915(+)
chr13:50726978-50727578(+)
chr13:50727383-50727983(+)
chr13:50727912-50728512(+)
chr13:50730176-50730776(+)
chr13:50730758-50731358(+)
chr13:50733051-50733651(+)
chr13:50733648-50734248(+)
chr13:50734429-50735029(+)
chr13:50735016-50735616(+)
chr13:50736012-50736612(+)
chr13:50736630-50737230(+)
chr13:50741260-50741860(+)
chr13:50741675-50742275(+)
chr13:50742785-50743385(+)
chr13:50743550-50744150(+)
chr13:50744474-50745074(+)
chr13:50745625-50746225(+)
chr13:50746643-50747243(+)
chr13:50749470-50750070(+)
chr13:50753230-50753830(+)
chr13:50753870-50754470(+)
chr13:50760384-50760984(+)
chr13:50761367-50761967(+)
chr13:50762720-50763320(+)
chr13:50763482-50764082(+)
chr13:50766284-50766884(+)
chr13:50767655-50768255(+)
chr13:50768390-50768990(+)
chr13:50771737-50772337(+)
chr13:50772542-50773142(+)
chr13:50774542-50775142(+)
chr13:50775080-50775680(+)
chr13:50776496-50777096(+)
chr13:50777647-50778247(+)
chr13:50778090-50778690(+)
chr13:50779506-50780106(+)
chr13:50779950-50780550(+)
chr13:50780890-50781490(+)
chr13:50782473-50783073(+)
chr13:50782882-50783482(+)
chr13:50783605-50784205(+)
chr13:50784603-50785203(+)
chr13:50787170-50787770(+)
chr13:50788580-50789180(+)
chr13:50789430-50790030(+)
chr13:50790010-50790610(+)
chr13:50795094-50795694(+)
chr13:50796697-50797297(+)
chr13:50798551-50799151(+)
chr13:50799260-50799860(+)
chr13:50799802-50800402(+)
chr13:50800300-50800900(+)
chr13:50800801-50801401(+)
chr13:50801371-50801971(+)
chr13:50801795-50802395(+)
chr13:50802569-50803169(+)
chr13:50803941-50804541(+)
chr13:50804373-50804973(+)
chr13:50805410-50806010(+)
chr13:50809435-50810035(+)
chr13:50809943-50810543(+)
chr13:50810951-50811551(+)
chr13:50811625-50812225(+)
chr13:50812195-50812795(+)
chr13:50812970-50813570(+)
chr13:50814400-50815000(+)
chr13:50815545-50816145(+)
chr13:50816490-50817090(+)
chr13:50817283-50817883(+)
chr13:50817927-50818527(+)
chr13:50818334-50818934(+)
chr13:50819067-50819667(+)
chr13:50821208-50821808(+)
chr13:50821835-50822435(+)
chr13:50822916-50823516(+)
chr13:50823695-50824295(+)
chr13:50824422-50825022(+)
chr13:50826110-50826710(+)
chr13:50827159-50827759(+)
chr13:50829698-50830298(+)
chr13:50830581-50831181(+)
chr13:50831510-50832110(+)
chr13:50831978-50832578(+)
chr13:50832515-50833115(+)
chr13:50835626-50836226(+)
chr13:50839535-50840135(+)
chr13:50839990-50840590(+)
chr13:50840630-50841230(+)
chr13:50841080-50841680(+)
chr13:50841910-50842510(+)
chr13:50842633-50843233(+)
chr13:50843618-50844218(+)
chr13:50844248-50844848(+)
chr13:50849454-50850054(+)
chr13:50850456-50851056(+)
chr13:50851156-50851756(+)
chr13:50853497-50854097(+)
chr13:50853910-50854510(+)
chr13:50856055-50856655(+)
chr13:50856670-50857270(+)
chr13:50857143-50857743(+)
chr13:50858525-50859125(+)
chr13:50860413-50861013(+)
chr13:50861195-50861795(+)
chr13:50864235-50864835(+)
chr13:50865654-50866254(+)
chr13:50866090-50866690(+)
chr13:50867880-50868480(+)
chr13:50868960-50869560(+)
chr13:50873622-50874222(+)
chr13:50880210-50880810(+)
chr13:50883370-50883970(+)
chr13:50884110-50884710(+)
chr13:50884751-50885351(+)
chr13:50887171-50887771(+)
chr13:50888810-50889410(+)
chr13:50891715-50892315(+)
chr13:50892535-50893135(+)
chr13:50892953-50893553(+)
chr13:50893734-50894334(+)
chr13:50894339-50894939(+)
chr13:50895910-50896510(+)
chr13:50897674-50898274(+)
chr13:50900300-50900900(+)
chr13:50900895-50901495(+)
chr13:50908138-50908738(+)
chr13:50908913-50909513(+)
chr13:50909330-50909930(+)
chr13:50912455-50913055(+)
chr13:50913190-50913790(+)
chr13:50914095-50914695(+)
chr13:50914623-50915223(+)
chr13:50918712-50919312(+)
chr13:50921730-50922330(+)
chr13:50922402-50923002(+)
chr13:50923550-50924150(+)
chr13:50927096-50927696(+)
chr13:50927714-50928314(+)
chr13:50928235-50928835(+)
chr13:50929215-50929815(+)
chr13:50929823-50930423(+)
chr13:50930795-50931395(+)
chr13:50931223-50931823(+)
chr13:50931671-50932271(+)
chr13:50932215-50932815(+)
chr13:50932713-50933313(+)
chr13:50933751-50934351(+)
chr13:50934670-50935270(+)
chr13:50936030-50936630(+)
chr13:50937833-50938433(+)
chr13:50939330-50939930(+)
chr13:50939912-50940512(+)
chr13:50940681-50941281(+)
chr13:50943700-50944300(+)
chr13:50944323-50944923(+)
chr13:50944725-50945325(+)
chr13:50945531-50946131(+)
chr13:50946230-50946830(+)
chr13:50949822-50950422(+)
chr13:50950993-50951593(+)
chr13:50951898-50952498(+)
chr13:50952522-50953122(+)
chr13:50953604-50954204(+)
chr13:50954954-50955554(+)
chr13:50958768-50959368(+)
chr13:50959510-50960110(+)
chr13:50960567-50961167(+)
chr13:50961064-50961664(+)
chr13:50962370-50962970(+)
chr13:50962930-50963530(+)
chr13:50963801-50964401(+)
chr13:50964762-50965362(+)
chr13:50965730-50966330(+)
chr13:50966225-50966825(+)
chr13:50966937-50967537(+)
chr13:50967657-50968257(+)
chr13:50968190-50968790(+)
chr13:50968769-50969369(+)
chr13:50969610-50970210(+)
chr13:50970032-50970632(+)
chr13:50971990-50972590(+)
chr13:50974367-50974967(+)
chr13:50975209-50975809(+)
chr13:50976129-50976729(+)
chr13:50976773-50977373(+)
chr13:50977351-50977951(+)
chr13:50978182-50978782(+)
chr13:50978749-50979349(+)
chr13:50980908-50981508(+)
chr13:50981606-50982206(+)
chr13:50982015-50982615(+)
chr13:50982440-50983040(+)
chr13:50983179-50983779(+)
chr13:50983592-50984192(+)
chr13:50984255-50984855(+)
chr13:50984886-50985486(+)
chr13:50985356-50985956(+)
chr13:50986175-50986775(+)
chr13:50986750-50987350(+)
chr13:50989379-50989979(+)
chr13:50991663-50992263(+)
chr13:50993426-50994026(+)
chr13:50993927-50994527(+)
chr13:50994925-50995525(+)
chr13:50995618-50996218(+)
chr13:50996298-50996898(+)
chr13:50996789-50997389(+)
chr13:50997470-50998070(+)
chr13:50998015-50998615(+)
chr13:50999838-51000438(+)
chr13:51000515-51001115(+)
chr13:51000964-51001564(+)
chr13:51002074-51002674(+)
chr13:51002536-51003136(+)
chr13:51003280-51003880(+)
chr13:51007840-51008440(+)
chr13:51010750-51011350(+)
chr13:51011288-51011888(+)
chr13:51012338-51012938(+)
chr13:51014215-51014815(+)
chr13:51015198-51015798(+)
chr13:51017021-51017621(+)
chr13:51018816-51019416(+)
chr13:51019654-51020254(+)
chr13:51020624-51021224(+)
chr13:51022682-51023282(+)
chr13:51023457-51024057(+)
chr13:51024242-51024842(+)
chr13:51025554-51026154(+)
chr13:51026781-51027381(+)
chr13:51027251-51027851(+)
chr13:51028233-51028833(+)
chr13:51029280-51029880(+)
chr13:51029710-51030310(+)
chr13:51030226-51030826(+)
chr13:51030950-51031550(+)
chr13:51031856-51032456(+)
chr13:51032999-51033599(+)
chr13:51033610-51034210(+)
chr13:51034222-51034822(+)
chr13:51035194-51035794(+)
chr13:51036090-51036690(+)
chr13:51036490-51037090(+)
chr13:51037130-51037730(+)
chr13:51037721-51038321(+)
chr13:51038376-51038976(+)
chr13:51038865-51039465(+)
chr13:51040273-51040873(+)
chr13:51040674-51041274(+)
chr13:51041227-51041827(+)
chr13:51041753-51042353(+)
chr13:51043015-51043615(+)
chr13:51048239-51048839(+)
chr13:51049860-51050460(+)
chr13:51050705-51051305(+)
chr13:51052130-51052730(+)
chr13:51052783-51053383(+)
chr13:51053782-51054382(+)
chr13:51054430-51055030(+)
chr13:51055140-51055740(+)
chr13:51055970-51056570(+)
chr13:51056450-51057050(+)
chr13:51057070-51057670(+)
chr13:51057532-51058132(+)
chr13:51058070-51058670(+)
chr13:51058498-51059098(+)
chr13:51059083-51059683(+)
chr13:51059618-51060218(+)
chr13:51060073-51060673(+)
chr13:51060622-51061222(+)
chr13:51061110-51061710(+)
chr13:51062010-51062610(+)
chr13:51062570-51063170(+)
chr13:51063270-51063870(+)
chr13:51064120-51064720(+)
chr13:51064730-51065330(+)
chr13:51066240-51066840(+)
chr13:51066970-51067570(+)
chr13:51067370-51067970(+)
chr13:51067850-51068450(+)
chr13:51068281-51068881(+)
chr13:51074930-51075530(+)
chr13:51075355-51075955(+)
chr13:51076190-51076790(+)
chr13:51076730-51077330(+)
chr13:51083140-51083740(+)
chr13:51083809-51084409(+)
chr13:51084545-51085145(+)
chr13:51085261-51085861(+)
chr13:51085995-51086595(+)
chr13:51086549-51087149(+)
chr13:51087057-51087657(+)
chr13:51087549-51088149(+)
chr13:51088660-51089260(+)
chr13:51089382-51089982(+)
chr13:51090230-51090830(+)
chr13:51090640-51091240(+)
chr13:51091380-51091980(+)
chr13:51092111-51092711(+)
chr13:51092756-51093356(+)
chr13:51093930-51094530(+)
chr13:51094915-51095515(+)
chr13:51095703-51096303(+)
chr13:51096340-51096940(+)
chr13:51097330-51097930(+)
chr13:51098596-51099196(+)
chr13:51100160-51100760(+)
chr13:51100655-51101255(+)
chr13:51101200-51101800(+)
chr13:51102051-51102651(+)
chr13:51103296-51103896(+)
chr13:51105285-51105885(+)
chr13:51105932-51106532(+)
chr13:51106535-51107135(+)
chr13:51109146-51109746(+)
chr13:51110214-51110814(+)
chr13:51111090-51111690(+)
chr13:51113870-51114470(+)
chr13:51116350-51116950(+)
chr13:51117130-51117730(+)
chr13:51117810-51118410(+)
chr13:51123198-51123798(+)
chr13:51123720-51124320(+)
chr13:51124330-51124930(+)
chr13:51125710-51126310(+)
chr13:51126534-51127134(+)
chr13:51131969-51132569(+)
chr13:51134070-51134670(+)
chr13:51135860-51136460(+)
chr13:51137030-51137630(+)
chr13:51141240-51141840(+)
chr13:51142955-51143555(+)
chr13:51146221-51146821(+)
chr13:51147041-51147641(+)
chr13:51148752-51149352(+)
chr13:51149182-51149782(+)
chr13:51149710-51150310(+)
chr13:51150178-51150778(+)
chr13:51150650-51151250(+)
chr13:51152215-51152815(+)
chr13:51153032-51153632(+)
chr13:51154927-51155527(+)
chr13:51155660-51156260(+)
chr13:51158827-51159427(+)
chr13:51159257-51159857(+)
chr13:51159704-51160304(+)
chr13:51160380-51160980(+)
chr13:51161100-51161700(+)
chr13:51161804-51162404(+)
chr13:51162599-51163199(+)
chr13:51163188-51163788(+)
chr13:51163685-51164285(+)
chr13:51164590-51165190(+)
chr13:51165334-51165934(+)
chr13:51166465-51167065(+)
chr13:51167285-51167885(+)
chr13:51167800-51168400(+)
chr13:51168593-51169193(+)
chr13:51169220-51169820(+)
chr13:51170062-51170662(+)
chr13:51170859-51171459(+)
chr13:51171790-51172390(+)
chr13:51172410-51173010(+)
chr13:51173120-51173720(+)
chr13:51181470-51182070(+)
chr13:51182448-51183048(+)
chr13:51182976-51183576(+)
chr13:51184110-51184710(+)
chr13:51185230-51185830(+)
chr13:51186783-51187383(+)
chr13:51187538-51188138(+)
chr13:51189430-51190030(+)
chr13:51190123-51190723(+)
chr13:51190860-51191460(+)
chr13:51191338-51191938(+)
chr13:51193170-51193770(+)
chr13:51200050-51200650(+)
chr13:51201113-51201713(+)
chr13:51202070-51202670(+)
chr13:51203523-51204123(+)
chr13:51204121-51204721(+)
chr13:51205050-51205650(+)
chr13:51207513-51208113(+)
chr13:51209540-51210140(+)
chr13:51210025-51210625(+)
chr13:51210470-51211070(+)
chr13:51213810-51214410(+)
chr13:51214980-51215580(+)
chr13:51218469-51219069(+)
chr13:51219116-51219716(+)
chr13:51220071-51220671(+)
chr13:51221190-51221790(+)
chr13:51223262-51223862(+)
chr13:51224010-51224610(+)
chr13:51224885-51225485(+)
chr13:51225899-51226499(+)
chr13:51228265-51228865(+)
chr13:51231310-51231910(+)
chr13:51236065-51236665(+)
chr13:51236784-51237384(+)
chr13:51238980-51239580(+)
chr13:51240350-51240950(+)
chr13:51241290-51241890(+)
chr13:51242106-51242706(+)
chr13:51242879-51243479(+)
chr13:51244310-51244910(+)
chr13:51245458-51246058(+)
chr13:51246024-51246624(+)
chr13:51246470-51247070(+)
chr13:51248900-51249500(+)
chr13:51249690-51250290(+)
chr13:51250634-51251234(+)
chr13:51251180-51251780(+)
chr13:51251829-51252429(+)
chr13:51252522-51253122(+)
chr13:51253341-51253941(+)
chr13:51254078-51254678(+)
chr13:51255823-51256423(+)
chr13:51257007-51257607(+)
chr13:51258378-51258978(+)
chr13:51259150-51259750(+)
chr13:51259551-51260151(+)
chr13:51260600-51261200(+)
chr13:51262670-51263270(+)
chr13:51264072-51264672(+)
chr13:51265407-51266007(+)
chr13:51265821-51266421(+)
chr13:51266516-51267116(+)
chr13:51266943-51267543(+)
chr13:51267792-51268392(+)
chr13:51268315-51268915(+)
chr13:51268745-51269345(+)
chr13:51270428-51271028(+)
chr13:51271740-51272340(+)
chr13:51272210-51272810(+)
chr13:51274150-51274750(+)
chr13:51274748-51275348(+)
chr13:51275485-51276085(+)
chr13:51278330-51278930(+)
chr13:51279710-51280310(+)
chr13:51280766-51281366(+)
chr13:51281620-51282220(+)
chr13:51282503-51283103(+)
chr13:51283110-51283710(+)
chr13:51283836-51284436(+)
chr13:51285528-51286128(+)
chr13:51286363-51286963(+)
chr13:51286952-51287552(+)
chr13:51287479-51288079(+)
chr13:51287906-51288506(+)
chr13:51288910-51289510(+)
chr13:51289389-51289989(+)
chr13:51289815-51290415(+)
chr13:51291199-51291799(+)
chr13:51294935-51295535(+)
chr13:51296758-51297358(+)
chr13:51298760-51299360(+)
chr13:51300116-51300716(+)
chr13:51304704-51305304(+)
chr13:51305409-51306009(+)
chr13:51306070-51306670(+)
chr13:51306762-51307362(+)
chr13:51309109-51309709(+)
chr13:51311830-51312430(+)
chr13:51313096-51313696(+)
chr13:51313650-51314250(+)
chr13:51314080-51314680(+)
chr13:51316389-51316989(+)
chr13:51316954-51317554(+)
chr13:51318129-51318729(+)
chr13:51318790-51319390(+)
chr13:51319619-51320219(+)
chr13:51321330-51321930(+)
chr13:51321977-51322577(+)
chr13:51325815-51326415(+)
chr13:51327347-51327947(+)
chr13:51329646-51330246(+)
chr13:51330195-51330795(+)
chr13:51331055-51331655(+)
chr13:51331460-51332060(+)
chr13:51332330-51332930(+)
chr13:51332764-51333364(+)
chr13:51334760-51335360(+)
chr13:51335310-51335910(+)
chr13:51337064-51337664(+)
chr13:51340019-51340619(+)
chr13:51341750-51342350(+)
chr13:51346875-51347475(+)
chr13:51352275-51352875(+)
chr13:51353605-51354205(+)
chr13:51354542-51355142(+)
chr13:51356225-51356825(+)
chr13:51357020-51357620(+)
chr13:51357899-51358499(+)
chr13:51361287-51361887(+)
chr13:51361742-51362342(+)
chr13:51362677-51363277(+)
chr13:51367290-51367890(+)
chr13:51370509-51371109(+)
chr13:51371136-51371736(+)
chr13:51372489-51373089(+)
chr13:51373048-51373648(+)
chr13:51374414-51375014(+)
chr13:51375304-51375904(+)
chr13:51375985-51376585(+)
chr13:51379192-51379792(+)
chr13:51379847-51380447(+)
chr13:51380790-51381390(+)
chr13:51383214-51383814(+)
chr13:51383639-51384239(+)
chr13:51384475-51385075(+)
chr13:51385066-51385666(+)
chr13:51386246-51386846(+)
chr13:51388170-51388770(+)
chr13:51393930-51394530(+)
chr13:51394430-51395030(+)
chr13:51394930-51395530(+)
chr13:51396383-51396983(+)
chr13:51400067-51400667(+)
chr13:51403914-51404514(+)
chr13:51405549-51406149(+)
chr13:51412106-51412706(+)
chr13:51412750-51413350(+)
chr13:51413443-51414043(+)
chr13:51413869-51414469(+)
chr13:51414289-51414889(+)
chr13:51416291-51416891(+)
chr13:51416874-51417474(+)
chr13:51417437-51418037(+)
chr13:51418259-51418859(+)
chr13:51419195-51419795(+)
chr13:51420930-51421530(+)
chr13:51421450-51422050(+)
chr13:51422260-51422860(+)
chr13:51423350-51423950(+)
chr13:51424470-51425070(+)
chr13:51429702-51430302(+)
chr13:51430110-51430710(+)
chr13:51435150-51435750(+)
chr13:51438538-51439138(+)
chr13:51439150-51439750(+)
chr13:51440046-51440646(+)
chr13:51440911-51441511(+)
chr13:51441544-51442144(+)
chr13:51444122-51444722(+)
chr13:51447548-51448148(+)
chr13:51448010-51448610(+)
chr13:51448850-51449450(+)
chr13:51451460-51452060(+)
chr13:51461175-51461775(+)
chr13:51464815-51465415(+)
chr13:51465263-51465863(+)
chr13:51466200-51466800(+)
chr13:51466602-51467202(+)
chr13:51467415-51468015(+)
chr13:51468279-51468879(+)
chr13:51468910-51469510(+)
chr13:51470845-51471445(+)
chr13:51472357-51472957(+)
chr13:51475761-51476361(+)
chr13:51477095-51477695(+)
chr13:51479231-51479831(+)
chr13:51479853-51480453(+)
chr13:51482432-51483032(+)
chr13:51483222-51483822(+)
chr13:51483689-51484289(+)
chr13:51484298-51484898(+)
chr13:51485226-51485826(+)
chr13:51486030-51486630(+)
chr13:51486866-51487466(+)
chr13:51487290-51487890(+)
chr13:51488302-51488902(+)
chr13:51488892-51489492(+)
chr13:51489594-51490194(+)
chr13:51490858-51491458(+)
chr13:51491560-51492160(+)
chr13:51492660-51493260(+)
chr13:51493191-51493791(+)
chr13:51497382-51497982(+)
chr13:51501785-51502385(+)
chr13:51502189-51502789(+)
chr13:51502830-51503430(+)
chr13:51504790-51505390(+)
chr13:51506152-51506752(+)
chr13:51506950-51507550(+)
chr13:51509580-51510180(+)
chr13:51510701-51511301(+)
chr13:51514587-51515187(+)
chr13:51515090-51515690(+)
chr13:51516716-51517316(+)
chr13:51519750-51520350(+)
chr13:51520724-51521324(+)
chr13:51522619-51523219(+)
chr13:51523229-51523829(+)
chr13:51524053-51524653(+)
chr13:51524916-51525516(+)
chr13:51525390-51525990(+)
chr13:51526608-51527208(+)
chr13:51529240-51529840(+)
chr13:51538675-51539275(+)
chr13:51539397-51539997(+)
chr13:51543754-51544354(+)
chr13:51545683-51546283(+)
chr13:51550990-51551590(+)
chr13:51553220-51553820(+)
chr13:51555682-51556282(+)
chr13:51562993-51563593(+)
chr13:51563498-51564098(+)
chr13:51564202-51564802(+)
chr13:51564905-51565505(+)
chr13:51565529-51566129(+)
chr13:51566100-51566700(+)
chr13:51567383-51567983(+)
chr13:51567975-51568575(+)
chr13:51568642-51569242(+)
chr13:51569275-51569875(+)
chr13:51569924-51570524(+)
chr13:51570510-51571110(+)
chr13:51572370-51572970(+)
chr13:51573150-51573750(+)
chr13:51574150-51574750(+)
chr13:51574616-51575216(+)
chr13:51575680-51576280(+)
chr13:51576620-51577220(+)
chr13:51578126-51578726(+)
chr13:51578898-51579498(+)
chr13:51579570-51580170(+)
chr13:51580103-51580703(+)
chr13:51580616-51581216(+)
chr13:51583610-51584210(+)
chr13:51588010-51588610(+)
chr13:51589042-51589642(+)
chr13:51589530-51590130(+)
chr13:51590030-51590630(+)
chr13:51594663-51595263(+)
chr13:51595435-51596035(+)
chr13:51601670-51602270(+)
chr13:51603130-51603730(+)
chr13:51604511-51605111(+)
chr13:51606875-51607475(+)
chr13:51607462-51608062(+)
chr13:51608130-51608730(+)
chr13:51608957-51609557(+)
chr13:51609475-51610075(+)
chr13:51609881-51610481(+)
chr13:51610410-51611010(+)
chr13:51611010-51611610(+)
chr13:51611570-51612170(+)
chr13:51612875-51613475(+)
chr13:51615190-51615790(+)
chr13:51617374-51617974(+)
chr13:51618098-51618698(+)
chr13:51618775-51619375(+)
chr13:51621175-51621775(+)
chr13:51621789-51622389(+)
chr13:51622663-51623263(+)
chr13:51624431-51625031(+)
chr13:51626790-51627390(+)
chr13:51630670-51631270(+)
chr13:51631893-51632493(+)
chr13:51632533-51633133(+)
chr13:51637390-51637990(+)
chr13:51637990-51638590(+)
chr13:51638953-51639553(+)
chr13:51640390-51640990(+)
chr13:51641332-51641932(+)
chr13:51641744-51642344(+)
chr13:51642715-51643315(+)
chr13:51643510-51644110(+)
chr13:51644050-51644650(+)
chr13:51644760-51645360(+)
chr13:51645560-51646160(+)
chr13:51654729-51655329(+)
chr13:51657732-51658332(+)
chr13:51665184-51665784(+)
chr13:51665863-51666463(+)
chr13:51667625-51668225(+)
chr13:51670141-51670741(+)
chr13:51671454-51672054(+)
chr13:51674630-51675230(+)
chr13:51675823-51676423(+)
chr13:51676790-51677390(+)
chr13:51678530-51679130(+)
chr13:51679035-51679635(+)
chr13:51680930-51681530(+)
chr13:51681975-51682575(+)
chr13:51683880-51684480(+)
chr13:51685135-51685735(+)
chr13:51685811-51686411(+)
chr13:51686785-51687385(+)
chr13:51687190-51687790(+)
chr13:51687993-51688593(+)
chr13:51689255-51689855(+)
chr13:51689750-51690350(+)
chr13:51691830-51692430(+)
chr13:51693130-51693730(+)
chr13:51694916-51695516(+)
chr13:51696930-51697530(+)
chr13:51697332-51697932(+)
chr13:51697866-51698466(+)
chr13:51698290-51698890(+)
chr13:51699192-51699792(+)
chr13:51699785-51700385(+)
chr13:51701310-51701910(+)
chr13:51702170-51702770(+)
chr13:51702780-51703380(+)
chr13:51704350-51704950(+)
chr13:51705119-51705719(+)
chr13:51706911-51707511(+)
chr13:51708808-51709408(+)
chr13:51709721-51710321(+)
chr13:51710321-51710921(+)
chr13:51713395-51713995(+)
chr13:51714037-51714637(+)
chr13:51715134-51715734(+)
chr13:51718210-51718810(+)
chr13:51720230-51720830(+)
chr13:51720818-51721418(+)
chr13:51721773-51722373(+)
chr13:51722362-51722962(+)
chr13:51722990-51723590(+)
chr13:51723460-51724060(+)
chr13:51726723-51727323(+)
chr13:51727591-51728191(+)
chr13:51728187-51728787(+)
chr13:51728630-51729230(+)
chr13:51729328-51729928(+)
chr13:51730014-51730614(+)
chr13:51730708-51731308(+)
chr13:51732396-51732996(+)
chr13:51732892-51733492(+)
chr13:51735170-51735770(+)
chr13:51736778-51737378(+)
chr13:51737719-51738319(+)
chr13:51741768-51742368(+)
chr13:51742647-51743247(+)
chr13:51743417-51744017(+)
chr13:51743982-51744582(+)
chr13:51749057-51749657(+)
chr13:51752405-51753005(+)
chr13:51754064-51754664(+)
chr13:51754480-51755080(+)
chr13:51754902-51755502(+)
chr13:51756113-51756713(+)
chr13:51757800-51758400(+)
chr13:51761630-51762230(+)
chr13:51762090-51762690(+)
chr13:51763436-51764036(+)
chr13:51764180-51764780(+)
chr13:51764756-51765356(+)
chr13:51765744-51766344(+)
chr13:51766304-51766904(+)
chr13:51766917-51767517(+)
chr13:51770810-51771410(+)
chr13:51773855-51774455(+)
chr13:51776686-51777286(+)
chr13:51777090-51777690(+)
chr13:51785970-51786570(+)
chr13:51786690-51787290(+)
chr13:51787463-51788063(+)
chr13:51791150-51791750(+)
chr13:51792655-51793255(+)
chr13:51793393-51793993(+)
chr13:51795167-51795767(+)
chr13:51796072-51796672(+)
chr13:51796725-51797325(+)
chr13:51797248-51797848(+)
chr13:51797910-51798510(+)
chr13:51799120-51799720(+)
chr13:51799560-51800160(+)
chr13:51800615-51801215(+)
chr13:51803075-51803675(+)
chr13:51803788-51804388(+)
chr13:51804537-51805137(+)
chr13:51805550-51806150(+)
chr13:51807511-51808111(+)
chr13:51807952-51808552(+)
chr13:51808704-51809304(+)
chr13:51809184-51809784(+)
chr13:51809762-51810362(+)
chr13:51810332-51810932(+)
chr13:51811357-51811957(+)
chr13:51811960-51812560(+)
chr13:51812970-51813570(+)
chr13:51814850-51815450(+)
chr13:51815735-51816335(+)
chr13:51817257-51817857(+)
chr13:51817867-51818467(+)
chr13:51818781-51819381(+)
chr13:51820040-51820640(+)
chr13:51820692-51821292(+)
chr13:51822210-51822810(+)
chr13:51823281-51823881(+)
chr13:51824183-51824783(+)
chr13:51825499-51826099(+)
chr13:51827152-51827752(+)
chr13:51829578-51830178(+)
chr13:51831228-51831828(+)
chr13:51831990-51832590(+)
chr13:51833123-51833723(+)
chr13:51833590-51834190(+)
chr13:51834110-51834710(+)
chr13:51835675-51836275(+)
chr13:51836789-51837389(+)
chr13:51840656-51841256(+)
chr13:51841639-51842239(+)
chr13:51843039-51843639(+)
chr13:51844430-51845030(+)
chr13:51844840-51845440(+)
chr13:51845612-51846212(+)
chr13:51847110-51847710(+)
chr13:51849143-51849743(+)
chr13:51849982-51850582(+)
chr13:51850781-51851381(+)
chr13:51852043-51852643(+)
chr13:51852464-51853064(+)
chr13:51853990-51854590(+)
chr13:51854540-51855140(+)
chr13:51855039-51855639(+)
chr13:51856312-51856912(+)
chr13:51856742-51857342(+)
chr13:51857355-51857955(+)
chr13:51858386-51858986(+)
chr13:51859295-51859895(+)
chr13:51860404-51861004(+)
chr13:51861495-51862095(+)
chr13:51865482-51866082(+)
chr13:51866217-51866817(+)
chr13:51871596-51872196(+)
chr13:51872851-51873451(+)
chr13:51876130-51876730(+)
chr13:51876543-51877143(+)
chr13:51877174-51877774(+)
chr13:51878951-51879551(+)
chr13:51879484-51880084(+)
chr13:51881285-51881885(+)
chr13:51882895-51883495(+)
chr13:51885224-51885824(+)
chr13:51886025-51886625(+)
chr13:51889025-51889625(+)
chr13:51889449-51890049(+)
chr13:51891306-51891906(+)
chr13:51892105-51892705(+)
chr13:51892905-51893505(+)
chr13:51896886-51897486(+)
chr13:51897971-51898571(+)
chr13:51898975-51899575(+)
chr13:51899660-51900260(+)
chr13:51900780-51901380(+)
chr13:51901730-51902330(+)
chr13:51902507-51903107(+)
chr13:51903646-51904246(+)
chr13:51904760-51905360(+)
chr13:51905451-51906051(+)
chr13:51906954-51907554(+)
chr13:51907611-51908211(+)
chr13:51909503-51910103(+)
chr13:51910820-51911420(+)
chr13:51912055-51912655(+)
chr13:51913327-51913927(+)
chr13:51913823-51914423(+)
chr13:51914364-51914964(+)
chr13:51915090-51915690(+)
chr13:51915620-51916220(+)
chr13:51916739-51917339(+)
chr13:51917403-51918003(+)
chr13:51921135-51921735(+)
chr13:51922610-51923210(+)
chr13:51923083-51923683(+)
chr13:51923491-51924091(+)
chr13:51927310-51927910(+)
chr13:51929260-51929860(+)
chr13:51930110-51930710(+)
chr13:51931021-51931621(+)
chr13:51931474-51932074(+)
chr13:51932100-51932700(+)
chr13:51933288-51933888(+)
chr13:51933970-51934570(+)
chr13:51934509-51935109(+)
chr13:51935127-51935727(+)
chr13:51938430-51939030(+)
chr13:51944065-51944665(+)
chr13:51944882-51945482(+)
chr13:51945482-51946082(+)
chr13:51946050-51946650(+)
chr13:51947480-51948080(+)
chr13:51952375-51952975(+)
chr13:51954309-51954909(+)
chr13:51955914-51956514(+)
chr13:51963150-51963750(+)
chr13:51963890-51964490(+)
chr13:51965890-51966490(+)
chr13:51968770-51969370(+)
chr13:51969190-51969790(+)
chr13:51970443-51971043(+)
chr13:51971365-51971965(+)
chr13:51976470-51977070(+)
chr13:51978131-51978731(+)
chr13:51986570-51987170(+)
chr13:51988720-51989320(+)
chr13:51990136-51990736(+)
chr13:51991774-51992374(+)
chr13:51992575-51993175(+)
chr13:51993112-51993712(+)
chr13:51995090-51995690(+)
chr13:51996520-51997120(+)
chr13:51997815-51998415(+)
chr13:51999461-52000061(+)
chr13:52001072-52001672(+)
chr13:52001570-52002170(+)
chr13:52004970-52005570(+)
chr13:52006604-52007204(+)
chr13:52009039-52009639(+)
chr13:52009780-52010380(+)
chr13:52010635-52011235(+)
chr13:52013765-52014365(+)
chr13:52014500-52015100(+)
chr13:52015470-52016070(+)
chr13:52016780-52017380(+)
chr13:52018948-52019548(+)
chr13:52024471-52025071(+)
chr13:52025611-52026211(+)
chr13:52026399-52026999(+)
chr13:52026974-52027574(+)
chr13:52027451-52028051(+)
chr13:52027945-52028545(+)
chr13:52028575-52029175(+)
chr13:52029455-52030055(+)
chr13:52029940-52030540(+)
chr13:52030343-52030943(+)
chr13:52031390-52031990(+)
chr13:52034210-52034810(+)
chr13:52035015-52035615(+)
chr13:52035850-52036450(+)
chr13:52037370-52037970(+)
chr13:52038630-52039230(+)
chr13:52039272-52039872(+)
chr13:52044849-52045449(+)
chr13:52045750-52046350(+)
chr13:52047970-52048570(+)
chr13:52049943-52050543(+)
chr13:52051097-52051697(+)
chr13:52051792-52052392(+)
chr13:52052562-52053162(+)
chr13:52053135-52053735(+)
chr13:52055590-52056190(+)
chr13:52060630-52061230(+)
chr13:52061722-52062322(+)
chr13:52062690-52063290(+)
chr13:52064410-52065010(+)
chr13:52067035-52067635(+)
chr13:52068193-52068793(+)
chr13:52069390-52069990(+)
chr13:52070890-52071490(+)
chr13:52072435-52073035(+)
chr13:52073260-52073860(+)
chr13:52073866-52074466(+)
chr13:52075140-52075740(+)
chr13:52075717-52076317(+)
chr13:52076218-52076818(+)
chr13:52077370-52077970(+)
chr13:52077806-52078406(+)
chr13:52082801-52083401(+)
chr13:52092836-52093436(+)
chr13:52093858-52094458(+)
chr13:52094509-52095109(+)
chr13:52095120-52095720(+)
chr13:52097183-52097783(+)
chr13:52097769-52098369(+)
chr13:52098308-52098908(+)
chr13:52098820-52099420(+)
chr13:52099608-52100208(+)
chr13:52100730-52101330(+)
chr13:52105615-52106215(+)
chr13:52106865-52107465(+)
chr13:52108431-52109031(+)
chr13:52112155-52112755(+)
chr13:52112686-52113286(+)
chr13:52113866-52114466(+)
chr13:52115049-52115649(+)
chr13:52115890-52116490(+)
chr13:52116584-52117184(+)
chr13:52117133-52117733(+)
chr13:52120754-52121354(+)
chr13:52121400-52122000(+)
chr13:52121923-52122523(+)
chr13:52123106-52123706(+)
chr13:52123721-52124321(+)
chr13:52126041-52126641(+)
chr13:52130733-52131333(+)
chr13:52131954-52132554(+)
chr13:52133150-52133750(+)
chr13:52134277-52134877(+)
chr13:52134790-52135390(+)
chr13:52136148-52136748(+)
chr13:52138203-52138803(+)
chr13:52138735-52139335(+)
chr13:52148610-52149210(+)
chr13:52150755-52151355(+)
chr13:52151808-52152408(+)
chr13:52153698-52154298(+)
chr13:52154290-52154890(+)
chr13:52155550-52156150(+)
chr13:52157309-52157909(+)
chr13:52157988-52158588(+)
chr13:52158767-52159367(+)
chr13:52159279-52159879(+)
chr13:52159732-52160332(+)
chr13:52161400-52162000(+)
chr13:52162328-52162928(+)
chr13:52163034-52163634(+)
chr13:52163957-52164557(+)
chr13:52164408-52165008(+)
chr13:52165020-52165620(+)
chr13:52165701-52166301(+)
chr13:52168490-52169090(+)
chr13:52169455-52170055(+)
chr13:52170556-52171156(+)
chr13:52173360-52173960(+)
chr13:52173861-52174461(+)
chr13:52174275-52174875(+)
chr13:52174750-52175350(+)
chr13:52175930-52176530(+)
chr13:52177750-52178350(+)
chr13:52179709-52180309(+)
chr13:52181303-52181903(+)
chr13:52183045-52183645(+)
chr13:52183735-52184335(+)
chr13:52184875-52185475(+)
chr13:52186153-52186753(+)
chr13:52187022-52187622(+)
chr13:52187602-52188202(+)
chr13:52188485-52189085(+)
chr13:52191491-52192091(+)
chr13:52191955-52192555(+)
chr13:52192742-52193342(+)
chr13:52193599-52194199(+)
chr13:52194154-52194754(+)
chr13:52194569-52195169(+)
chr13:52195715-52196315(+)
chr13:52197518-52198118(+)
chr13:52198270-52198870(+)
chr13:52198718-52199318(+)
chr13:52199215-52199815(+)
chr13:52199645-52200245(+)
chr13:52200754-52201354(+)
chr13:52202467-52203067(+)
chr13:52203050-52203650(+)
chr13:52203563-52204163(+)
chr13:52204305-52204905(+)
chr13:52205156-52205756(+)
chr13:52205630-52206230(+)
chr13:52206050-52206650(+)
chr13:52207023-52207623(+)
chr13:52209270-52209870(+)
chr13:52209871-52210471(+)
chr13:52210435-52211035(+)
chr13:52211055-52211655(+)
chr13:52211985-52212585(+)
chr13:52212486-52213086(+)
chr13:52213227-52213827(+)
chr13:52214150-52214750(+)
chr13:52214750-52215350(+)
chr13:52216410-52217010(+)
chr13:52217162-52217762(+)
chr13:52217941-52218541(+)
chr13:52218672-52219272(+)
chr13:52219262-52219862(+)
chr13:52219708-52220308(+)
chr13:52220309-52220909(+)
chr13:52222090-52222690(+)
chr13:52222655-52223255(+)
chr13:52230590-52231190(+)
chr13:52231050-52231650(+)
chr13:52232253-52232853(+)
chr13:52233626-52234226(+)
chr13:52234955-52235555(+)
chr13:52236340-52236940(+)
chr13:52238166-52238766(+)
chr13:52238662-52239262(+)
chr13:52239685-52240285(+)
chr13:52240452-52241052(+)
chr13:52242678-52243278(+)
chr13:52246192-52246792(+)
chr13:52247205-52247805(+)
chr13:52247886-52248486(+)
chr13:52248338-52248938(+)
chr13:52249410-52250010(+)
chr13:52249983-52250583(+)
chr13:52250810-52251410(+)
chr13:52253644-52254244(+)
chr13:52254510-52255110(+)
chr13:52255294-52255894(+)
chr13:52255758-52256358(+)
chr13:52256715-52257315(+)
chr13:52257651-52258251(+)
chr13:52258109-52258709(+)
chr13:52260090-52260690(+)
chr13:52261946-52262546(+)
chr13:52262930-52263530(+)
chr13:52263537-52264137(+)
chr13:52269330-52269930(+)
chr13:52269754-52270354(+)
chr13:52270660-52271260(+)
chr13:52271226-52271826(+)
chr13:52271923-52272523(+)
chr13:52273025-52273625(+)
chr13:52278453-52279053(+)
chr13:52280150-52280750(+)
chr13:52288798-52289398(+)
chr13:52289659-52290259(+)
chr13:52291280-52291880(+)
chr13:52291988-52292588(+)
chr13:52293350-52293950(+)
chr13:52294635-52295235(+)
chr13:52295568-52296168(+)
chr13:52296061-52296661(+)
chr13:52298750-52299350(+)
chr13:52299630-52300230(+)
chr13:52300794-52301394(+)
chr13:52301620-52302220(+)
chr13:52302078-52302678(+)
chr13:52303029-52303629(+)
chr13:52303916-52304516(+)
chr13:52304780-52305380(+)
chr13:52305192-52305792(+)
chr13:52305798-52306398(+)
chr13:52307310-52307910(+)
chr13:52307719-52308319(+)
chr13:52308819-52309419(+)
chr13:52309853-52310453(+)
chr13:52311115-52311715(+)
chr13:52311668-52312268(+)
chr13:52312795-52313395(+)
chr13:52313423-52314023(+)
chr13:52313840-52314440(+)
chr13:52314747-52315347(+)
chr13:52315335-52315935(+)
chr13:52316090-52316690(+)
chr13:52318245-52318845(+)
chr13:52319270-52319870(+)
chr13:52320833-52321433(+)
chr13:52321490-52322090(+)
chr13:52322011-52322611(+)
chr13:52330691-52331291(+)
chr13:52332671-52333271(+)
chr13:52333272-52333872(+)
chr13:52334037-52334637(+)
chr13:52334591-52335191(+)
chr13:52335210-52335810(+)
chr13:52335846-52336446(+)
chr13:52336565-52337165(+)
chr13:52336972-52337572(+)
chr13:52337593-52338193(+)
chr13:52338343-52338943(+)
chr13:52338814-52339414(+)
chr13:52341173-52341773(+)
chr13:52341644-52342244(+)
chr13:52342622-52343222(+)
chr13:52343685-52344285(+)
chr13:52344172-52344772(+)
chr13:52344922-52345522(+)
chr13:52345384-52345984(+)
chr13:52345866-52346466(+)
chr13:52347490-52348090(+)
chr13:52350190-52350790(+)
chr13:52352412-52353012(+)
chr13:52352910-52353510(+)
chr13:52354258-52354858(+)
chr13:52355291-52355891(+)
chr13:52356354-52356954(+)
chr13:52357474-52358074(+)
chr13:52358230-52358830(+)
chr13:52359618-52360218(+)
chr13:52360164-52360764(+)
chr13:52360720-52361320(+)
chr13:52361210-52361810(+)
chr13:52362890-52363490(+)
chr13:52363412-52364012(+)
chr13:52364135-52364735(+)
chr13:52367595-52368195(+)
chr13:52368385-52368985(+)
chr13:52368980-52369580(+)
chr13:52369430-52370030(+)
chr13:52370380-52370980(+)
chr13:52371315-52371915(+)
chr13:52371730-52372330(+)
chr13:52372675-52373275(+)
chr13:52374518-52375118(+)
chr13:52375135-52375735(+)
chr13:52375781-52376381(+)
chr13:52376184-52376784(+)
chr13:52376879-52377479(+)
chr13:52377580-52378180(+)
chr13:52378024-52378624(+)
chr13:52378505-52379105(+)
chr13:52379121-52379721(+)
chr13:52380035-52380635(+)
chr13:52380567-52381167(+)
chr13:52381019-52381619(+)
chr13:52385010-52385610(+)
chr13:52385974-52386574(+)
chr13:52387450-52388050(+)
chr13:52388029-52388629(+)
chr13:52389122-52389722(+)
chr13:52389789-52390389(+)
chr13:52390279-52390879(+)
chr13:52390872-52391472(+)
chr13:52392327-52392927(+)
chr13:52393145-52393745(+)
chr13:52394312-52394912(+)
chr13:52394790-52395390(+)
chr13:52395709-52396309(+)
chr13:52396259-52396859(+)
chr13:52397500-52398100(+)
chr13:52397914-52398514(+)
chr13:52399199-52399799(+)
chr13:52399964-52400564(+)
chr13:52400641-52401241(+)
chr13:52401293-52401893(+)
chr13:52401910-52402510(+)
chr13:52402470-52403070(+)
chr13:52402902-52403502(+)
chr13:52403437-52404037(+)
chr13:52403890-52404490(+)
chr13:52405120-52405720(+)
chr13:52405904-52406504(+)
chr13:52406468-52407068(+)
chr13:52407430-52408030(+)
chr13:52408110-52408710(+)
chr13:52408825-52409425(+)
chr13:52410290-52410890(+)
chr13:52411350-52411950(+)
chr13:52412323-52412923(+)
chr13:52412750-52413350(+)
chr13:52413913-52414513(+)
chr13:52415075-52415675(+)
chr13:52417730-52418330(+)
chr13:52418410-52419010(+)
chr13:52419156-52419756(+)
chr13:52419910-52420510(+)
chr13:52420922-52421522(+)
chr13:52422733-52423333(+)
chr13:52423154-52423754(+)
chr13:52423687-52424287(+)
chr13:52430043-52430643(+)
chr13:52431040-52431640(+)
chr13:52432863-52433463(+)
chr13:52435744-52436344(+)
chr13:52436993-52437593(+)
chr13:52439875-52440475(+)
chr13:52441080-52441680(+)
chr13:52441870-52442470(+)
chr13:52442586-52443186(+)
chr13:52443938-52444538(+)
chr13:52444640-52445240(+)
chr13:52445463-52446063(+)
chr13:52447330-52447930(+)
chr13:52447878-52448478(+)
chr13:52448773-52449373(+)
chr13:52452350-52452950(+)
chr13:52453149-52453749(+)
chr13:52455224-52455824(+)
chr13:52458953-52459553(+)
chr13:52459495-52460095(+)
chr13:52461560-52462160(+)
chr13:52464235-52464835(+)
chr13:52466810-52467410(+)
chr13:52467430-52468030(+)
chr13:52468260-52468860(+)
chr13:52469675-52470275(+)
chr13:52470301-52470901(+)
chr13:52476789-52477389(+)
chr13:52479349-52479949(+)
chr13:52479839-52480439(+)
chr13:52480578-52481178(+)
chr13:52481027-52481627(+)
chr13:52483290-52483890(+)
chr13:52486146-52486746(+)
chr13:52486894-52487494(+)
chr13:52487535-52488135(+)
chr13:52488500-52489100(+)
chr13:52490110-52490710(+)
chr13:52493568-52494168(+)
chr13:52494005-52494605(+)
chr13:52494626-52495226(+)
chr13:52495960-52496560(+)
chr13:52496521-52497121(+)
chr13:52497230-52497830(+)
chr13:52498001-52498601(+)
chr13:52500310-52500910(+)
chr13:52501160-52501760(+)
chr13:52501710-52502310(+)
chr13:52502318-52502918(+)
chr13:52503150-52503750(+)
chr13:52503550-52504150(+)
chr13:52505671-52506271(+)
chr13:52508506-52509106(+)
chr13:52509806-52510406(+)
chr13:52511405-52512005(+)
chr13:52512588-52513188(+)
chr13:52513266-52513866(+)
chr13:52515490-52516090(+)
chr13:52516192-52516792(+)
chr13:52518188-52518788(+)
chr13:52519178-52519778(+)
chr13:52520024-52520624(+)
chr13:52524060-52524660(+)
chr13:52524773-52525373(+)
chr13:52527590-52528190(+)
chr13:52529528-52530128(+)
chr13:52530301-52530901(+)
chr13:52531354-52531954(+)
chr13:52532214-52532814(+)
chr13:52533764-52534364(+)
chr13:52534191-52534791(+)
chr13:52534790-52535390(+)
chr13:52536120-52536720(+)
chr13:52539210-52539810(+)
chr13:52539650-52540250(+)
chr13:52540077-52540677(+)
chr13:52540750-52541350(+)
chr13:52542190-52542790(+)
chr13:52544390-52544990(+)
chr13:52544810-52545410(+)
chr13:52545635-52546235(+)
chr13:52547315-52547915(+)
chr13:52548575-52549175(+)
chr13:52549710-52550310(+)
chr13:52550440-52551040(+)
chr13:52550910-52551510(+)
chr13:52551638-52552238(+)
chr13:52552880-52553480(+)
chr13:52554910-52555510(+)
chr13:52555376-52555976(+)
chr13:52563022-52563622(+)
chr13:52564770-52565370(+)
chr13:52567355-52567955(+)
chr13:52567755-52568355(+)
chr13:52568195-52568795(+)
chr13:52568675-52569275(+)
chr13:52569371-52569971(+)
chr13:52569927-52570527(+)
chr13:52570575-52571175(+)
chr13:52571301-52571901(+)
chr13:52571960-52572560(+)
chr13:52572667-52573267(+)
chr13:52573144-52573744(+)
chr13:52573602-52574202(+)
chr13:52574400-52575000(+)
chr13:52575162-52575762(+)
chr13:52575720-52576320(+)
chr13:52576293-52576893(+)
chr13:52577591-52578191(+)
chr13:52578130-52578730(+)
chr13:52578578-52579178(+)
chr13:52579320-52579920(+)
chr13:52579800-52580400(+)
chr13:52580520-52581120(+)
chr13:52581039-52581639(+)
chr13:52581570-52582170(+)
chr13:52582215-52582815(+)
chr13:52582910-52583510(+)
chr13:52583530-52584130(+)
chr13:52584093-52584693(+)
chr13:52585245-52585845(+)
chr13:52585666-52586266(+)
chr13:52586114-52586714(+)
chr13:52586627-52587227(+)
chr13:52587310-52587910(+)
chr13:52588330-52588930(+)
chr13:52589240-52589840(+)
chr13:52593710-52594310(+)
chr13:52596402-52597002(+)
chr13:52599653-52600253(+)
chr13:52600340-52600940(+)
chr13:52601344-52601944(+)
chr13:52603140-52603740(+)
chr13:52603560-52604160(+)
chr13:52605750-52606350(+)
chr13:52608944-52609544(+)
chr13:52610080-52610680(+)
chr13:52612873-52613473(+)
chr13:52617710-52618310(+)
chr13:52622552-52623152(+)
chr13:52625249-52625849(+)
chr13:52625787-52626387(+)
chr13:52626316-52626916(+)
chr13:52627486-52628086(+)
chr13:52628055-52628655(+)
chr13:52635115-52635715(+)
chr13:52635642-52636242(+)
chr13:52639230-52639830(+)
chr13:52641202-52641802(+)
chr13:52643962-52644562(+)
chr13:52644931-52645531(+)
chr13:52645488-52646088(+)
chr13:52650700-52651300(+)
chr13:52653025-52653625(+)
chr13:52659000-52659600(+)
chr13:52659445-52660045(+)
chr13:52661866-52662466(+)
chr13:52664206-52664806(+)
chr13:52668015-52668615(+)
chr13:52669160-52669760(+)
chr13:52671129-52671729(+)
chr13:52671823-52672423(+)
chr13:52675720-52676320(+)
chr13:52677390-52677990(+)
chr13:52678681-52679281(+)
chr13:52679530-52680130(+)
chr13:52683192-52683792(+)
chr13:52685540-52686140(+)
chr13:52686601-52687201(+)
chr13:52689830-52690430(+)
chr13:52690354-52690954(+)
chr13:52691210-52691810(+)
chr13:52692104-52692704(+)
chr13:52692610-52693210(+)
chr13:52693798-52694398(+)
chr13:52697390-52697990(+)
chr13:52699604-52700204(+)
chr13:52701707-52702307(+)
chr13:52702219-52702819(+)
chr13:52702865-52703465(+)
chr13:52704130-52704730(+)
chr13:52704691-52705291(+)
chr13:52706963-52707563(+)
chr13:52711552-52712152(+)
chr13:52715328-52715928(+)
chr13:52720235-52720835(+)
chr13:52729250-52729850(+)
chr13:52730010-52730610(+)
chr13:52730840-52731440(+)
chr13:52731470-52732070(+)
chr13:52732470-52733070(+)
chr13:52732930-52733530(+)
chr13:52733487-52734087(+)
chr13:52733944-52734544(+)
chr13:52734576-52735176(+)
chr13:52735120-52735720(+)
chr13:52735710-52736310(+)
chr13:52736591-52737191(+)
chr13:52737905-52738505(+)
chr13:52739030-52739630(+)
chr13:52739465-52740065(+)
chr13:52743845-52744445(+)
chr13:52744937-52745537(+)
chr13:52748009-52748609(+)
chr13:52748470-52749070(+)
chr13:52751290-52751890(+)
chr13:52753970-52754570(+)
chr13:52755351-52755951(+)
chr13:52761426-52762026(+)
chr13:52761884-52762484(+)
chr13:52765430-52766030(+)
chr13:52766975-52767575(+)
chr13:52767723-52768323(+)
chr13:52768320-52768920(+)
chr13:52768899-52769499(+)
chr13:52769432-52770032(+)
chr13:52770120-52770720(+)
chr13:52770696-52771296(+)
chr13:52771180-52771780(+)
chr13:52774841-52775441(+)
chr13:52775419-52776019(+)
chr13:52776549-52777149(+)
chr13:52777490-52778090(+)
chr13:52777947-52778547(+)
chr13:52778746-52779346(+)
chr13:52781470-52782070(+)
chr13:52785232-52785832(+)
chr13:52792701-52793301(+)
chr13:52796979-52797579(+)
chr13:52809105-52809705(+)
chr13:52810282-52810882(+)
chr13:52814830-52815430(+)
chr13:52822335-52822935(+)
chr13:52823530-52824130(+)
chr13:52832410-52833010(+)
chr13:52835070-52835670(+)
chr13:52837410-52838010(+)
chr13:52851017-52851617(+)
chr13:52853213-52853813(+)
chr13:52855325-52855925(+)
chr13:52856030-52856630(+)
chr13:52856610-52857210(+)
chr13:52857190-52857790(+)
chr13:52858790-52859390(+)
chr13:52861310-52861910(+)
chr13:52863170-52863770(+)
chr13:52866170-52866770(+)
chr13:52872310-52872910(+)
chr13:52883830-52884430(+)
chr13:52885400-52886000(+)
chr13:52885810-52886410(+)
chr13:52887590-52888190(+)
chr13:52888280-52888880(+)
chr13:52889274-52889874(+)
chr13:52892050-52892650(+)
chr13:52893924-52894524(+)
chr13:52897715-52898315(+)
chr13:52902615-52903215(+)
chr13:52907016-52907616(+)
chr13:52908078-52908678(+)
chr13:52909546-52910146(+)
chr13:52912138-52912738(+)
chr13:52912930-52913530(+)
chr13:52916370-52916970(+)
chr13:52917360-52917960(+)
chr13:52918101-52918701(+)
chr13:52919145-52919745(+)
chr13:52919929-52920529(+)
chr13:52922118-52922718(+)
chr13:52922978-52923578(+)
chr13:52927199-52927799(+)
chr13:52927870-52928470(+)
chr13:52928335-52928935(+)
chr13:52930365-52930965(+)
chr13:52932991-52933591(+)
chr13:52933589-52934189(+)
chr13:52935232-52935832(+)
chr13:52936215-52936815(+)
chr13:52936615-52937215(+)
chr13:52940250-52940850(+)
chr13:52942690-52943290(+)
chr13:52944647-52945247(+)
chr13:52945124-52945724(+)
chr13:52945766-52946366(+)
chr13:52946216-52946816(+)
chr13:52947330-52947930(+)
chr13:52948395-52948995(+)
chr13:52949030-52949630(+)
chr13:52952010-52952610(+)
chr13:52952412-52953012(+)
chr13:52953052-52953652(+)
chr13:52957405-52958005(+)
chr13:52959910-52960510(+)
chr13:52962290-52962890(+)
chr13:52966430-52967030(+)
chr13:52967610-52968210(+)
chr13:52969670-52970270(+)
chr13:52972427-52973027(+)
chr13:52972997-52973597(+)
chr13:52973787-52974387(+)
chr13:52975682-52976282(+)
chr13:52976270-52976870(+)
chr13:52978475-52979075(+)
chr13:52979331-52979931(+)
chr13:52980059-52980659(+)
chr13:52980690-52981290(+)
chr13:52981470-52982070(+)
chr13:52982205-52982805(+)
chr13:52984750-52985350(+)
chr13:52985670-52986270(+)
chr13:52989001-52989601(+)
chr13:52989700-52990300(+)
chr13:52990892-52991492(+)
chr13:52992915-52993515(+)
chr13:52993545-52994145(+)
chr13:52995240-52995840(+)
chr13:52996675-52997275(+)
chr13:53001890-53002490(+)
chr13:53002356-53002956(+)
chr13:53003650-53004250(+)
chr13:53004715-53005315(+)
chr13:53008702-53009302(+)
chr13:53014910-53015510(+)
chr13:53015310-53015910(+)
chr13:53020305-53020905(+)
chr13:53021398-53021998(+)
chr13:53022188-53022788(+)
chr13:53022947-53023547(+)
chr13:53023397-53023997(+)
chr13:53023991-53024591(+)
chr13:53024537-53025137(+)
chr13:53025950-53026550(+)
chr13:53026488-53027088(+)
chr13:53028421-53029021(+)
chr13:53029195-53029795(+)
chr13:53029710-53030310(+)
chr13:53030186-53030786(+)
chr13:53030884-53031484(+)
chr13:53033757-53034357(+)
chr13:53035286-53035886(+)
chr13:53037570-53038170(+)
chr13:53040475-53041075(+)
chr13:53041450-53042050(+)
chr13:53042070-53042670(+)
chr13:53042846-53043446(+)
chr13:53045760-53046360(+)
chr13:53049450-53050050(+)
chr13:53053510-53054110(+)
chr13:53055070-53055670(+)
chr13:53056900-53057500(+)
chr13:53059000-53059600(+)
chr13:53061429-53062029(+)
chr13:53062938-53063538(+)
chr13:53063900-53064500(+)
chr13:53068311-53068911(+)
chr13:53076284-53076884(+)
chr13:53082990-53083590(+)
chr13:53084375-53084975(+)
chr13:53088017-53088617(+)
chr13:53097120-53097720(+)
chr13:53108710-53109310(+)
chr13:53143908-53144508(+)
chr13:53145055-53145655(+)
chr13:53153780-53154380(+)
chr13:53157300-53157900(+)
chr13:53168310-53168910(+)
chr13:53171755-53172355(+)
chr13:53172555-53173155(+)
chr13:53173433-53174033(+)
chr13:53174099-53174699(+)
chr13:53174733-53175333(+)
chr13:53176395-53176995(+)
chr13:53177270-53177870(+)
chr13:53179086-53179686(+)
chr13:53180190-53180790(+)
chr13:53180784-53181384(+)
chr13:53182176-53182776(+)
chr13:53183329-53183929(+)
chr13:53184060-53184660(+)
chr13:53189835-53190435(+)
chr13:53190779-53191379(+)
chr13:53191265-53191865(+)
chr13:53191686-53192286(+)
chr13:53192210-53192810(+)
chr13:53194255-53194855(+)
chr13:53195454-53196054(+)
chr13:53197773-53198373(+)
chr13:53204460-53205060(+)
chr13:53204945-53205545(+)
chr13:53213425-53214025(+)
chr13:53218150-53218750(+)
chr13:53220308-53220908(+)
chr13:53224815-53225415(+)
chr13:53225382-53225982(+)
chr13:53226196-53226796(+)
chr13:53226607-53227207(+)
chr13:53227205-53227805(+)
chr13:53227839-53228439(+)
chr13:53230215-53230815(+)
chr13:53231392-53231992(+)
chr13:53233370-53233970(+)
chr13:53234570-53235170(+)
chr13:53239380-53239980(+)
chr13:53243718-53244318(+)
chr13:53247450-53248050(+)
chr13:53248430-53249030(+)
chr13:53251858-53252458(+)
chr13:53254890-53255490(+)
chr13:53255370-53255970(+)
chr13:53259822-53260422(+)
chr13:53260375-53260975(+)
chr13:53263070-53263670(+)
chr13:53264193-53264793(+)
chr13:53264887-53265487(+)
chr13:53265630-53266230(+)
chr13:53269860-53270460(+)
chr13:53275944-53276544(+)
chr13:53276812-53277412(+)
chr13:53277532-53278132(+)
chr13:53280113-53280713(+)
chr13:53281417-53282017(+)
chr13:53282970-53283570(+)
chr13:53284470-53285070(+)
chr13:53285350-53285950(+)
chr13:53286370-53286970(+)
chr13:53287952-53288552(+)
chr13:53294906-53295506(+)
chr13:53295336-53295936(+)
chr13:53296315-53296915(+)
chr13:53297335-53297935(+)
chr13:53298950-53299550(+)
chr13:53302490-53303090(+)
chr13:53305110-53305710(+)
chr13:53305850-53306450(+)
chr13:53309115-53309715(+)
chr13:53311530-53312130(+)
chr13:53312055-53312655(+)
chr13:53312811-53313411(+)
chr13:53313251-53313851(+)
chr13:53313756-53314356(+)
chr13:53314856-53315456(+)
chr13:53318010-53318610(+)
chr13:53318510-53319110(+)
chr13:53318989-53319589(+)
chr13:53320146-53320746(+)
chr13:53321710-53322310(+)
chr13:53322365-53322965(+)
chr13:53322860-53323460(+)
chr13:53323437-53324037(+)
chr13:53325097-53325697(+)
chr13:53325915-53326515(+)
chr13:53328555-53329155(+)
chr13:53330970-53331570(+)
chr13:53332230-53332830(+)
chr13:53334190-53334790(+)
chr13:53334790-53335390(+)
chr13:53336518-53337118(+)
chr13:53339720-53340320(+)
chr13:53342144-53342744(+)
chr13:53347510-53348110(+)
chr13:53350050-53350650(+)
chr13:53350778-53351378(+)
chr13:53353211-53353811(+)
chr13:53354020-53354620(+)
chr13:53354560-53355160(+)
chr13:53355170-53355770(+)
chr13:53356518-53357118(+)
chr13:53356988-53357588(+)
chr13:53359809-53360409(+)
chr13:53360782-53361382(+)
chr13:53361423-53362023(+)
chr13:53362000-53362600(+)
chr13:53364726-53365326(+)
chr13:53371210-53371810(+)
chr13:53374075-53374675(+)
chr13:53378365-53378965(+)
chr13:53380002-53380602(+)
chr13:53382289-53382889(+)
chr13:53383359-53383959(+)
chr13:53384016-53384616(+)
chr13:53384580-53385180(+)
chr13:53385390-53385990(+)
chr13:53385790-53386390(+)
chr13:53387060-53387660(+)
chr13:53388550-53389150(+)
chr13:53389272-53389872(+)
chr13:53390830-53391430(+)
chr13:53391375-53391975(+)
chr13:53391978-53392578(+)
chr13:53392792-53393392(+)
chr13:53393253-53393853(+)
chr13:53394510-53395110(+)
chr13:53397270-53397870(+)
chr13:53400348-53400948(+)
chr13:53401882-53402482(+)
chr13:53404933-53405533(+)
chr13:53405990-53406590(+)
chr13:53406422-53407022(+)
chr13:53407303-53407903(+)
chr13:53409218-53409818(+)
chr13:53409650-53410250(+)
chr13:53411860-53412460(+)
chr13:53412542-53413142(+)
chr13:53415742-53416342(+)
chr13:53416465-53417065(+)
chr13:53417333-53417933(+)
chr13:53418777-53419377(+)
chr13:53419477-53420077(+)
chr13:53420250-53420850(+)
chr13:53421004-53421604(+)
chr13:53421605-53422205(+)
chr13:53422012-53422612(+)
chr13:53422502-53423102(+)
chr13:53422982-53423582(+)
chr13:53423643-53424243(+)
chr13:53424305-53424905(+)
chr13:53424771-53425371(+)
chr13:53425491-53426091(+)
chr13:53426030-53426630(+)
chr13:53426458-53427058(+)
chr13:53427790-53428390(+)
chr13:53429860-53430460(+)
chr13:53431365-53431965(+)
chr13:53432080-53432680(+)
chr13:53432610-53433210(+)
chr13:53433710-53434310(+)
chr13:53436393-53436993(+)
chr13:53438930-53439530(+)
chr13:53442235-53442835(+)
chr13:53442655-53443255(+)
chr13:53444180-53444780(+)
chr13:53444910-53445510(+)
chr13:53445985-53446585(+)
chr13:53448670-53449270(+)
chr13:53451130-53451730(+)
chr13:53452470-53453070(+)
chr13:53452919-53453519(+)
chr13:53453910-53454510(+)
chr13:53454476-53455076(+)
chr13:53455688-53456288(+)
chr13:53456290-53456890(+)
chr13:53456856-53457456(+)
chr13:53458403-53459003(+)
chr13:53459001-53459601(+)
chr13:53459590-53460190(+)
chr13:53460710-53461310(+)
chr13:53461180-53461780(+)
chr13:53462953-53463553(+)
chr13:53465530-53466130(+)
chr13:53466142-53466742(+)
chr13:53466964-53467564(+)
chr13:53467375-53467975(+)
chr13:53467830-53468430(+)
chr13:53468750-53469350(+)
chr13:53471224-53471824(+)
chr13:53471990-53472590(+)
chr13:53473120-53473720(+)
chr13:53474292-53474892(+)
chr13:53475563-53476163(+)
chr13:53476690-53477290(+)
chr13:53477339-53477939(+)
chr13:53478410-53479010(+)
chr13:53478941-53479541(+)
chr13:53479386-53479986(+)
chr13:53480340-53480940(+)
chr13:53481772-53482372(+)
chr13:53484325-53484925(+)
chr13:53485070-53485670(+)
chr13:53490654-53491254(+)
chr13:53493945-53494545(+)
chr13:53495198-53495798(+)
chr13:53496040-53496640(+)
chr13:53496530-53497130(+)
chr13:53497430-53498030(+)
chr13:53498538-53499138(+)
chr13:53499277-53499877(+)
chr13:53499838-53500438(+)
chr13:53500310-53500910(+)
chr13:53500971-53501571(+)
chr13:53503897-53504497(+)
chr13:53505473-53506073(+)
chr13:53506080-53506680(+)
chr13:53507600-53508200(+)
chr13:53508290-53508890(+)
chr13:53509192-53509792(+)
chr13:53510776-53511376(+)
chr13:53512110-53512710(+)
chr13:53514810-53515410(+)
chr13:53517140-53517740(+)
chr13:53519343-53519943(+)
chr13:53521975-53522575(+)
chr13:53522400-53523000(+)
chr13:53523062-53523662(+)
chr13:53523761-53524361(+)
chr13:53524530-53525130(+)
chr13:53525470-53526070(+)
chr13:53526320-53526920(+)
chr13:53526920-53527520(+)
chr13:53528830-53529430(+)
chr13:53529610-53530210(+)
chr13:53535342-53535942(+)
chr13:53536538-53537138(+)
chr13:53537910-53538510(+)
chr13:53538710-53539310(+)
chr13:53539370-53539970(+)
chr13:53539790-53540390(+)
chr13:53540410-53541010(+)
chr13:53540910-53541510(+)
chr13:53541522-53542122(+)
chr13:53542133-53542733(+)
chr13:53543247-53543847(+)
chr13:53544047-53544647(+)
chr13:53545782-53546382(+)
chr13:53549200-53549800(+)
chr13:53549870-53550470(+)
chr13:53550745-53551345(+)
chr13:53551370-53551970(+)
chr13:53551910-53552510(+)
chr13:53552952-53553552(+)
chr13:53553390-53553990(+)
chr13:53554741-53555341(+)
chr13:53557991-53558591(+)
chr13:53558982-53559582(+)
chr13:53565567-53566167(+)
chr13:53566110-53566710(+)
chr13:53566960-53567560(+)
chr13:53568821-53569421(+)
chr13:53569434-53570034(+)
chr13:53572810-53573410(+)
chr13:53573218-53573818(+)
chr13:53574730-53575330(+)
chr13:53575821-53576421(+)
chr13:53578590-53579190(+)
chr13:53579643-53580243(+)
chr13:53581130-53581730(+)
chr13:53581879-53582479(+)
chr13:53584666-53585266(+)
chr13:53586745-53587345(+)
chr13:53588510-53589110(+)
chr13:53589055-53589655(+)
chr13:53591813-53592413(+)
chr13:53593032-53593632(+)
chr13:53593875-53594475(+)
chr13:53594365-53594965(+)
chr13:53594877-53595477(+)
chr13:53595881-53596481(+)
chr13:53597817-53598417(+)
chr13:53602814-53603414(+)
chr13:53603430-53604030(+)
chr13:53605749-53606349(+)
chr13:53608084-53608684(+)
chr13:53612788-53613388(+)
chr13:53616048-53616648(+)
chr13:53616809-53617409(+)
chr13:53617416-53618016(+)
chr13:53618054-53618654(+)
chr13:53619189-53619789(+)
chr13:53619662-53620262(+)
chr13:53620403-53621003(+)
chr13:53620805-53621405(+)
chr13:53621312-53621912(+)
chr13:53621824-53622424(+)
chr13:53622478-53623078(+)
chr13:53622960-53623560(+)
chr13:53623664-53624264(+)
chr13:53624140-53624740(+)
chr13:53624770-53625370(+)
chr13:53625558-53626158(+)
chr13:53626634-53627234(+)
chr13:53627349-53627949(+)
chr13:53628636-53629236(+)
chr13:53631252-53631852(+)
chr13:53632267-53632867(+)
chr13:53633110-53633710(+)
chr13:53634230-53634830(+)
chr13:53635025-53635625(+)
chr13:53637140-53637740(+)
chr13:53638782-53639382(+)
chr13:53640590-53641190(+)
chr13:53641355-53641955(+)
chr13:53642110-53642710(+)
chr13:53642739-53643339(+)
chr13:53643225-53643825(+)
chr13:53645910-53646510(+)
chr13:53647270-53647870(+)
chr13:53648209-53648809(+)
chr13:53649189-53649789(+)
chr13:53650708-53651308(+)
chr13:53656975-53657575(+)
chr13:53661735-53662335(+)
chr13:53663990-53664590(+)
chr13:53664508-53665108(+)
chr13:53665830-53666430(+)
chr13:53666881-53667481(+)
chr13:53672473-53673073(+)
chr13:53673620-53674220(+)
chr13:53674745-53675345(+)
chr13:53678193-53678793(+)
chr13:53679961-53680561(+)
chr13:53683440-53684040(+)
chr13:53684251-53684851(+)
chr13:53684940-53685540(+)
chr13:53685720-53686320(+)
chr13:53686563-53687163(+)
chr13:53687509-53688109(+)
chr13:53693555-53694155(+)
chr13:53694765-53695365(+)
chr13:53695262-53695862(+)
chr13:53695981-53696581(+)
chr13:53696550-53697150(+)
chr13:53697070-53697670(+)
chr13:53697553-53698153(+)
chr13:53698647-53699247(+)
chr13:53699690-53700290(+)
chr13:53700779-53701379(+)
chr13:53701411-53702011(+)
chr13:53703883-53704483(+)
chr13:53706025-53706625(+)
chr13:53707812-53708412(+)
chr13:53708800-53709400(+)
chr13:53709352-53709952(+)
chr13:53710708-53711308(+)
chr13:53711864-53712464(+)
chr13:53712404-53713004(+)
chr13:53713136-53713736(+)
chr13:53713670-53714270(+)
chr13:53714425-53715025(+)
chr13:53714855-53715455(+)
chr13:53715381-53715981(+)
chr13:53715890-53716490(+)
chr13:53716368-53716968(+)
chr13:53717908-53718508(+)
chr13:53718847-53719447(+)
chr13:53719699-53720299(+)
chr13:53724593-53725193(+)
chr13:53725365-53725965(+)
chr13:53725787-53726387(+)
chr13:53733457-53734057(+)
chr13:53734230-53734830(+)
chr13:53735148-53735748(+)
chr13:53738565-53739165(+)
chr13:53739323-53739923(+)
chr13:53741601-53742201(+)
chr13:53742810-53743410(+)
chr13:53743718-53744318(+)
chr13:53745030-53745630(+)
chr13:53746190-53746790(+)
chr13:53748593-53749193(+)
chr13:53750970-53751570(+)
chr13:53758180-53758780(+)
chr13:53758630-53759230(+)
chr13:53762210-53762810(+)
chr13:53763199-53763799(+)
chr13:53764174-53764774(+)
chr13:53765122-53765722(+)
chr13:53765690-53766290(+)
chr13:53770886-53771486(+)
chr13:53771448-53772048(+)
chr13:53772021-53772621(+)
chr13:53773790-53774390(+)
chr13:53774557-53775157(+)
chr13:53775100-53775700(+)
chr13:53775914-53776514(+)
chr13:53780507-53781107(+)
chr13:53781620-53782220(+)
chr13:53785550-53786150(+)
chr13:53788505-53789105(+)
chr13:53790041-53790641(+)
chr13:53790810-53791410(+)
chr13:53791270-53791870(+)
chr13:53794050-53794650(+)
chr13:53795110-53795710(+)
chr13:53797670-53798270(+)
chr13:53806460-53807060(+)
chr13:53807530-53808130(+)
chr13:53811717-53812317(+)
chr13:53812274-53812874(+)
chr13:53813960-53814560(+)
chr13:53814495-53815095(+)
chr13:53815060-53815660(+)
chr13:53815967-53816567(+)
chr13:53816510-53817110(+)
chr13:53819127-53819727(+)
chr13:53820430-53821030(+)
chr13:53821530-53822130(+)
chr13:53823101-53823701(+)
chr13:53823766-53824366(+)
chr13:53824315-53824915(+)
chr13:53825020-53825620(+)
chr13:53828522-53829122(+)
chr13:53836560-53837160(+)
chr13:53839022-53839622(+)
chr13:53840430-53841030(+)
chr13:53847027-53847627(+)
chr13:53849434-53850034(+)
chr13:53850286-53850886(+)
chr13:53851010-53851610(+)
chr13:53851930-53852530(+)
chr13:53854410-53855010(+)
chr13:53856170-53856770(+)
chr13:53856790-53857390(+)
chr13:53857550-53858150(+)
chr13:53858510-53859110(+)
chr13:53859275-53859875(+)
chr13:53860105-53860705(+)
chr13:53861890-53862490(+)
chr13:53863050-53863650(+)
chr13:53866250-53866850(+)
chr13:53868846-53869446(+)
chr13:53872370-53872970(+)
chr13:53875516-53876116(+)
chr13:53879450-53880050(+)
chr13:53880620-53881220(+)
chr13:53881140-53881740(+)
chr13:53882335-53882935(+)
chr13:53884022-53884622(+)
chr13:53884774-53885374(+)
chr13:53885175-53885775(+)
chr13:53885624-53886224(+)
chr13:53887910-53888510(+)
chr13:53893970-53894570(+)
chr13:53895370-53895970(+)
chr13:53901770-53902370(+)
chr13:53903330-53903930(+)
chr13:53910454-53911054(+)
chr13:53910865-53911465(+)
chr13:53912800-53913400(+)
chr13:53914390-53914990(+)
chr13:53915130-53915730(+)
chr13:53915860-53916460(+)
chr13:53916851-53917451(+)
chr13:53917356-53917956(+)
chr13:53920070-53920670(+)
chr13:53921930-53922530(+)
chr13:53922710-53923310(+)
chr13:53923850-53924450(+)
chr13:53925056-53925656(+)
chr13:53926100-53926700(+)
chr13:53930315-53930915(+)
chr13:53938160-53938760(+)
chr13:53939650-53940250(+)
chr13:53941610-53942210(+)
chr13:53943036-53943636(+)
chr13:53947310-53947910(+)
chr13:53948730-53949330(+)
chr13:53953439-53954039(+)
chr13:53956049-53956649(+)
chr13:53960470-53961070(+)
chr13:53969390-53969990(+)
chr13:53971350-53971950(+)
chr13:53971950-53972550(+)
chr13:53972727-53973327(+)
chr13:53974690-53975290(+)
chr13:53975970-53976570(+)
chr13:53978162-53978762(+)
chr13:53979130-53979730(+)
chr13:53979644-53980244(+)
chr13:53980243-53980843(+)
chr13:53982768-53983368(+)
chr13:53984950-53985550(+)
chr13:53985615-53986215(+)
chr13:53987250-53987850(+)
chr13:53988550-53989150(+)
chr13:53997330-53997930(+)
chr13:54006090-54006690(+)
chr13:54009710-54010310(+)
chr13:54010415-54011015(+)
chr13:54013577-54014177(+)
chr13:54018380-54018980(+)
chr13:54019748-54020348(+)
chr13:54021937-54022537(+)
chr13:54026484-54027084(+)
chr13:54027110-54027710(+)
chr13:54028810-54029410(+)
chr13:54031670-54032270(+)
chr13:54034827-54035427(+)
chr13:54036150-54036750(+)
chr13:54037164-54037764(+)
chr13:54040851-54041451(+)
chr13:54042075-54042675(+)
chr13:54043670-54044270(+)
chr13:54047513-54048113(+)
chr13:54048332-54048932(+)
chr13:54048923-54049523(+)
chr13:54051630-54052230(+)
chr13:54054275-54054875(+)
chr13:54062290-54062890(+)
chr13:54064831-54065431(+)
chr13:54068478-54069078(+)
chr13:54075413-54076013(+)
chr13:54076860-54077460(+)
chr13:54077730-54078330(+)
chr13:54078530-54079130(+)
chr13:54081694-54082294(+)
chr13:54083310-54083910(+)
chr13:54084178-54084778(+)
chr13:54086130-54086730(+)
chr13:54086751-54087351(+)
chr13:54087264-54087864(+)
chr13:54087920-54088520(+)
chr13:54092670-54093270(+)
chr13:54094158-54094758(+)
chr13:54099210-54099810(+)
chr13:54103630-54104230(+)
chr13:54106610-54107210(+)
chr13:54110730-54111330(+)
chr13:54111540-54112140(+)
chr13:54114530-54115130(+)
chr13:54116310-54116910(+)
chr13:54119400-54120000(+)
chr13:54120330-54120930(+)
chr13:54124840-54125440(+)
chr13:54130619-54131219(+)
chr13:54131350-54131950(+)
chr13:54131770-54132370(+)
chr13:54134190-54134790(+)
chr13:54134611-54135211(+)
chr13:54135130-54135730(+)
chr13:54137920-54138520(+)
chr13:54142589-54143189(+)
chr13:54143534-54144134(+)
chr13:54149870-54150470(+)
chr13:54150360-54150960(+)
chr13:54150830-54151430(+)
chr13:54155674-54156274(+)
chr13:54164057-54164657(+)
chr13:54164926-54165526(+)
chr13:54165671-54166271(+)
chr13:54166730-54167330(+)
chr13:54168120-54168720(+)
chr13:54175081-54175681(+)
chr13:54175510-54176110(+)
chr13:54177250-54177850(+)
chr13:54179270-54179870(+)
chr13:54181370-54181970(+)
chr13:54182660-54183260(+)
chr13:54183150-54183750(+)
chr13:54186278-54186878(+)
chr13:54191240-54191840(+)
chr13:54195741-54196341(+)
chr13:54196568-54197168(+)
chr13:54201110-54201710(+)
chr13:54202450-54203050(+)
chr13:54204885-54205485(+)
chr13:54205561-54206161(+)
chr13:54211467-54212067(+)
chr13:54212066-54212666(+)
chr13:54214735-54215335(+)
chr13:54216403-54217003(+)
chr13:54224470-54225070(+)
chr13:54237190-54237790(+)
chr13:54240610-54241210(+)
chr13:54241770-54242370(+)
chr13:54246068-54246668(+)
chr13:54246475-54247075(+)
chr13:54246875-54247475(+)
chr13:54247710-54248310(+)
chr13:54249161-54249761(+)
chr13:54252720-54253320(+)
chr13:54255530-54256130(+)
chr13:54256670-54257270(+)
chr13:54265280-54265880(+)
chr13:54269052-54269652(+)
chr13:54275214-54275814(+)
chr13:54275689-54276289(+)
chr13:54279220-54279820(+)
chr13:54283515-54284115(+)
chr13:54284570-54285170(+)
chr13:54287950-54288550(+)
chr13:54291310-54291910(+)
chr13:54299731-54300331(+)
chr13:54300390-54300990(+)
chr13:54301130-54301730(+)
chr13:54306712-54307312(+)
chr13:54307376-54307976(+)
chr13:54310888-54311488(+)
chr13:54311430-54312030(+)
chr13:54317938-54318538(+)
chr13:54318490-54319090(+)
chr13:54319950-54320550(+)
chr13:54322430-54323030(+)
chr13:54323275-54323875(+)
chr13:54331350-54331950(+)
chr13:54333095-54333695(+)
chr13:54344230-54344830(+)
chr13:54346800-54347400(+)
chr13:54347430-54348030(+)
chr13:54349170-54349770(+)
chr13:54349852-54350452(+)
chr13:54352110-54352710(+)
chr13:54352933-54353533(+)
chr13:54356029-54356629(+)
chr13:54356474-54357074(+)
chr13:54357485-54358085(+)
chr13:54358330-54358930(+)
chr13:54358970-54359570(+)
chr13:54362298-54362898(+)
chr13:54374015-54374615(+)
chr13:54376760-54377360(+)
chr13:54381330-54381930(+)
chr13:54385498-54386098(+)
chr13:54390690-54391290(+)
chr13:54395580-54396180(+)
chr13:54396153-54396753(+)
chr13:54396645-54397245(+)
chr13:54406243-54406843(+)
chr13:54413430-54414030(+)
chr13:54414919-54415519(+)
chr13:54420160-54420760(+)
chr13:54422436-54423036(+)
chr13:54425483-54426083(+)
chr13:54425890-54426490(+)
chr13:54430370-54430970(+)
chr13:54432250-54432850(+)
chr13:54433082-54433682(+)
chr13:54444520-54445120(+)
chr13:54445240-54445840(+)
chr13:54446650-54447250(+)
chr13:54447640-54448240(+)
chr13:54450810-54451410(+)
chr13:54453115-54453715(+)
chr13:54453790-54454390(+)
chr13:54467164-54467764(+)
chr13:54470640-54471240(+)
chr13:54482102-54482702(+)
chr13:54483745-54484345(+)
chr13:54484343-54484943(+)
chr13:54485790-54486390(+)
chr13:54487530-54488130(+)
chr13:54488210-54488810(+)
chr13:54492530-54493130(+)
chr13:54493250-54493850(+)
chr13:54494070-54494670(+)
chr13:54494803-54495403(+)
chr13:54495490-54496090(+)
chr13:54496970-54497570(+)
chr13:54507070-54507670(+)
chr13:54509746-54510346(+)
chr13:54510690-54511290(+)
chr13:54515593-54516193(+)
chr13:54519590-54520190(+)
chr13:54520620-54521220(+)
chr13:54527212-54527812(+)
chr13:54532150-54532750(+)
chr13:54536835-54537435(+)
chr13:54545310-54545910(+)
chr13:54546302-54546902(+)
chr13:54546870-54547470(+)
chr13:54555070-54555670(+)
chr13:54568370-54568970(+)
chr13:54570890-54571490(+)
chr13:54577550-54578150(+)
chr13:54578200-54578800(+)
chr13:54583680-54584280(+)
chr13:54585372-54585972(+)
chr13:54586530-54587130(+)
chr13:54587410-54588010(+)
chr13:54588663-54589263(+)
chr13:54590610-54591210(+)
chr13:54591390-54591990(+)
chr13:54592526-54593126(+)
chr13:54600970-54601570(+)
chr13:54602590-54603190(+)
chr13:54603253-54603853(+)
chr13:54603747-54604347(+)
chr13:54604165-54604765(+)
chr13:54607532-54608132(+)
chr13:54608970-54609570(+)
chr13:54609780-54610380(+)
chr13:54618200-54618800(+)
chr13:54620050-54620650(+)
chr13:54627130-54627730(+)
chr13:54628180-54628780(+)
chr13:54631475-54632075(+)
chr13:54633570-54634170(+)
chr13:54635750-54636350(+)
chr13:54636282-54636882(+)
chr13:54643987-54644587(+)
chr13:54651578-54652178(+)
chr13:54652456-54653056(+)
chr13:54655670-54656270(+)
chr13:54656610-54657210(+)
chr13:54657115-54657715(+)
chr13:54658013-54658613(+)
chr13:54666710-54667310(+)
chr13:54682450-54683050(+)
chr13:54685110-54685710(+)
chr13:54686890-54687490(+)
chr13:54687430-54688030(+)
chr13:54688236-54688836(+)
chr13:54688795-54689395(+)
chr13:54689990-54690590(+)
chr13:54692345-54692945(+)
chr13:54694930-54695530(+)
chr13:54696790-54697390(+)
chr13:54697410-54698010(+)
chr13:54698666-54699266(+)
chr13:54699550-54700150(+)
chr13:54700726-54701326(+)
chr13:54702190-54702790(+)
chr13:54705570-54706170(+)
chr13:54706730-54707330(+)
chr13:54712190-54712790(+)
chr13:54714450-54715050(+)
chr13:54716330-54716930(+)
chr13:54718860-54719460(+)
chr13:54720990-54721590(+)
chr13:54721590-54722190(+)
chr13:54724878-54725478(+)
chr13:54725850-54726450(+)
chr13:54726350-54726950(+)
chr13:54727850-54728450(+)
chr13:54736093-54736693(+)
chr13:54739057-54739657(+)
chr13:54739831-54740431(+)
chr13:54742290-54742890(+)
chr13:54743573-54744173(+)
chr13:54749522-54750122(+)
chr13:54757730-54758330(+)
chr13:54759150-54759750(+)
chr13:54759791-54760391(+)
chr13:54763680-54764280(+)
chr13:54768243-54768843(+)
chr13:54768663-54769263(+)
chr13:54769375-54769975(+)
chr13:54772995-54773595(+)
chr13:54775190-54775790(+)
chr13:54780645-54781245(+)
chr13:54783010-54783610(+)
chr13:54784661-54785261(+)
chr13:54785250-54785850(+)
chr13:54786335-54786935(+)
chr13:54799155-54799755(+)
chr13:54800902-54801502(+)
chr13:54804115-54804715(+)
chr13:54806730-54807330(+)
chr13:54807650-54808250(+)
chr13:54808726-54809326(+)
chr13:54809730-54810330(+)
chr13:54815734-54816334(+)
chr13:54819850-54820450(+)
chr13:54821030-54821630(+)
chr13:54821620-54822220(+)
chr13:54824110-54824710(+)
chr13:54828270-54828870(+)
chr13:54833375-54833975(+)
chr13:54835908-54836508(+)
chr13:54838030-54838630(+)
chr13:54840820-54841420(+)
chr13:54841279-54841879(+)
chr13:54841854-54842454(+)
chr13:54842365-54842965(+)
chr13:54843090-54843690(+)
chr13:54845550-54846150(+)
chr13:54851550-54852150(+)
chr13:54853880-54854480(+)
chr13:54855390-54855990(+)
chr13:54861123-54861723(+)
chr13:54875137-54875737(+)
chr13:54877830-54878430(+)
chr13:54878970-54879570(+)
chr13:54879376-54879976(+)
chr13:54880510-54881110(+)
chr13:54880930-54881530(+)
chr13:54885474-54886074(+)
chr13:54887330-54887930(+)
chr13:54890791-54891391(+)
chr13:54894415-54895015(+)
chr13:54896886-54897486(+)
chr13:54897376-54897976(+)
chr13:54898230-54898830(+)
chr13:54901890-54902490(+)
chr13:54909910-54910510(+)
chr13:54910890-54911490(+)
chr13:54913330-54913930(+)
chr13:54920630-54921230(+)
chr13:54921548-54922148(+)
chr13:54924590-54925190(+)
chr13:54928770-54929370(+)
chr13:54929750-54930350(+)
chr13:54930239-54930839(+)
chr13:54930882-54931482(+)
chr13:54931400-54932000(+)
chr13:54931970-54932570(+)
chr13:54935470-54936070(+)
chr13:54941800-54942400(+)
chr13:54947325-54947925(+)
chr13:54948344-54948944(+)
chr13:54950150-54950750(+)
chr13:54952740-54953340(+)
chr13:54955990-54956590(+)
chr13:54957651-54958251(+)
chr13:54961650-54962250(+)
chr13:54964890-54965490(+)
chr13:54967832-54968432(+)
chr13:54968303-54968903(+)
chr13:54968990-54969590(+)
chr13:54969773-54970373(+)
chr13:54976215-54976815(+)
chr13:54976650-54977250(+)
chr13:54977200-54977800(+)
chr13:54982652-54983252(+)
chr13:54983390-54983990(+)
chr13:54989033-54989633(+)
chr13:54990041-54990641(+)
chr13:54991270-54991870(+)
chr13:54996230-54996830(+)
chr13:54996985-54997585(+)
chr13:54997575-54998175(+)
chr13:54998338-54998938(+)
chr13:54999185-54999785(+)
chr13:55006232-55006832(+)
chr13:55007548-55008148(+)
chr13:55011950-55012550(+)
chr13:55023965-55024565(+)
chr13:55032810-55033410(+)
chr13:55034200-55034800(+)
chr13:55034777-55035377(+)
chr13:55035200-55035800(+)
chr13:55036790-55037390(+)
chr13:55039510-55040110(+)
chr13:55054988-55055588(+)
chr13:55058130-55058730(+)
chr13:55060743-55061343(+)
chr13:55061170-55061770(+)
chr13:55064995-55065595(+)
chr13:55068670-55069270(+)
chr13:55072360-55072960(+)
chr13:55078270-55078870(+)
chr13:55085394-55085994(+)
chr13:55087368-55087968(+)
chr13:55093430-55094030(+)
chr13:55096190-55096790(+)
chr13:55096800-55097400(+)
chr13:55101077-55101677(+)
chr13:55107775-55108375(+)
chr13:55110140-55110740(+)
chr13:55111050-55111650(+)
chr13:55113680-55114280(+)
chr13:55124750-55125350(+)
chr13:55132290-55132890(+)
chr13:55136120-55136720(+)
chr13:55137328-55137928(+)
chr13:55142470-55143070(+)
chr13:55146023-55146623(+)
chr13:55147200-55147800(+)
chr13:55148863-55149463(+)
chr13:55159910-55160510(+)
chr13:55160410-55161010(+)
chr13:55167670-55168270(+)
chr13:55169190-55169790(+)
chr13:55173400-55174000(+)
chr13:55181090-55181690(+)
chr13:55181715-55182315(+)
chr13:55182270-55182870(+)
chr13:55184995-55185595(+)
chr13:55185464-55186064(+)
chr13:55187315-55187915(+)
chr13:55187810-55188410(+)
chr13:55188863-55189463(+)
chr13:55196223-55196823(+)
chr13:55198670-55199270(+)
chr13:55200415-55201015(+)
chr13:55201730-55202330(+)
chr13:55202428-55203028(+)
chr13:55207493-55208093(+)
chr13:55208570-55209170(+)
chr13:55210263-55210863(+)
chr13:55211428-55212028(+)
chr13:55214702-55215302(+)
chr13:55217778-55218378(+)
chr13:55219430-55220030(+)
chr13:55221350-55221950(+)
chr13:55224230-55224830(+)
chr13:55225525-55226125(+)
chr13:55226234-55226834(+)
chr13:55233906-55234506(+)
chr13:55235550-55236150(+)
chr13:55237310-55237910(+)
chr13:55241090-55241690(+)
chr13:55242780-55243380(+)
chr13:55250699-55251299(+)
chr13:55255030-55255630(+)
chr13:55256410-55257010(+)
chr13:55261215-55261815(+)
chr13:55265890-55266490(+)
chr13:55267970-55268570(+)
chr13:55268750-55269350(+)
chr13:55269290-55269890(+)
chr13:55279900-55280500(+)
chr13:55280387-55280987(+)
chr13:55281982-55282582(+)
chr13:55283590-55284190(+)
chr13:55291740-55292340(+)
chr13:55301740-55302340(+)
chr13:55303710-55304310(+)
chr13:55306790-55307390(+)
chr13:55307660-55308260(+)
chr13:55317092-55317692(+)
chr13:55318310-55318910(+)
chr13:55324555-55325155(+)
chr13:55332848-55333448(+)
chr13:55337229-55337829(+)
chr13:55341490-55342090(+)
chr13:55345035-55345635(+)
chr13:55349110-55349710(+)
chr13:55349850-55350450(+)
chr13:55360150-55360750(+)
chr13:55367100-55367700(+)
chr13:55368762-55369362(+)
chr13:55371755-55372355(+)
chr13:55373267-55373867(+)
chr13:55373712-55374312(+)
chr13:55374285-55374885(+)
chr13:55389490-55390090(+)
chr13:55390875-55391475(+)
chr13:55393150-55393750(+)
chr13:55394500-55395100(+)
chr13:55396076-55396676(+)
chr13:55415650-55416250(+)
chr13:55418172-55418772(+)
chr13:55419369-55419969(+)
chr13:55424890-55425490(+)
chr13:55425605-55426205(+)
chr13:55426875-55427475(+)
chr13:55433849-55434449(+)
chr13:55434790-55435390(+)
chr13:55438030-55438630(+)
chr13:55442151-55442751(+)
chr13:55442690-55443290(+)
chr13:55443538-55444138(+)
chr13:55449152-55449752(+)
chr13:55450460-55451060(+)
chr13:55456342-55456942(+)
chr13:55457850-55458450(+)
chr13:55458600-55459200(+)
chr13:55462250-55462850(+)
chr13:55465010-55465610(+)
chr13:55469095-55469695(+)
chr13:55475552-55476152(+)
chr13:55476390-55476990(+)
chr13:55479110-55479710(+)
chr13:55485610-55486210(+)
chr13:55487710-55488310(+)
chr13:55490460-55491060(+)
chr13:55491090-55491690(+)
chr13:55491490-55492090(+)
chr13:55495660-55496260(+)
chr13:55499530-55500130(+)
chr13:55508157-55508757(+)
chr13:55511490-55512090(+)
chr13:55513410-55514010(+)
chr13:55514670-55515270(+)
chr13:55515990-55516590(+)
chr13:55519981-55520581(+)
chr13:55523741-55524341(+)
chr13:55524574-55525174(+)
chr13:55527876-55528476(+)
chr13:55532250-55532850(+)
chr13:55532830-55533430(+)
chr13:55534920-55535520(+)
chr13:55538970-55539570(+)
chr13:55539931-55540531(+)
chr13:55542170-55542770(+)
chr13:55546869-55547469(+)
chr13:55549720-55550320(+)
chr13:55553890-55554490(+)
chr13:55554707-55555307(+)
chr13:55560230-55560830(+)
chr13:55563055-55563655(+)
chr13:55563471-55564071(+)
chr13:55565730-55566330(+)
chr13:55573418-55574018(+)
chr13:55574093-55574693(+)
chr13:55574910-55575510(+)
chr13:55575796-55576396(+)
chr13:55581701-55582301(+)
chr13:55583015-55583615(+)
chr13:55585970-55586570(+)
chr13:55587018-55587618(+)
chr13:55587630-55588230(+)
chr13:55588070-55588670(+)
chr13:55597835-55598435(+)
chr13:55601550-55602150(+)
chr13:55610778-55611378(+)
chr13:55612657-55613257(+)
chr13:55613070-55613670(+)
chr13:55613482-55614082(+)
chr13:55614090-55614690(+)
chr13:55625250-55625850(+)
chr13:55628038-55628638(+)
chr13:55628643-55629243(+)
chr13:55629781-55630381(+)
chr13:55636711-55637311(+)
chr13:55640455-55641055(+)
chr13:55641520-55642120(+)
chr13:55642042-55642642(+)
chr13:55642945-55643545(+)
chr13:55643460-55644060(+)
chr13:55643904-55644504(+)
chr13:55644460-55645060(+)
chr13:55647030-55647630(+)
chr13:55650910-55651510(+)
chr13:55653730-55654330(+)
chr13:55660630-55661230(+)
chr13:55661118-55661718(+)
chr13:55668470-55669070(+)
chr13:55668994-55669594(+)
chr13:55679515-55680115(+)
chr13:55680660-55681260(+)
chr13:55681970-55682570(+)
chr13:55688720-55689320(+)
chr13:55689450-55690050(+)
chr13:55694290-55694890(+)
chr13:55694695-55695295(+)
chr13:55704310-55704910(+)
chr13:55710850-55711450(+)
chr13:55715095-55715695(+)
chr13:55718031-55718631(+)
chr13:55718963-55719563(+)
chr13:55720090-55720690(+)
chr13:55721350-55721950(+)
chr13:55721850-55722450(+)
chr13:55724390-55724990(+)
chr13:55726735-55727335(+)
chr13:55728550-55729150(+)
chr13:55729022-55729622(+)
chr13:55732280-55732880(+)
chr13:55733754-55734354(+)
chr13:55734810-55735410(+)
chr13:55736850-55737450(+)
chr13:55737490-55738090(+)
chr13:55746670-55747270(+)
chr13:55752030-55752630(+)
chr13:55763030-55763630(+)
chr13:55770490-55771090(+)
chr13:55773158-55773758(+)
chr13:55774410-55775010(+)
chr13:55775230-55775830(+)
chr13:55788905-55789505(+)
chr13:55793581-55794181(+)
chr13:55797830-55798430(+)
chr13:55800650-55801250(+)
chr13:55801542-55802142(+)
chr13:55802781-55803381(+)
chr13:55804030-55804630(+)
chr13:55804540-55805140(+)
chr13:55819250-55819850(+)
chr13:55819750-55820350(+)
chr13:55820290-55820890(+)
chr13:55826290-55826890(+)
chr13:55828775-55829375(+)
chr13:55829289-55829889(+)
chr13:55831350-55831950(+)
chr13:55832727-55833327(+)
chr13:55835735-55836335(+)
chr13:55838380-55838980(+)
chr13:55840070-55840670(+)
chr13:55840707-55841307(+)
chr13:55842270-55842870(+)
chr13:55843770-55844370(+)
chr13:55852300-55852900(+)
chr13:55860590-55861190(+)
chr13:55861770-55862370(+)
chr13:55864955-55865555(+)
chr13:55866610-55867210(+)
chr13:55869557-55870157(+)
chr13:55872242-55872842(+)
chr13:55876580-55877180(+)
chr13:55877155-55877755(+)
chr13:55880442-55881042(+)
chr13:55881540-55882140(+)
chr13:55882024-55882624(+)
chr13:55884230-55884830(+)
chr13:55888474-55889074(+)
chr13:55892958-55893558(+)
chr13:55907650-55908250(+)
chr13:55908480-55909080(+)
chr13:55915942-55916542(+)
chr13:55916849-55917449(+)
chr13:55919410-55920010(+)
chr13:55920210-55920810(+)
chr13:55921710-55922310(+)
chr13:55933241-55933841(+)
chr13:55935261-55935861(+)
chr13:55936015-55936615(+)
chr13:55936434-55937034(+)
chr13:55937370-55937970(+)
chr13:55939649-55940249(+)
chr13:55940747-55941347(+)
chr13:55941337-55941937(+)
chr13:55945950-55946550(+)
chr13:55947095-55947695(+)
chr13:55951364-55951964(+)
chr13:55965620-55966220(+)
chr13:55971290-55971890(+)
chr13:55978160-55978760(+)
chr13:55978930-55979530(+)
chr13:55981420-55982020(+)
chr13:55982950-55983550(+)
chr13:55984053-55984653(+)
chr13:55984495-55985095(+)
chr13:55986410-55987010(+)
chr13:55990270-55990870(+)
chr13:55992090-55992690(+)
chr13:55992810-55993410(+)
chr13:55993755-55994355(+)
chr13:55998998-55999598(+)
chr13:56002790-56003390(+)
chr13:56004370-56004970(+)
chr13:56006858-56007458(+)
chr13:56009310-56009910(+)
chr13:56011145-56011745(+)
chr13:56012115-56012715(+)
chr13:56012655-56013255(+)
chr13:56013478-56014078(+)
chr13:56014636-56015236(+)
chr13:56017170-56017770(+)
chr13:56019490-56020090(+)
chr13:56028215-56028815(+)
chr13:56028810-56029410(+)
chr13:56036005-56036605(+)
chr13:56038330-56038930(+)
chr13:56041570-56042170(+)
chr13:56045530-56046130(+)
chr13:56050850-56051450(+)
chr13:56057910-56058510(+)
chr13:56064750-56065350(+)
chr13:56066910-56067510(+)
chr13:56068230-56068830(+)
chr13:56070880-56071480(+)
chr13:56071714-56072314(+)
chr13:56074310-56074910(+)
chr13:56082570-56083170(+)
chr13:56083473-56084073(+)
chr13:56086842-56087442(+)
chr13:56089720-56090320(+)
chr13:56090603-56091203(+)
chr13:56091345-56091945(+)
chr13:56096090-56096690(+)
chr13:56100010-56100610(+)
chr13:56100520-56101120(+)
chr13:56102429-56103029(+)
chr13:56107570-56108170(+)
chr13:56112450-56113050(+)
chr13:56119550-56120150(+)
chr13:56121810-56122410(+)
chr13:56123690-56124290(+)
chr13:56124630-56125230(+)
chr13:56126830-56127430(+)
chr13:56127518-56128118(+)
chr13:56137120-56137720(+)
chr13:56138262-56138862(+)
chr13:56139830-56140430(+)
chr13:56140390-56140990(+)
chr13:56141000-56141600(+)
chr13:56145363-56145963(+)
chr13:56150298-56150898(+)
chr13:56151123-56151723(+)
chr13:56151954-56152554(+)
chr13:56152890-56153490(+)
chr13:56154530-56155130(+)
chr13:56156171-56156771(+)
chr13:56158010-56158610(+)
chr13:56158835-56159435(+)
chr13:56160290-56160890(+)
chr13:56168215-56168815(+)
chr13:56169560-56170160(+)
chr13:56171370-56171970(+)
chr13:56180110-56180710(+)
chr13:56184573-56185173(+)
chr13:56185220-56185820(+)
chr13:56186980-56187580(+)
chr13:56187450-56188050(+)
chr13:56188270-56188870(+)
chr13:56189294-56189894(+)
chr13:56211110-56211710(+)
chr13:56215834-56216434(+)
chr13:56217080-56217680(+)
chr13:56217910-56218510(+)
chr13:56223460-56224060(+)
chr13:56226675-56227275(+)
chr13:56227499-56228099(+)
chr13:56228177-56228777(+)
chr13:56234280-56234880(+)
chr13:56234858-56235458(+)
chr13:56235550-56236150(+)
chr13:56236778-56237378(+)
chr13:56237290-56237890(+)
chr13:56238232-56238832(+)
chr13:56241473-56242073(+)
chr13:56242535-56243135(+)
chr13:56243077-56243677(+)
chr13:56243750-56244350(+)
chr13:56245155-56245755(+)
chr13:56245815-56246415(+)
chr13:56247127-56247727(+)
chr13:56247959-56248559(+)
chr13:56252214-56252814(+)
chr13:56256796-56257396(+)
chr13:56263470-56264070(+)
chr13:56265253-56265853(+)
chr13:56267970-56268570(+)
chr13:56269650-56270250(+)
chr13:56270210-56270810(+)
chr13:56272950-56273550(+)
chr13:56279036-56279636(+)
chr13:56279511-56280111(+)
chr13:56280011-56280611(+)
chr13:56299912-56300512(+)
chr13:56302301-56302901(+)
chr13:56304099-56304699(+)
chr13:56305370-56305970(+)
chr13:56311391-56311991(+)
chr13:56313450-56314050(+)
chr13:56319321-56319921(+)
chr13:56325477-56326077(+)
chr13:56331610-56332210(+)
chr13:56336055-56336655(+)
chr13:56336535-56337135(+)
chr13:56337435-56338035(+)
chr13:56342394-56342994(+)
chr13:56349610-56350210(+)
chr13:56350850-56351450(+)
chr13:56356715-56357315(+)
chr13:56363510-56364110(+)
chr13:56368088-56368688(+)
chr13:56369330-56369930(+)
chr13:56374740-56375340(+)
chr13:56377030-56377630(+)
chr13:56379310-56379910(+)
chr13:56381510-56382110(+)
chr13:56389457-56390057(+)
chr13:56391053-56391653(+)
chr13:56398830-56399430(+)
chr13:56403310-56403910(+)
chr13:56414227-56414827(+)
chr13:56417123-56417723(+)
chr13:56429510-56430110(+)
chr13:56431210-56431810(+)
chr13:56436330-56436930(+)
chr13:56439160-56439760(+)
chr13:56440615-56441215(+)
chr13:56443756-56444356(+)
chr13:56444930-56445530(+)
chr13:56448135-56448735(+)
chr13:56450280-56450880(+)
chr13:56452602-56453202(+)
chr13:56453669-56454269(+)
chr13:56454149-56454749(+)
chr13:56461370-56461970(+)
chr13:56463490-56464090(+)
chr13:56466610-56467210(+)
chr13:56467565-56468165(+)
chr13:56468950-56469550(+)
chr13:56470992-56471592(+)
chr13:56477811-56478411(+)
chr13:56489740-56490340(+)
chr13:56492570-56493170(+)
chr13:56494240-56494840(+)
chr13:56495470-56496070(+)
chr13:56496610-56497210(+)
chr13:56499660-56500260(+)
chr13:56500610-56501210(+)
chr13:56505495-56506095(+)
chr13:56511156-56511756(+)
chr13:56515015-56515615(+)
chr13:56520630-56521230(+)
chr13:56525763-56526363(+)
chr13:56528010-56528610(+)
chr13:56538020-56538620(+)
chr13:56543910-56544510(+)
chr13:56546110-56546710(+)
chr13:56547330-56547930(+)
chr13:56550935-56551535(+)
chr13:56551410-56552010(+)
chr13:56565310-56565910(+)
chr13:56565727-56566327(+)
chr13:56566171-56566771(+)
chr13:56566650-56567250(+)
chr13:56570908-56571508(+)
chr13:56572250-56572850(+)
chr13:56573749-56574349(+)
chr13:56577070-56577670(+)
chr13:56582616-56583216(+)
chr13:56585352-56585952(+)
chr13:56588660-56589260(+)
chr13:56590146-56590746(+)
chr13:56590630-56591230(+)
chr13:56591300-56591900(+)
chr13:56592990-56593590(+)
chr13:56608580-56609180(+)
chr13:56614170-56614770(+)
chr13:56619770-56620370(+)
chr13:56620335-56620935(+)
chr13:56621463-56622063(+)
chr13:56622087-56622687(+)
chr13:56625810-56626410(+)
chr13:56631670-56632270(+)
chr13:56633150-56633750(+)
chr13:56634170-56634770(+)
chr13:56639646-56640246(+)
chr13:56640366-56640966(+)
chr13:56641410-56642010(+)
chr13:56647340-56647940(+)
chr13:56652350-56652950(+)
chr13:56654325-56654925(+)
chr13:56655970-56656570(+)
chr13:56673350-56673950(+)
chr13:56676190-56676790(+)
chr13:56676685-56677285(+)
chr13:56682710-56683310(+)
chr13:56683890-56684490(+)
chr13:56684770-56685370(+)
chr13:56685810-56686410(+)
chr13:56691690-56692290(+)
chr13:56692095-56692695(+)
chr13:56694216-56694816(+)
chr13:56697230-56697830(+)
chr13:56701037-56701637(+)
chr13:56711955-56712555(+)
chr13:56713632-56714232(+)
chr13:56714170-56714770(+)
chr13:56720710-56721310(+)
chr13:56722675-56723275(+)
chr13:56723390-56723990(+)
chr13:56725536-56726136(+)
chr13:56730030-56730630(+)
chr13:56737779-56738379(+)
chr13:56741019-56741619(+)
chr13:56742080-56742680(+)
chr13:56744490-56745090(+)
chr13:56746430-56747030(+)
chr13:56747092-56747692(+)
chr13:56748130-56748730(+)
chr13:56756551-56757151(+)
chr13:56761410-56762010(+)
chr13:56761890-56762490(+)
chr13:56762646-56763246(+)
chr13:56763495-56764095(+)
chr13:56774958-56775558(+)
chr13:56775870-56776470(+)
chr13:56781730-56782330(+)
chr13:56783010-56783610(+)
chr13:56784092-56784692(+)
chr13:56790267-56790867(+)
chr13:56790690-56791290(+)
chr13:56792675-56793275(+)
chr13:56795991-56796591(+)
chr13:56798855-56799455(+)
chr13:56805780-56806380(+)
chr13:56812010-56812610(+)
chr13:56822150-56822750(+)
chr13:56825290-56825890(+)
chr13:56826990-56827590(+)
chr13:56832975-56833575(+)
chr13:56837895-56838495(+)
chr13:56840830-56841430(+)
chr13:56845876-56846476(+)
chr13:56846790-56847390(+)
chr13:56857310-56857910(+)
chr13:56863684-56864284(+)
chr13:56873776-56874376(+)
chr13:56878318-56878918(+)
chr13:56879840-56880440(+)
chr13:56882210-56882810(+)
chr13:56888801-56889401(+)
chr13:56891878-56892478(+)
chr13:56898676-56899276(+)
chr13:56899813-56900413(+)
chr13:56905230-56905830(+)
chr13:56906133-56906733(+)
chr13:56912474-56913074(+)
chr13:56915150-56915750(+)
chr13:56917175-56917775(+)
chr13:56923590-56924190(+)
chr13:56925108-56925708(+)
chr13:56926408-56927008(+)
chr13:56927099-56927699(+)
chr13:56927618-56928218(+)
chr13:56929130-56929730(+)
chr13:56930270-56930870(+)
chr13:56930750-56931350(+)
chr13:56938070-56938670(+)
chr13:56950226-56950826(+)
chr13:56952580-56953180(+)
chr13:56953550-56954150(+)
chr13:56955335-56955935(+)
chr13:56967580-56968180(+)
chr13:56968950-56969550(+)
chr13:56969830-56970430(+)
chr13:56970363-56970963(+)
chr13:56974790-56975390(+)
chr13:56986877-56987477(+)
chr13:56991210-56991810(+)
chr13:56998275-56998875(+)
chr13:56999850-57000450(+)
chr13:57000515-57001115(+)
chr13:57012250-57012850(+)
chr13:57023515-57024115(+)
chr13:57024790-57025390(+)
chr13:57031298-57031898(+)
chr13:57031823-57032423(+)
chr13:57032790-57033390(+)
chr13:57033242-57033842(+)
chr13:57036893-57037493(+)
chr13:57050110-57050710(+)
chr13:57059850-57060450(+)
chr13:57063750-57064350(+)
chr13:57066500-57067100(+)
chr13:57066950-57067550(+)
chr13:57073020-57073620(+)
chr13:57075769-57076369(+)
chr13:57076250-57076850(+)
chr13:57078020-57078620(+)
chr13:57079470-57080070(+)
chr13:57081090-57081690(+)
chr13:57083000-57083600(+)
chr13:57086380-57086980(+)
chr13:57088650-57089250(+)
chr13:57089690-57090290(+)
chr13:57095170-57095770(+)
chr13:57102471-57103071(+)
chr13:57102950-57103550(+)
chr13:57104069-57104669(+)
chr13:57104915-57105515(+)
chr13:57128670-57129270(+)
chr13:57132766-57133366(+)
chr13:57134030-57134630(+)
chr13:57135385-57135985(+)
chr13:57137650-57138250(+)
chr13:57139100-57139700(+)
chr13:57143910-57144510(+)
chr13:57145050-57145650(+)
chr13:57154070-57154670(+)
chr13:57158830-57159430(+)
chr13:57171475-57172075(+)
chr13:57174340-57174940(+)
chr13:57177570-57178170(+)
chr13:57183830-57184430(+)
chr13:57187695-57188295(+)
chr13:57191274-57191874(+)
chr13:57193420-57194020(+)
chr13:57194260-57194860(+)
chr13:57196360-57196960(+)
chr13:57197770-57198370(+)
chr13:57202290-57202890(+)
chr13:57209750-57210350(+)
chr13:57216630-57217230(+)
chr13:57217397-57217997(+)
chr13:57233030-57233630(+)
chr13:57237570-57238170(+)
chr13:57244625-57245225(+)
chr13:57255490-57256090(+)
chr13:57255890-57256490(+)
chr13:57258985-57259585(+)
chr13:57261155-57261755(+)
chr13:57261906-57262506(+)
chr13:57262412-57263012(+)
chr13:57262870-57263470(+)
chr13:57267278-57267878(+)
chr13:57269380-57269980(+)
chr13:57270929-57271529(+)
chr13:57274431-57275031(+)
chr13:57280510-57281110(+)
chr13:57285135-57285735(+)
chr13:57287708-57288308(+)
chr13:57292944-57293544(+)
chr13:57294070-57294670(+)
chr13:57294880-57295480(+)
chr13:57299247-57299847(+)
chr13:57299954-57300554(+)
chr13:57304186-57304786(+)
chr13:57308810-57309410(+)
chr13:57309508-57310108(+)
chr13:57309977-57310577(+)
chr13:57310983-57311583(+)
chr13:57324710-57325310(+)
chr13:57326682-57327282(+)
chr13:57329337-57329937(+)
chr13:57337310-57337910(+)
chr13:57345135-57345735(+)
chr13:57347130-57347730(+)
chr13:57360330-57360930(+)
chr13:57374930-57375530(+)
chr13:57384470-57385070(+)
chr13:57385350-57385950(+)
chr13:57386350-57386950(+)
chr13:57388350-57388950(+)
chr13:57392805-57393405(+)
chr13:57397520-57398120(+)
chr13:57400810-57401410(+)
chr13:57404490-57405090(+)
chr13:57407330-57407930(+)
chr13:57409530-57410130(+)
chr13:57411330-57411930(+)
chr13:57412495-57413095(+)
chr13:57433270-57433870(+)
chr13:57435492-57436092(+)
chr13:57438441-57439041(+)
chr13:57467270-57467870(+)
chr13:57467890-57468490(+)
chr13:57474670-57475270(+)
chr13:57479468-57480068(+)
chr13:57481753-57482353(+)
chr13:57482895-57483495(+)
chr13:57483330-57483930(+)
chr13:57488430-57489030(+)
chr13:57489996-57490596(+)
chr13:57491336-57491936(+)
chr13:57495590-57496190(+)
chr13:57497731-57498331(+)
chr13:57498360-57498960(+)
chr13:57498930-57499530(+)
chr13:57521870-57522470(+)
chr13:57528037-57528637(+)
chr13:57536371-57536971(+)
chr13:57536830-57537430(+)
chr13:57537782-57538382(+)
chr13:57539550-57540150(+)
chr13:57543193-57543793(+)
chr13:57549700-57550300(+)
chr13:57551490-57552090(+)
chr13:57554829-57555429(+)
chr13:57555290-57555890(+)
chr13:57562601-57563201(+)
chr13:57572130-57572730(+)
chr13:57581337-57581937(+)
chr13:57592970-57593570(+)
chr13:57599630-57600230(+)
chr13:57601910-57602510(+)
chr13:57603550-57604150(+)
chr13:57604694-57605294(+)
chr13:57610630-57611230(+)
chr13:57620134-57620734(+)
chr13:57624010-57624610(+)
chr13:57629195-57629795(+)
chr13:57630709-57631309(+)
chr13:57637052-57637652(+)
chr13:57644636-57645236(+)
chr13:57646314-57646914(+)
chr13:57657460-57658060(+)
chr13:57661026-57661626(+)
chr13:57661961-57662561(+)
chr13:57667030-57667630(+)
chr13:57667770-57668370(+)
chr13:57668860-57669460(+)
chr13:57679190-57679790(+)
chr13:57681890-57682490(+)
chr13:57684370-57684970(+)
chr13:57692790-57693390(+)
chr13:57693590-57694190(+)
chr13:57697665-57698265(+)
chr13:57698390-57698990(+)
chr13:57702937-57703537(+)
chr13:57705130-57705730(+)
chr13:57710090-57710690(+)
chr13:57711150-57711750(+)
chr13:57711632-57712232(+)
chr13:57713060-57713660(+)
chr13:57747620-57748220(+)
chr13:57753222-57753822(+)
chr13:57753635-57754235(+)
chr13:57754070-57754670(+)
chr13:57754912-57755512(+)
chr13:57756710-57757310(+)
chr13:57764470-57765070(+)
chr13:57786846-57787446(+)
chr13:57795578-57796178(+)
chr13:57796021-57796621(+)
chr13:57796536-57797136(+)
chr13:57798830-57799430(+)
chr13:57801875-57802475(+)
chr13:57803110-57803710(+)
chr13:57804150-57804750(+)
chr13:57815310-57815910(+)
chr13:57825215-57825815(+)
chr13:57827902-57828502(+)
chr13:57829410-57830010(+)
chr13:57829915-57830515(+)
chr13:57838997-57839597(+)
chr13:57842153-57842753(+)
chr13:57842890-57843490(+)
chr13:57844330-57844930(+)
chr13:57860615-57861215(+)
chr13:57870590-57871190(+)
chr13:57872270-57872870(+)
chr13:57872675-57873275(+)
chr13:57874889-57875489(+)
chr13:57876640-57877240(+)
chr13:57877364-57877964(+)
chr13:57885104-57885704(+)
chr13:57888683-57889283(+)
chr13:57889154-57889754(+)
chr13:57899330-57899930(+)
chr13:57900566-57901166(+)
chr13:57901865-57902465(+)
chr13:57907531-57908131(+)
chr13:57908010-57908610(+)
chr13:57912430-57913030(+)
chr13:57917135-57917735(+)
chr13:57918600-57919200(+)
chr13:57919546-57920146(+)
chr13:57920795-57921395(+)
chr13:57926064-57926664(+)
chr13:57927746-57928346(+)
chr13:57944820-57945420(+)
chr13:57949917-57950517(+)
chr13:57950475-57951075(+)
chr13:57957020-57957620(+)
chr13:57957730-57958330(+)
chr13:57960200-57960800(+)
chr13:57962300-57962900(+)
chr13:57971130-57971730(+)
chr13:57972325-57972925(+)
chr13:57978385-57978985(+)
chr13:57981450-57982050(+)
chr13:57982384-57982984(+)
chr13:57983108-57983708(+)
chr13:57983720-57984320(+)
chr13:57995430-57996030(+)
chr13:57998410-57999010(+)
chr13:57999350-57999950(+)
chr13:58000320-58000920(+)
chr13:58001810-58002410(+)
chr13:58010567-58011167(+)
chr13:58010980-58011580(+)
chr13:58011387-58011987(+)
chr13:58011910-58012510(+)
chr13:58026179-58026779(+)
chr13:58032540-58033140(+)
chr13:58038330-58038930(+)
chr13:58040280-58040880(+)
chr13:58040890-58041490(+)
chr13:58042290-58042890(+)
chr13:58045940-58046540(+)
chr13:58046390-58046990(+)
chr13:58048110-58048710(+)
chr13:58054430-58055030(+)
chr13:58061423-58062023(+)
chr13:58066482-58067082(+)
chr13:58075570-58076170(+)
chr13:58079170-58079770(+)
chr13:58079890-58080490(+)
chr13:58080850-58081450(+)
chr13:58082200-58082800(+)
chr13:58085831-58086431(+)
chr13:58088368-58088968(+)
chr13:58090610-58091210(+)
chr13:58099850-58100450(+)
chr13:58101328-58101928(+)
chr13:58102075-58102675(+)
chr13:58102950-58103550(+)
chr13:58104611-58105211(+)
chr13:58105450-58106050(+)
chr13:58106436-58107036(+)
chr13:58108770-58109370(+)
chr13:58112218-58112818(+)
chr13:58113060-58113660(+)
chr13:58126513-58127113(+)
chr13:58132163-58132763(+)
chr13:58141943-58142543(+)
chr13:58142898-58143498(+)
chr13:58144075-58144675(+)
chr13:58154450-58155050(+)
chr13:58155991-58156591(+)
chr13:58156910-58157510(+)
chr13:58164830-58165430(+)
chr13:58175516-58176116(+)
chr13:58178578-58179178(+)
chr13:58185504-58186104(+)
chr13:58186020-58186620(+)
chr13:58198805-58199405(+)
chr13:58201657-58202257(+)
chr13:58203413-58204013(+)
chr13:58203864-58204464(+)
chr13:58204290-58204890(+)
chr13:58204715-58205315(+)
chr13:58205445-58206045(+)
chr13:58205914-58206514(+)
chr13:58206458-58207058(+)
chr13:58206960-58207560(+)
chr13:58207457-58208057(+)
chr13:58207982-58208582(+)
chr13:58208579-58209179(+)
chr13:58209766-58210366(+)
chr13:58210830-58211430(+)
chr13:58211570-58212170(+)
chr13:58212260-58212860(+)
chr13:58214654-58215254(+)
chr13:58215097-58215697(+)
chr13:58218155-58218755(+)
chr13:58224150-58224750(+)
chr13:58227150-58227750(+)
chr13:58227631-58228231(+)
chr13:58229897-58230497(+)
chr13:58239527-58240127(+)
chr13:58240580-58241180(+)
chr13:58246463-58247063(+)
chr13:58247244-58247844(+)
chr13:58248670-58249270(+)
chr13:58249556-58250156(+)
chr13:58251020-58251620(+)
chr13:58256225-58256825(+)
chr13:58261710-58262310(+)
chr13:58263137-58263737(+)
chr13:58266950-58267550(+)
chr13:58272929-58273529(+)
chr13:58276512-58277112(+)
chr13:58278070-58278670(+)
chr13:58280580-58281180(+)
chr13:58281715-58282315(+)
chr13:58290319-58290919(+)
chr13:58292768-58293368(+)
chr13:58297370-58297970(+)
chr13:58298372-58298972(+)
chr13:58298808-58299408(+)
chr13:58299640-58300240(+)
chr13:58302848-58303448(+)
chr13:58303570-58304170(+)
chr13:58308142-58308742(+)
chr13:58312370-58312970(+)
chr13:58313109-58313709(+)
chr13:58313855-58314455(+)
chr13:58314764-58315364(+)
chr13:58322257-58322857(+)
chr13:58322953-58323553(+)
chr13:58327670-58328270(+)
chr13:58330470-58331070(+)
chr13:58331010-58331610(+)
chr13:58332658-58333258(+)
chr13:58334282-58334882(+)
chr13:58334865-58335465(+)
chr13:58335890-58336490(+)
chr13:58337670-58338270(+)
chr13:58342915-58343515(+)
chr13:58351111-58351711(+)
chr13:58352640-58353240(+)
chr13:58353868-58354468(+)
chr13:58356990-58357590(+)
chr13:58361373-58361973(+)
chr13:58361870-58362470(+)
chr13:58366650-58367250(+)
chr13:58367470-58368070(+)
chr13:58369023-58369623(+)
chr13:58370355-58370955(+)
chr13:58372750-58373350(+)
chr13:58373548-58374148(+)
chr13:58374392-58374992(+)
chr13:58377260-58377860(+)
chr13:58381475-58382075(+)
chr13:58387130-58387730(+)
chr13:58387659-58388259(+)
chr13:58388690-58389290(+)
chr13:58389640-58390240(+)
chr13:58393215-58393815(+)
chr13:58396270-58396870(+)
chr13:58397230-58397830(+)
chr13:58398170-58398770(+)
chr13:58399049-58399649(+)
chr13:58402610-58403210(+)
chr13:58403524-58404124(+)
chr13:58404855-58405455(+)
chr13:58406510-58407110(+)
chr13:58407930-58408530(+)
chr13:58411798-58412398(+)
chr13:58417568-58418168(+)
chr13:58418035-58418635(+)
chr13:58426010-58426610(+)
chr13:58430175-58430775(+)
chr13:58431970-58432570(+)
chr13:58432405-58433005(+)
chr13:58433418-58434018(+)
chr13:58434940-58435540(+)
chr13:58438310-58438910(+)
chr13:58438975-58439575(+)
chr13:58439824-58440424(+)
chr13:58440550-58441150(+)
chr13:58448588-58449188(+)
chr13:58449130-58449730(+)
chr13:58450195-58450795(+)
chr13:58451609-58452209(+)
chr13:58452328-58452928(+)
chr13:58454695-58455295(+)
chr13:58462550-58463150(+)
chr13:58463449-58464049(+)
chr13:58465605-58466205(+)
chr13:58473230-58473830(+)
chr13:58474125-58474725(+)
chr13:58474730-58475330(+)
chr13:58476122-58476722(+)
chr13:58489290-58489890(+)
chr13:58492125-58492725(+)
chr13:58493117-58493717(+)
chr13:58494895-58495495(+)
chr13:58496030-58496630(+)
chr13:58499265-58499865(+)
chr13:58499762-58500362(+)
chr13:58501740-58502340(+)
chr13:58506090-58506690(+)
chr13:58507605-58508205(+)
chr13:58510732-58511332(+)
chr13:58514972-58515572(+)
chr13:58517354-58517954(+)
chr13:58520450-58521050(+)
chr13:58521930-58522530(+)
chr13:58524990-58525590(+)
chr13:58525390-58525990(+)
chr13:58528720-58529320(+)
chr13:58529160-58529760(+)
chr13:58534850-58535450(+)
chr13:58538390-58538990(+)
chr13:58540813-58541413(+)
chr13:58544055-58544655(+)
chr13:58549184-58549784(+)
chr13:58556810-58557410(+)
chr13:58562305-58562905(+)
chr13:58562753-58563353(+)
chr13:58565110-58565710(+)
chr13:58566448-58567048(+)
chr13:58570749-58571349(+)
chr13:58581812-58582412(+)
chr13:58587225-58587825(+)
chr13:58589910-58590510(+)
chr13:58590400-58591000(+)
chr13:58591130-58591730(+)
chr13:58592016-58592616(+)
chr13:58592860-58593460(+)
chr13:58595048-58595648(+)
chr13:58596415-58597015(+)
chr13:58598650-58599250(+)
chr13:58599220-58599820(+)
chr13:58599849-58600449(+)
chr13:58602230-58602830(+)
chr13:58602855-58603455(+)
chr13:58606730-58607330(+)
chr13:58607185-58607785(+)
chr13:58610090-58610690(+)
chr13:58615530-58616130(+)
chr13:58617960-58618560(+)
chr13:58622695-58623295(+)
chr13:58625010-58625610(+)
chr13:58625607-58626207(+)
chr13:58626380-58626980(+)
chr13:58626950-58627550(+)
chr13:58629330-58629930(+)
chr13:58630375-58630975(+)
chr13:58631788-58632388(+)
chr13:58632405-58633005(+)
chr13:58634540-58635140(+)
chr13:58636515-58637115(+)
chr13:58637870-58638470(+)
chr13:58643473-58644073(+)
chr13:58643930-58644530(+)
chr13:58645310-58645910(+)
chr13:58646410-58647010(+)
chr13:58654812-58655412(+)
chr13:58655451-58656051(+)
chr13:58656610-58657210(+)
chr13:58659290-58659890(+)
chr13:58659844-58660444(+)
chr13:58661593-58662193(+)
chr13:58662210-58662810(+)
chr13:58667386-58667986(+)
chr13:58667950-58668550(+)
chr13:58671914-58672514(+)
chr13:58676390-58676990(+)
chr13:58677990-58678590(+)
chr13:58689716-58690316(+)
chr13:58693380-58693980(+)
chr13:58699310-58699910(+)
chr13:58700066-58700666(+)
chr13:58700547-58701147(+)
chr13:58701361-58701961(+)
chr13:58706950-58707550(+)
chr13:58708053-58708653(+)
chr13:58710250-58710850(+)
chr13:58714715-58715315(+)
chr13:58715423-58716023(+)
chr13:58719990-58720590(+)
chr13:58720998-58721598(+)
chr13:58721950-58722550(+)
chr13:58725431-58726031(+)
chr13:58725990-58726590(+)
chr13:58727210-58727810(+)
chr13:58729710-58730310(+)
chr13:58735529-58736129(+)
chr13:58736230-58736830(+)
chr13:58738735-58739335(+)
chr13:58739646-58740246(+)
chr13:58742154-58742754(+)
chr13:58745370-58745970(+)
chr13:58750435-58751035(+)
chr13:58754138-58754738(+)
chr13:58755260-58755860(+)
chr13:58755830-58756430(+)
chr13:58761936-58762536(+)
chr13:58763425-58764025(+)
chr13:58764600-58765200(+)
chr13:58766530-58767130(+)
chr13:58767146-58767746(+)
chr13:58769690-58770290(+)
chr13:58774990-58775590(+)
chr13:58776450-58777050(+)
chr13:58779990-58780590(+)
chr13:58781488-58782088(+)
chr13:58782310-58782910(+)
chr13:58785180-58785780(+)
chr13:58796895-58797495(+)
chr13:58797470-58798070(+)
chr13:58805320-58805920(+)
chr13:58809463-58810063(+)
chr13:58813172-58813772(+)
chr13:58813615-58814215(+)
chr13:58814310-58814910(+)
chr13:58815277-58815877(+)
chr13:58821080-58821680(+)
chr13:58826829-58827429(+)
chr13:58827289-58827889(+)
chr13:58828989-58829589(+)
chr13:58831514-58832114(+)
chr13:58833358-58833958(+)
chr13:58838402-58839002(+)
chr13:58840287-58840887(+)
chr13:58841043-58841643(+)
chr13:58843595-58844195(+)
chr13:58848935-58849535(+)
chr13:58851960-58852560(+)
chr13:58852530-58853130(+)
chr13:58853790-58854390(+)
chr13:58859910-58860510(+)
chr13:58863558-58864158(+)
chr13:58865625-58866225(+)
chr13:58870508-58871108(+)
chr13:58871099-58871699(+)
chr13:58871534-58872134(+)
chr13:58872602-58873202(+)
chr13:58874243-58874843(+)
chr13:58875010-58875610(+)
chr13:58876400-58877000(+)
chr13:58881270-58881870(+)
chr13:58881931-58882531(+)
chr13:58884550-58885150(+)
chr13:58887250-58887850(+)
chr13:58891279-58891879(+)
chr13:58892093-58892693(+)
chr13:58892692-58893292(+)
chr13:58894090-58894690(+)
chr13:58895780-58896380(+)
chr13:58897790-58898390(+)
chr13:58898232-58898832(+)
chr13:58898910-58899510(+)
chr13:58901110-58901710(+)
chr13:58902310-58902910(+)
chr13:58903772-58904372(+)
chr13:58905440-58906040(+)
chr13:58914130-58914730(+)
chr13:58914910-58915510(+)
chr13:58915370-58915970(+)
chr13:58917118-58917718(+)
chr13:58917790-58918390(+)
chr13:58923230-58923830(+)
chr13:58926080-58926680(+)
chr13:58932870-58933470(+)
chr13:58933599-58934199(+)
chr13:58935655-58936255(+)
chr13:58940291-58940891(+)
chr13:58943985-58944585(+)
chr13:58944770-58945370(+)
chr13:58945240-58945840(+)
chr13:58948960-58949560(+)
chr13:58950790-58951390(+)
chr13:58953398-58953998(+)
chr13:58955310-58955910(+)
chr13:58960290-58960890(+)
chr13:58963990-58964590(+)
chr13:58969170-58969770(+)
chr13:58970750-58971350(+)
chr13:58971670-58972270(+)
chr13:58972138-58972738(+)
chr13:58974253-58974853(+)
chr13:58975088-58975688(+)
chr13:58979701-58980301(+)
chr13:58988930-58989530(+)
chr13:58992554-58993154(+)
chr13:58993814-58994414(+)
chr13:58995093-58995693(+)
chr13:58995675-58996275(+)
chr13:59008903-59009503(+)
chr13:59011524-59012124(+)
chr13:59012015-59012615(+)
chr13:59014690-59015290(+)
chr13:59015740-59016340(+)
chr13:59017010-59017610(+)
chr13:59017760-59018360(+)
chr13:59020335-59020935(+)
chr13:59022115-59022715(+)
chr13:59022841-59023441(+)
chr13:59023890-59024490(+)
chr13:59025740-59026340(+)
chr13:59026250-59026850(+)
chr13:59029140-59029740(+)
chr13:59035276-59035876(+)
chr13:59041216-59041816(+)
chr13:59042446-59043046(+)
chr13:59047755-59048355(+)
chr13:59048602-59049202(+)
chr13:59049255-59049855(+)
chr13:59050284-59050884(+)
chr13:59051890-59052490(+)
chr13:59052530-59053130(+)
chr13:59054119-59054719(+)
chr13:59057210-59057810(+)
chr13:59059740-59060340(+)
chr13:59061250-59061850(+)
chr13:59062270-59062870(+)
chr13:59062800-59063400(+)
chr13:59069723-59070323(+)
chr13:59070998-59071598(+)
chr13:59073037-59073637(+)
chr13:59073515-59074115(+)
chr13:59074976-59075576(+)
chr13:59079290-59079890(+)
chr13:59083710-59084310(+)
chr13:59091670-59092270(+)
chr13:59104137-59104737(+)
chr13:59105706-59106306(+)
chr13:59114610-59115210(+)
chr13:59116718-59117318(+)
chr13:59118394-59118994(+)
chr13:59121290-59121890(+)
chr13:59122550-59123150(+)
chr13:59124770-59125370(+)
chr13:59125182-59125782(+)
chr13:59131210-59131810(+)
chr13:59132515-59133115(+)
chr13:59140205-59140805(+)
chr13:59140783-59141383(+)
chr13:59146225-59146825(+)
chr13:59147858-59148458(+)
chr13:59152940-59153540(+)
chr13:59157983-59158583(+)
chr13:59159076-59159676(+)
chr13:59159545-59160145(+)
chr13:59161204-59161804(+)
chr13:59162262-59162862(+)
chr13:59166806-59167406(+)
chr13:59168827-59169427(+)
chr13:59169975-59170575(+)
chr13:59171600-59172200(+)
chr13:59172297-59172897(+)
chr13:59175710-59176310(+)
chr13:59179735-59180335(+)
chr13:59185490-59186090(+)
chr13:59191320-59191920(+)
chr13:59192147-59192747(+)
chr13:59192713-59193313(+)
chr13:59193525-59194125(+)
chr13:59194239-59194839(+)
chr13:59194690-59195290(+)
chr13:59197130-59197730(+)
chr13:59199600-59200200(+)
chr13:59203950-59204550(+)
chr13:59204873-59205473(+)
chr13:59206795-59207395(+)
chr13:59207270-59207870(+)
chr13:59209830-59210430(+)
chr13:59211930-59212530(+)
chr13:59215370-59215970(+)
chr13:59220890-59221490(+)
chr13:59223700-59224300(+)
chr13:59224240-59224840(+)
chr13:59224960-59225560(+)
chr13:59225600-59226200(+)
chr13:59227518-59228118(+)
chr13:59228470-59229070(+)
chr13:59229094-59229694(+)
chr13:59231950-59232550(+)
chr13:59233831-59234431(+)
chr13:59234895-59235495(+)
chr13:59236796-59237396(+)
chr13:59240366-59240966(+)
chr13:59241121-59241721(+)
chr13:59241670-59242270(+)
chr13:59254251-59254851(+)
chr13:59261032-59261632(+)
chr13:59272556-59273156(+)
chr13:59278930-59279530(+)
chr13:59281650-59282250(+)
chr13:59285610-59286210(+)
chr13:59286238-59286838(+)
chr13:59287395-59287995(+)
chr13:59292190-59292790(+)
chr13:59295308-59295908(+)
chr13:59296138-59296738(+)
chr13:59300787-59301387(+)
chr13:59301474-59302074(+)
chr13:59302828-59303428(+)
chr13:59303390-59303990(+)
chr13:59304450-59305050(+)
chr13:59307414-59308014(+)
chr13:59312630-59313230(+)
chr13:59315340-59315940(+)
chr13:59315810-59316410(+)
chr13:59317110-59317710(+)
chr13:59317870-59318470(+)
chr13:59326427-59327027(+)
chr13:59334155-59334755(+)
chr13:59335733-59336333(+)
chr13:59336195-59336795(+)
chr13:59341575-59342175(+)
chr13:59342120-59342720(+)
chr13:59344150-59344750(+)
chr13:59347250-59347850(+)
chr13:59348750-59349350(+)
chr13:59350270-59350870(+)
chr13:59351650-59352250(+)
chr13:59352838-59353438(+)
chr13:59355010-59355610(+)
chr13:59356793-59357393(+)
chr13:59357260-59357860(+)
chr13:59366880-59367480(+)
chr13:59368203-59368803(+)
chr13:59368610-59369210(+)
chr13:59369750-59370350(+)
chr13:59370241-59370841(+)
chr13:59375885-59376485(+)
chr13:59378030-59378630(+)
chr13:59378851-59379451(+)
chr13:59380430-59381030(+)
chr13:59382200-59382800(+)
chr13:59384330-59384930(+)
chr13:59386410-59387010(+)
chr13:59391281-59391881(+)
chr13:59394570-59395170(+)
chr13:59397090-59397690(+)
chr13:59397730-59398330(+)
chr13:59404841-59405441(+)
chr13:59413570-59414170(+)
chr13:59416290-59416890(+)
chr13:59417100-59417700(+)
chr13:59417576-59418176(+)
chr13:59418230-59418830(+)
chr13:59420110-59420710(+)
chr13:59422750-59423350(+)
chr13:59423520-59424120(+)
chr13:59424185-59424785(+)
chr13:59424750-59425350(+)
chr13:59426094-59426694(+)
chr13:59429406-59430006(+)
chr13:59430020-59430620(+)
chr13:59432887-59433487(+)
chr13:59433490-59434090(+)
chr13:59434610-59435210(+)
chr13:59437690-59438290(+)
chr13:59439330-59439930(+)
chr13:59443667-59444267(+)
chr13:59445450-59446050(+)
chr13:59449123-59449723(+)
chr13:59456671-59457271(+)
chr13:59457398-59457998(+)
chr13:59458605-59459205(+)
chr13:59462830-59463430(+)
chr13:59463742-59464342(+)
chr13:59466730-59467330(+)
chr13:59467435-59468035(+)
chr13:59480600-59481200(+)
chr13:59481346-59481946(+)
chr13:59488350-59488950(+)
chr13:59490790-59491390(+)
chr13:59493591-59494191(+)
chr13:59495170-59495770(+)
chr13:59499870-59500470(+)
chr13:59500884-59501484(+)
chr13:59505135-59505735(+)
chr13:59507538-59508138(+)
chr13:59508950-59509550(+)
chr13:59520331-59520931(+)
chr13:59523701-59524301(+)
chr13:59524950-59525550(+)
chr13:59527693-59528293(+)
chr13:59529690-59530290(+)
chr13:59530310-59530910(+)
chr13:59534943-59535543(+)
chr13:59537340-59537940(+)
chr13:59538010-59538610(+)
chr13:59539130-59539730(+)
chr13:59545065-59545665(+)
chr13:59546020-59546620(+)
chr13:59547270-59547870(+)
chr13:59549660-59550260(+)
chr13:59550244-59550844(+)
chr13:59552430-59553030(+)
chr13:59553755-59554355(+)
chr13:59560038-59560638(+)
chr13:59563616-59564216(+)
chr13:59565850-59566450(+)
chr13:59566490-59567090(+)
chr13:59567464-59568064(+)
chr13:59568074-59568674(+)
chr13:59568771-59569371(+)
chr13:59572536-59573136(+)
chr13:59573843-59574443(+)
chr13:59574285-59574885(+)
chr13:59574777-59575377(+)
chr13:59580999-59581599(+)
chr13:59584650-59585250(+)
chr13:59586734-59587334(+)
chr13:59588810-59589410(+)
chr13:59590266-59590866(+)
chr13:59592051-59592651(+)
chr13:59592670-59593270(+)
chr13:59594235-59594835(+)
chr13:59597355-59597955(+)
chr13:59598459-59599059(+)
chr13:59599310-59599910(+)
chr13:59606720-59607320(+)
chr13:59607340-59607940(+)
chr13:59608237-59608837(+)
chr13:59612816-59613416(+)
chr13:59614340-59614940(+)
chr13:59617054-59617654(+)
chr13:59621580-59622180(+)
chr13:59623890-59624490(+)
chr13:59624650-59625250(+)
chr13:59632130-59632730(+)
chr13:59635672-59636272(+)
chr13:59637575-59638175(+)
chr13:59638037-59638637(+)
chr13:59638530-59639130(+)
chr13:59642730-59643330(+)
chr13:59643250-59643850(+)
chr13:59645505-59646105(+)
chr13:59646290-59646890(+)
chr13:59658291-59658891(+)
chr13:59660194-59660794(+)
chr13:59662759-59663359(+)
chr13:59663343-59663943(+)
chr13:59665374-59665974(+)
chr13:59668192-59668792(+)
chr13:59669225-59669825(+)
chr13:59670093-59670693(+)
chr13:59670975-59671575(+)
chr13:59673573-59674173(+)
chr13:59676150-59676750(+)
chr13:59676590-59677190(+)
chr13:59677020-59677620(+)
chr13:59685250-59685850(+)
chr13:59685792-59686392(+)
chr13:59686372-59686972(+)
chr13:59692740-59693340(+)
chr13:59693429-59694029(+)
chr13:59694397-59694997(+)
chr13:59695432-59696032(+)
chr13:59700495-59701095(+)
chr13:59702580-59703180(+)
chr13:59706510-59707110(+)
chr13:59707974-59708574(+)
chr13:59709680-59710280(+)
chr13:59713550-59714150(+)
chr13:59718716-59719316(+)
chr13:59719348-59719948(+)
chr13:59728458-59729058(+)
chr13:59731200-59731800(+)
chr13:59740205-59740805(+)
chr13:59745686-59746286(+)
chr13:59748750-59749350(+)
chr13:59749770-59750370(+)
chr13:59750774-59751374(+)
chr13:59752368-59752968(+)
chr13:59755115-59755715(+)
chr13:59755851-59756451(+)
chr13:59756279-59756879(+)
chr13:59757345-59757945(+)
chr13:59761955-59762555(+)
chr13:59762504-59763104(+)
chr13:59768350-59768950(+)
chr13:59770425-59771025(+)
chr13:59771315-59771915(+)
chr13:59775823-59776423(+)
chr13:59776670-59777270(+)
chr13:59781315-59781915(+)
chr13:59782812-59783412(+)
chr13:59784608-59785208(+)
chr13:59785659-59786259(+)
chr13:59786584-59787184(+)
chr13:59787310-59787910(+)
chr13:59793830-59794430(+)
chr13:59795358-59795958(+)
chr13:59797850-59798450(+)
chr13:59802423-59803023(+)
chr13:59803470-59804070(+)
chr13:59804050-59804650(+)
chr13:59804596-59805196(+)
chr13:59805321-59805921(+)
chr13:59810519-59811119(+)
chr13:59810974-59811574(+)
chr13:59811570-59812170(+)
chr13:59816490-59817090(+)
chr13:59817350-59817950(+)
chr13:59820250-59820850(+)
chr13:59820650-59821250(+)
chr13:59821212-59821812(+)
chr13:59823354-59823954(+)
chr13:59823814-59824414(+)
chr13:59824557-59825157(+)
chr13:59825689-59826289(+)
chr13:59830410-59831010(+)
chr13:59833535-59834135(+)
chr13:59834122-59834722(+)
chr13:59835233-59835833(+)
chr13:59836106-59836706(+)
chr13:59837055-59837655(+)
chr13:59837595-59838195(+)
chr13:59838115-59838715(+)
chr13:59840645-59841245(+)
chr13:59842660-59843260(+)
chr13:59843463-59844063(+)
chr13:59845870-59846470(+)
chr13:59847555-59848155(+)
chr13:59849151-59849751(+)
chr13:59850150-59850750(+)
chr13:59850561-59851161(+)
chr13:59851132-59851732(+)
chr13:59851735-59852335(+)
chr13:59853078-59853678(+)
chr13:59853570-59854170(+)
chr13:59854360-59854960(+)
chr13:59855500-59856100(+)
chr13:59859650-59860250(+)
chr13:59860470-59861070(+)
chr13:59861075-59861675(+)
chr13:59861656-59862256(+)
chr13:59871990-59872590(+)
chr13:59874231-59874831(+)
chr13:59874670-59875270(+)
chr13:59875221-59875821(+)
chr13:59875675-59876275(+)
chr13:59877456-59878056(+)
chr13:59878610-59879210(+)
chr13:59879980-59880580(+)
chr13:59884946-59885546(+)
chr13:59890245-59890845(+)
chr13:59890945-59891545(+)
chr13:59892345-59892945(+)
chr13:59893370-59893970(+)
chr13:59893953-59894553(+)
chr13:59894430-59895030(+)
chr13:59896290-59896890(+)
chr13:59900750-59901350(+)
chr13:59903510-59904110(+)
chr13:59904770-59905370(+)
chr13:59906988-59907588(+)
chr13:59907640-59908240(+)
chr13:59911099-59911699(+)
chr13:59911990-59912590(+)
chr13:59915970-59916570(+)
chr13:59916458-59917058(+)
chr13:59917166-59917766(+)
chr13:59917982-59918582(+)
chr13:59918545-59919145(+)
chr13:59919359-59919959(+)
chr13:59920110-59920710(+)
chr13:59920561-59921161(+)
chr13:59921272-59921872(+)
chr13:59922460-59923060(+)
chr13:59926680-59927280(+)
chr13:59928170-59928770(+)
chr13:59928877-59929477(+)
chr13:59929775-59930375(+)
chr13:59930195-59930795(+)
chr13:59930729-59931329(+)
chr13:59932034-59932634(+)
chr13:59932920-59933520(+)
chr13:59934125-59934725(+)
chr13:59937491-59938091(+)
chr13:59937963-59938563(+)
chr13:59938718-59939318(+)
chr13:59942939-59943539(+)
chr13:59947300-59947900(+)
chr13:59948709-59949309(+)
chr13:59950665-59951265(+)
chr13:59957984-59958584(+)
chr13:59961690-59962290(+)
chr13:59964410-59965010(+)
chr13:59965668-59966268(+)
chr13:59966350-59966950(+)
chr13:59968570-59969170(+)
chr13:59972156-59972756(+)
chr13:59972695-59973295(+)
chr13:59974230-59974830(+)
chr13:59975119-59975719(+)
chr13:59978340-59978940(+)
chr13:59980140-59980740(+)
chr13:59981305-59981905(+)
chr13:59981890-59982490(+)
chr13:59982430-59983030(+)
chr13:59983199-59983799(+)
chr13:59983701-59984301(+)
chr13:59985131-59985731(+)
chr13:59986560-59987160(+)
chr13:59987209-59987809(+)
chr13:59988049-59988649(+)
chr13:59989539-59990139(+)
chr13:59990543-59991143(+)
chr13:59991686-59992286(+)
chr13:59995490-59996090(+)
chr13:59996665-59997265(+)
chr13:59997290-59997890(+)
chr13:59997968-59998568(+)
chr13:59998720-59999320(+)
chr13:59999334-59999934(+)
chr13:60009030-60009630(+)
chr13:60011859-60012459(+)
chr13:60013360-60013960(+)
chr13:60014050-60014650(+)
chr13:60014990-60015590(+)
chr13:60015606-60016206(+)
chr13:60016404-60017004(+)
chr13:60016991-60017591(+)
chr13:60018291-60018891(+)
chr13:60019920-60020520(+)
chr13:60021077-60021677(+)
chr13:60021711-60022311(+)
chr13:60022237-60022837(+)
chr13:60022670-60023270(+)
chr13:60024452-60025052(+)
chr13:60025302-60025902(+)
chr13:60025768-60026368(+)
chr13:60026282-60026882(+)
chr13:60026930-60027530(+)
chr13:60027615-60028215(+)
chr13:60032954-60033554(+)
chr13:60033420-60034020(+)
chr13:60034036-60034636(+)
chr13:60035429-60036029(+)
chr13:60037046-60037646(+)
chr13:60037710-60038310(+)
chr13:60038510-60039110(+)
chr13:60038932-60039532(+)
chr13:60041320-60041920(+)
chr13:60042410-60043010(+)
chr13:60044970-60045570(+)
chr13:60046118-60046718(+)
chr13:60048750-60049350(+)
chr13:60050260-60050860(+)
chr13:60051060-60051660(+)
chr13:60052435-60053035(+)
chr13:60052921-60053521(+)
chr13:60053690-60054290(+)
chr13:60054458-60055058(+)
chr13:60056960-60057560(+)
chr13:60057653-60058253(+)
chr13:60058440-60059040(+)
chr13:60059190-60059790(+)
chr13:60060430-60061030(+)
chr13:60061030-60061630(+)
chr13:60061490-60062090(+)
chr13:60061895-60062495(+)
chr13:60062452-60063052(+)
chr13:60062910-60063510(+)
chr13:60066214-60066814(+)
chr13:60067090-60067690(+)
chr13:60067530-60068130(+)
chr13:60068512-60069112(+)
chr13:60068920-60069520(+)
chr13:60069409-60070009(+)
chr13:60070083-60070683(+)
chr13:60070853-60071453(+)
chr13:60078430-60079030(+)
chr13:60084390-60084990(+)
chr13:60086055-60086655(+)
chr13:60088939-60089539(+)
chr13:60089350-60089950(+)
chr13:60091210-60091810(+)
chr13:60093806-60094406(+)
chr13:60096930-60097530(+)
chr13:60097959-60098559(+)
chr13:60099310-60099910(+)
chr13:60103290-60103890(+)
chr13:60104240-60104840(+)
chr13:60104793-60105393(+)
chr13:60105693-60106293(+)
chr13:60106399-60106999(+)
chr13:60107590-60108190(+)
chr13:60108160-60108760(+)
chr13:60108789-60109389(+)
chr13:60111388-60111988(+)
chr13:60112484-60113084(+)
chr13:60115720-60116320(+)
chr13:60116405-60117005(+)
chr13:60118190-60118790(+)
chr13:60119018-60119618(+)
chr13:60121942-60122542(+)
chr13:60122350-60122950(+)
chr13:60123230-60123830(+)
chr13:60125730-60126330(+)
chr13:60133710-60134310(+)
chr13:60136932-60137532(+)
chr13:60139623-60140223(+)
chr13:60140483-60141083(+)
chr13:60142392-60142992(+)
chr13:60144220-60144820(+)
chr13:60144870-60145470(+)
chr13:60147490-60148090(+)
chr13:60156720-60157320(+)
chr13:60158792-60159392(+)
chr13:60159343-60159943(+)
chr13:60161106-60161706(+)
chr13:60162016-60162616(+)
chr13:60162470-60163070(+)
chr13:60163490-60164090(+)
chr13:60164902-60165502(+)
chr13:60173126-60173726(+)
chr13:60173600-60174200(+)
chr13:60175730-60176330(+)
chr13:60177185-60177785(+)
chr13:60177660-60178260(+)
chr13:60181894-60182494(+)
chr13:60182315-60182915(+)
chr13:60183314-60183914(+)
chr13:60184308-60184908(+)
chr13:60186585-60187185(+)
chr13:60193150-60193750(+)
chr13:60195780-60196380(+)
chr13:60197480-60198080(+)
chr13:60205132-60205732(+)
chr13:60206026-60206626(+)
chr13:60207293-60207893(+)
chr13:60208050-60208650(+)
chr13:60209587-60210187(+)
chr13:60210990-60211590(+)
chr13:60212457-60213057(+)
chr13:60215268-60215868(+)
chr13:60215816-60216416(+)
chr13:60216825-60217425(+)
chr13:60217410-60218010(+)
chr13:60217982-60218582(+)
chr13:60218522-60219122(+)
chr13:60222610-60223210(+)
chr13:60225490-60226090(+)
chr13:60230290-60230890(+)
chr13:60231506-60232106(+)
chr13:60232175-60232775(+)
chr13:60232877-60233477(+)
chr13:60234050-60234650(+)
chr13:60234790-60235390(+)
chr13:60235350-60235950(+)
chr13:60237662-60238262(+)
chr13:60239163-60239763(+)
chr13:60239770-60240370(+)
chr13:60240507-60241107(+)
chr13:60241045-60241645(+)
chr13:60245940-60246540(+)
chr13:60247354-60247954(+)
chr13:60248652-60249252(+)
chr13:60251450-60252050(+)
chr13:60252221-60252821(+)
chr13:60253245-60253845(+)
chr13:60254440-60255040(+)
chr13:60255670-60256270(+)
chr13:60257550-60258150(+)
chr13:60258080-60258680(+)
chr13:60259455-60260055(+)
chr13:60260301-60260901(+)
chr13:60260870-60261470(+)
chr13:60263100-60263700(+)
chr13:60265156-60265756(+)
chr13:60265725-60266325(+)
chr13:60268570-60269170(+)
chr13:60269370-60269970(+)
chr13:60274265-60274865(+)
chr13:60275310-60275910(+)
chr13:60276665-60277265(+)
chr13:60280350-60280950(+)
chr13:60281198-60281798(+)
chr13:60282310-60282910(+)
chr13:60284430-60285030(+)
chr13:60285020-60285620(+)
chr13:60286055-60286655(+)
chr13:60289636-60290236(+)
chr13:60291494-60292094(+)
chr13:60293516-60294116(+)
chr13:60295125-60295725(+)
chr13:60295659-60296259(+)
chr13:60296475-60297075(+)
chr13:60299410-60300010(+)
chr13:60300340-60300940(+)
chr13:60302990-60303590(+)
chr13:60304075-60304675(+)
chr13:60304995-60305595(+)
chr13:60306490-60307090(+)
chr13:60308423-60309023(+)
chr13:60308915-60309515(+)
chr13:60312956-60313556(+)
chr13:60315310-60315910(+)
chr13:60317173-60317773(+)
chr13:60318963-60319563(+)
chr13:60319424-60320024(+)
chr13:60320579-60321179(+)
chr13:60321040-60321640(+)
chr13:60321551-60322151(+)
chr13:60322090-60322690(+)
chr13:60322746-60323346(+)
chr13:60324270-60324870(+)
chr13:60324961-60325561(+)
chr13:60325771-60326371(+)
chr13:60328150-60328750(+)
chr13:60329789-60330389(+)
chr13:60330490-60331090(+)
chr13:60332355-60332955(+)
chr13:60333045-60333645(+)
chr13:60337440-60338040(+)
chr13:60338430-60339030(+)
chr13:60340306-60340906(+)
chr13:60340755-60341355(+)
chr13:60341570-60342170(+)
chr13:60342550-60343150(+)
chr13:60343940-60344540(+)
chr13:60344502-60345102(+)
chr13:60345318-60345918(+)
chr13:60347370-60347970(+)
chr13:60348123-60348723(+)
chr13:60348534-60349134(+)
chr13:60351134-60351734(+)
chr13:60354055-60354655(+)
chr13:60356750-60357350(+)
chr13:60361700-60362300(+)
chr13:60363130-60363730(+)
chr13:60363530-60364130(+)
chr13:60364646-60365246(+)
chr13:60366713-60367313(+)
chr13:60367140-60367740(+)
chr13:60367630-60368230(+)
chr13:60372930-60373530(+)
chr13:60375331-60375931(+)
chr13:60377740-60378340(+)
chr13:60379990-60380590(+)
chr13:60386770-60387370(+)
chr13:60388050-60388650(+)
chr13:60397515-60398115(+)
chr13:60398395-60398995(+)
chr13:60402970-60403570(+)
chr13:60403786-60404386(+)
chr13:60408845-60409445(+)
chr13:60409428-60410028(+)
chr13:60409970-60410570(+)
chr13:60411147-60411747(+)
chr13:60411930-60412530(+)
chr13:60413210-60413810(+)
chr13:60416557-60417157(+)
chr13:60417064-60417664(+)
chr13:60419250-60419850(+)
chr13:60419660-60420260(+)
chr13:60420090-60420690(+)
chr13:60420902-60421502(+)
chr13:60421394-60421994(+)
chr13:60426320-60426920(+)
chr13:60428790-60429390(+)
chr13:60430430-60431030(+)
chr13:60431470-60432070(+)
chr13:60432170-60432770(+)
chr13:60435784-60436384(+)
chr13:60439413-60440013(+)
chr13:60441940-60442540(+)
chr13:60443350-60443950(+)
chr13:60446702-60447302(+)
chr13:60447330-60447930(+)
chr13:60447846-60448446(+)
chr13:60449000-60449600(+)
chr13:60451992-60452592(+)
chr13:60453245-60453845(+)
chr13:60453905-60454505(+)
chr13:60454493-60455093(+)
chr13:60455580-60456180(+)
chr13:60456924-60457524(+)
chr13:60459118-60459718(+)
chr13:60462042-60462642(+)
chr13:60464114-60464714(+)
chr13:60465062-60465662(+)
chr13:60465590-60466190(+)
chr13:60467440-60468040(+)
chr13:60470190-60470790(+)
chr13:60471480-60472080(+)
chr13:60472210-60472810(+)
chr13:60474440-60475040(+)
chr13:60475210-60475810(+)
chr13:60478395-60478995(+)
chr13:60480443-60481043(+)
chr13:60483570-60484170(+)
chr13:60485570-60486170(+)
chr13:60488546-60489146(+)
chr13:60489070-60489670(+)
chr13:60490550-60491150(+)
chr13:60492530-60493130(+)
chr13:60502015-60502615(+)
chr13:60502670-60503270(+)
chr13:60505648-60506248(+)
chr13:60508714-60509314(+)
chr13:60513355-60513955(+)
chr13:60514632-60515232(+)
chr13:60515390-60515990(+)
chr13:60516170-60516770(+)
chr13:60517190-60517790(+)
chr13:60519375-60519975(+)
chr13:60520969-60521569(+)
chr13:60523790-60524390(+)
chr13:60524268-60524868(+)
chr13:60525065-60525665(+)
chr13:60525670-60526270(+)
chr13:60526930-60527530(+)
chr13:60533480-60534080(+)
chr13:60534704-60535304(+)
chr13:60536350-60536950(+)
chr13:60537421-60538021(+)
chr13:60537835-60538435(+)
chr13:60539054-60539654(+)
chr13:60539680-60540280(+)
chr13:60540610-60541210(+)
chr13:60544855-60545455(+)
chr13:60545790-60546390(+)
chr13:60548493-60549093(+)
chr13:60549945-60550545(+)
chr13:60553529-60554129(+)
chr13:60554550-60555150(+)
chr13:60556670-60557270(+)
chr13:60557088-60557688(+)
chr13:60565368-60565968(+)
chr13:60569130-60569730(+)
chr13:60570512-60571112(+)
chr13:60571968-60572568(+)
chr13:60573440-60574040(+)
chr13:60574088-60574688(+)
chr13:60575016-60575616(+)
chr13:60575850-60576450(+)
chr13:60576950-60577550(+)
chr13:60583467-60584067(+)
chr13:60583893-60584493(+)
chr13:60584420-60585020(+)
chr13:60585970-60586570(+)
chr13:60586517-60587117(+)
chr13:60587140-60587740(+)
chr13:60590258-60590858(+)
chr13:60591872-60592472(+)
chr13:60592688-60593288(+)
chr13:60593610-60594210(+)
chr13:60594333-60594933(+)
chr13:60594806-60595406(+)
chr13:60598230-60598830(+)
chr13:60600095-60600695(+)
chr13:60600898-60601498(+)
chr13:60601448-60602048(+)
chr13:60602063-60602663(+)
chr13:60603230-60603830(+)
chr13:60604305-60604905(+)
chr13:60605070-60605670(+)
chr13:60606784-60607384(+)
chr13:60609950-60610550(+)
chr13:60614680-60615280(+)
chr13:60617293-60617893(+)
chr13:60617872-60618472(+)
chr13:60618510-60619110(+)
chr13:60619450-60620050(+)
chr13:60622003-60622603(+)
chr13:60622834-60623434(+)
chr13:60624190-60624790(+)
chr13:60625963-60626563(+)
chr13:60626450-60627050(+)
chr13:60634970-60635570(+)
chr13:60635652-60636252(+)
chr13:60636483-60637083(+)
chr13:60638643-60639243(+)
chr13:60640407-60641007(+)
chr13:60645842-60646442(+)
chr13:60647750-60648350(+)
chr13:60648506-60649106(+)
chr13:60649957-60650557(+)
chr13:60651550-60652150(+)
chr13:60652263-60652863(+)
chr13:60654923-60655523(+)
chr13:60656532-60657132(+)
chr13:60659015-60659615(+)
chr13:60662070-60662670(+)
chr13:60663910-60664510(+)
chr13:60664594-60665194(+)
chr13:60665084-60665684(+)
chr13:60665880-60666480(+)
chr13:60666890-60667490(+)
chr13:60667567-60668167(+)
chr13:60668670-60669270(+)
chr13:60669294-60669894(+)
chr13:60670560-60671160(+)
chr13:60672100-60672700(+)
chr13:60674830-60675430(+)
chr13:60677797-60678397(+)
chr13:60678574-60679174(+)
chr13:60682122-60682722(+)
chr13:60682631-60683231(+)
chr13:60685761-60686361(+)
chr13:60686820-60687420(+)
chr13:60687850-60688450(+)
chr13:60688670-60689270(+)
chr13:60693012-60693612(+)
chr13:60695411-60696011(+)
chr13:60695990-60696590(+)
chr13:60698130-60698730(+)
chr13:60699475-60700075(+)
chr13:60703710-60704310(+)
chr13:60708455-60709055(+)
chr13:60708980-60709580(+)
chr13:60709607-60710207(+)
chr13:60712144-60712744(+)
chr13:60713235-60713835(+)
chr13:60714375-60714975(+)
chr13:60717050-60717650(+)
chr13:60717764-60718364(+)
chr13:60718666-60719266(+)
chr13:60720484-60721084(+)
chr13:60721040-60721640(+)
chr13:60723917-60724517(+)
chr13:60724525-60725125(+)
chr13:60726152-60726752(+)
chr13:60726950-60727550(+)
chr13:60730050-60730650(+)
chr13:60732375-60732975(+)
chr13:60733385-60733985(+)
chr13:60735470-60736070(+)
chr13:60736112-60736712(+)
chr13:60736602-60737202(+)
chr13:60737077-60737677(+)
chr13:60737838-60738438(+)
chr13:60738501-60739101(+)
chr13:60739339-60739939(+)
chr13:60739769-60740369(+)
chr13:60741590-60742190(+)
chr13:60743273-60743873(+)
chr13:60743696-60744296(+)
chr13:60744501-60745101(+)
chr13:60746086-60746686(+)
chr13:60748470-60749070(+)
chr13:60752340-60752940(+)
chr13:60759180-60759780(+)
chr13:60765830-60766430(+)
chr13:60769860-60770460(+)
chr13:60775335-60775935(+)
chr13:60778480-60779080(+)
chr13:60779520-60780120(+)
chr13:60784190-60784790(+)
chr13:60784814-60785414(+)
chr13:60785591-60786191(+)
chr13:60786390-60786990(+)
chr13:60786910-60787510(+)
chr13:60787388-60787988(+)
chr13:60787850-60788450(+)
chr13:60788365-60788965(+)
chr13:60790520-60791120(+)
chr13:60793660-60794260(+)
chr13:60794093-60794693(+)
chr13:60795590-60796190(+)
chr13:60796840-60797440(+)
chr13:60800552-60801152(+)
chr13:60801200-60801800(+)
chr13:60802255-60802855(+)
chr13:60803816-60804416(+)
chr13:60804686-60805286(+)
chr13:60805230-60805830(+)
chr13:60806990-60807590(+)
chr13:60808065-60808665(+)
chr13:60810610-60811210(+)
chr13:60811150-60811750(+)
chr13:60812275-60812875(+)
chr13:60812990-60813590(+)
chr13:60813510-60814110(+)
chr13:60814240-60814840(+)
chr13:60815260-60815860(+)
chr13:60815810-60816410(+)
chr13:60816310-60816910(+)
chr13:60818430-60819030(+)
chr13:60825422-60826022(+)
chr13:60828198-60828798(+)
chr13:60828992-60829592(+)
chr13:60832410-60833010(+)
chr13:60834425-60835025(+)
chr13:60835614-60836214(+)
chr13:60839010-60839610(+)
chr13:60839599-60840199(+)
chr13:60840760-60841360(+)
chr13:60841603-60842203(+)
chr13:60842269-60842869(+)
chr13:60843050-60843650(+)
chr13:60843670-60844270(+)
chr13:60846330-60846930(+)
chr13:60848088-60848688(+)
chr13:60849701-60850301(+)
chr13:60854710-60855310(+)
chr13:60856240-60856840(+)
chr13:60856830-60857430(+)
chr13:60860764-60861364(+)
chr13:60862324-60862924(+)
chr13:60863890-60864490(+)
chr13:60865790-60866390(+)
chr13:60875540-60876140(+)
chr13:60877190-60877790(+)
chr13:60879820-60880420(+)
chr13:60884864-60885464(+)
chr13:60885568-60886168(+)
chr13:60887056-60887656(+)
chr13:60892255-60892855(+)
chr13:60898150-60898750(+)
chr13:60900339-60900939(+)
chr13:60901420-60902020(+)
chr13:60902050-60902650(+)
chr13:60903617-60904217(+)
chr13:60905294-60905894(+)
chr13:60906130-60906730(+)
chr13:60909567-60910167(+)
chr13:60910871-60911471(+)
chr13:60911490-60912090(+)
chr13:60912790-60913390(+)
chr13:60919475-60920075(+)
chr13:60921735-60922335(+)
chr13:60922420-60923020(+)
chr13:60925358-60925958(+)
chr13:60925855-60926455(+)
chr13:60926336-60926936(+)
chr13:60934985-60935585(+)
chr13:60936590-60937190(+)
chr13:60937340-60937940(+)
chr13:60943151-60943751(+)
chr13:60944383-60944983(+)
chr13:60946211-60946811(+)
chr13:60952595-60953195(+)
chr13:60953343-60953943(+)
chr13:60953975-60954575(+)
chr13:60958044-60958644(+)
chr13:60958890-60959490(+)
chr13:60963090-60963690(+)
chr13:60965700-60966300(+)
chr13:60966152-60966752(+)
chr13:60969395-60969995(+)
chr13:60970184-60970784(+)
chr13:60970867-60971467(+)
chr13:60971541-60972141(+)
chr13:60972125-60972725(+)
chr13:60972533-60973133(+)
chr13:60973050-60973650(+)
chr13:60974610-60975210(+)
chr13:60975570-60976170(+)
chr13:60976079-60976679(+)
chr13:60980050-60980650(+)
chr13:60981880-60982480(+)
chr13:60983742-60984342(+)
chr13:60984390-60984990(+)
chr13:60985974-60986574(+)
chr13:60987080-60987680(+)
chr13:60988175-60988775(+)
chr13:60999390-60999990(+)
chr13:61001310-61001910(+)
chr13:61001936-61002536(+)
chr13:61005134-61005734(+)
chr13:61007511-61008111(+)
chr13:61008170-61008770(+)
chr13:61009800-61010400(+)
chr13:61012533-61013133(+)
chr13:61015799-61016399(+)
chr13:61019439-61020039(+)
chr13:61022934-61023534(+)
chr13:61027517-61028117(+)
chr13:61028434-61029034(+)
chr13:61033447-61034047(+)
chr13:61035090-61035690(+)
chr13:61037776-61038376(+)
chr13:61041089-61041689(+)
chr13:61047655-61048255(+)
chr13:61048143-61048743(+)
chr13:61052205-61052805(+)
chr13:61054980-61055580(+)
chr13:61056034-61056634(+)
chr13:61061928-61062528(+)
chr13:61068322-61068922(+)
chr13:61073910-61074510(+)
chr13:61075274-61075874(+)
chr13:61080890-61081490(+)
chr13:61083995-61084595(+)
chr13:61084963-61085563(+)
chr13:61085651-61086251(+)
chr13:61086090-61086690(+)
chr13:61087540-61088140(+)
chr13:61088370-61088970(+)
chr13:61088910-61089510(+)
chr13:61091470-61092070(+)
chr13:61092090-61092690(+)
chr13:61093540-61094140(+)
chr13:61094890-61095490(+)
chr13:61105361-61105961(+)
chr13:61106840-61107440(+)
chr13:61112571-61113171(+)
chr13:61113070-61113670(+)
chr13:61131520-61132120(+)
chr13:61132870-61133470(+)
chr13:61135570-61136170(+)
chr13:61136200-61136800(+)
chr13:61137490-61138090(+)
chr13:61138200-61138800(+)
chr13:61139625-61140225(+)
chr13:61140740-61141340(+)
chr13:61141250-61141850(+)
chr13:61142210-61142810(+)
chr13:61145613-61146213(+)
chr13:61146037-61146637(+)
chr13:61146449-61147049(+)
chr13:61146869-61147469(+)
chr13:61148637-61149237(+)
chr13:61149170-61149770(+)
chr13:61152534-61153134(+)
chr13:61155030-61155630(+)
chr13:61157343-61157943(+)
chr13:61157890-61158490(+)
chr13:61158336-61158936(+)
chr13:61159120-61159720(+)
chr13:61164868-61165468(+)
chr13:61165399-61165999(+)
chr13:61170270-61170870(+)
chr13:61170918-61171518(+)
chr13:61177030-61177630(+)
chr13:61180470-61181070(+)
chr13:61186693-61187293(+)
chr13:61190580-61191180(+)
chr13:61191390-61191990(+)
chr13:61192098-61192698(+)
chr13:61192726-61193326(+)
chr13:61193470-61194070(+)
chr13:61195033-61195633(+)
chr13:61201114-61201714(+)
chr13:61201859-61202459(+)
chr13:61202483-61203083(+)
chr13:61203193-61203793(+)
chr13:61210750-61211350(+)
chr13:61216588-61217188(+)
chr13:61219739-61220339(+)
chr13:61220170-61220770(+)
chr13:61220714-61221314(+)
chr13:61221755-61222355(+)
chr13:61224550-61225150(+)
chr13:61228442-61229042(+)
chr13:61229256-61229856(+)
chr13:61235544-61236144(+)
chr13:61236630-61237230(+)
chr13:61241940-61242540(+)
chr13:61247005-61247605(+)
chr13:61250490-61251090(+)
chr13:61253163-61253763(+)
chr13:61254248-61254848(+)
chr13:61260570-61261170(+)
chr13:61262610-61263210(+)
chr13:61263120-61263720(+)
chr13:61263630-61264230(+)
chr13:61264657-61265257(+)
chr13:61265684-61266284(+)
chr13:61270591-61271191(+)
chr13:61272322-61272922(+)
chr13:61275050-61275650(+)
chr13:61275914-61276514(+)
chr13:61280884-61281484(+)
chr13:61281837-61282437(+)
chr13:61283900-61284500(+)
chr13:61284310-61284910(+)
chr13:61290447-61291047(+)
chr13:61294610-61295210(+)
chr13:61295117-61295717(+)
chr13:61296282-61296882(+)
chr13:61299015-61299615(+)
chr13:61301246-61301846(+)
chr13:61307995-61308595(+)
chr13:61309910-61310510(+)
chr13:61313630-61314230(+)
chr13:61314410-61315010(+)
chr13:61319270-61319870(+)
chr13:61319875-61320475(+)
chr13:61321990-61322590(+)
chr13:61322795-61323395(+)
chr13:61328352-61328952(+)
chr13:61328905-61329505(+)
chr13:61329371-61329971(+)
chr13:61329820-61330420(+)
chr13:61330341-61330941(+)
chr13:61331107-61331707(+)
chr13:61331852-61332452(+)
chr13:61332670-61333270(+)
chr13:61333514-61334114(+)
chr13:61340008-61340608(+)
chr13:61340790-61341390(+)
chr13:61345690-61346290(+)
chr13:61346705-61347305(+)
chr13:61347474-61348074(+)
chr13:61352610-61353210(+)
chr13:61361110-61361710(+)
chr13:61362266-61362866(+)
chr13:61363940-61364540(+)
chr13:61364658-61365258(+)
chr13:61365223-61365823(+)
chr13:61368714-61369314(+)
chr13:61369203-61369803(+)
chr13:61372582-61373182(+)
chr13:61379620-61380220(+)
chr13:61380961-61381561(+)
chr13:61382783-61383383(+)
chr13:61384766-61385366(+)
chr13:61385203-61385803(+)
chr13:61385833-61386433(+)
chr13:61390185-61390785(+)
chr13:61392923-61393523(+)
chr13:61394710-61395310(+)
chr13:61406600-61407200(+)
chr13:61408915-61409515(+)
chr13:61411807-61412407(+)
chr13:61412570-61413170(+)
chr13:61419930-61420530(+)
chr13:61420350-61420950(+)
chr13:61424505-61425105(+)
chr13:61429980-61430580(+)
chr13:61433500-61434100(+)
chr13:61435270-61435870(+)
chr13:61443150-61443750(+)
chr13:61444462-61445062(+)
chr13:61446905-61447505(+)
chr13:61449470-61450070(+)
chr13:61453180-61453780(+)
chr13:61454170-61454770(+)
chr13:61455533-61456133(+)
chr13:61457290-61457890(+)
chr13:61459390-61459990(+)
chr13:61461740-61462340(+)
chr13:61466890-61467490(+)
chr13:61467815-61468415(+)
chr13:61469210-61469810(+)
chr13:61474090-61474690(+)
chr13:61476255-61476855(+)
chr13:61481213-61481813(+)
chr13:61485090-61485690(+)
chr13:61486190-61486790(+)
chr13:61491731-61492331(+)
chr13:61492370-61492970(+)
chr13:61493638-61494238(+)
chr13:61495778-61496378(+)
chr13:61496602-61497202(+)
chr13:61497550-61498150(+)
chr13:61498883-61499483(+)
chr13:61499315-61499915(+)
chr13:61499726-61500326(+)
chr13:61500134-61500734(+)
chr13:61503861-61504461(+)
chr13:61504520-61505120(+)
chr13:61505970-61506570(+)
chr13:61507679-61508279(+)
chr13:61519353-61519953(+)
chr13:61521070-61521670(+)
chr13:61522915-61523515(+)
chr13:61523570-61524170(+)
chr13:61524890-61525490(+)
chr13:61531860-61532460(+)
chr13:61533293-61533893(+)
chr13:61534970-61535570(+)
chr13:61540672-61541272(+)
chr13:61542430-61543030(+)
chr13:61543667-61544267(+)
chr13:61544708-61545308(+)
chr13:61545630-61546230(+)
chr13:61547090-61547690(+)
chr13:61547564-61548164(+)
chr13:61548262-61548862(+)
chr13:61549750-61550350(+)
chr13:61550409-61551009(+)
chr13:61550870-61551470(+)
chr13:61551990-61552590(+)
chr13:61553570-61554170(+)
chr13:61555330-61555930(+)
chr13:61560310-61560910(+)
chr13:61564071-61564671(+)
chr13:61576595-61577195(+)
chr13:61577150-61577750(+)
chr13:61577815-61578415(+)
chr13:61579530-61580130(+)
chr13:61580410-61581010(+)
chr13:61581970-61582570(+)
chr13:61586310-61586910(+)
chr13:61587809-61588409(+)
chr13:61592595-61593195(+)
chr13:61593940-61594540(+)
chr13:61595355-61595955(+)
chr13:61595797-61596397(+)
chr13:61598090-61598690(+)
chr13:61603044-61603644(+)
chr13:61603495-61604095(+)
chr13:61604530-61605130(+)
chr13:61610766-61611366(+)
chr13:61613335-61613935(+)
chr13:61614204-61614804(+)
chr13:61616650-61617250(+)
chr13:61618613-61619213(+)
chr13:61619290-61619890(+)
chr13:61619890-61620490(+)
chr13:61620551-61621151(+)
chr13:61621535-61622135(+)
chr13:61625970-61626570(+)
chr13:61628410-61629010(+)
chr13:61629865-61630465(+)
chr13:61631530-61632130(+)
chr13:61632850-61633450(+)
chr13:61651550-61652150(+)
chr13:61653006-61653606(+)
chr13:61653614-61654214(+)
chr13:61658061-61658661(+)
chr13:61658997-61659597(+)
chr13:61659660-61660260(+)
chr13:61660167-61660767(+)
chr13:61661640-61662240(+)
chr13:61662160-61662760(+)
chr13:61662640-61663240(+)
chr13:61663130-61663730(+)
chr13:61663919-61664519(+)
chr13:61668823-61669423(+)
chr13:61670420-61671020(+)
chr13:61671150-61671750(+)
chr13:61681615-61682215(+)
chr13:61682051-61682651(+)
chr13:61683040-61683640(+)
chr13:61684170-61684770(+)
chr13:61684839-61685439(+)
chr13:61685553-61686153(+)
chr13:61687130-61687730(+)
chr13:61690730-61691330(+)
chr13:61697769-61698369(+)
chr13:61699557-61700157(+)
chr13:61700882-61701482(+)
chr13:61702890-61703490(+)
chr13:61703294-61703894(+)
chr13:61710152-61710752(+)
chr13:61710560-61711160(+)
chr13:61713290-61713890(+)
chr13:61716551-61717151(+)
chr13:61718790-61719390(+)
chr13:61719470-61720070(+)
chr13:61720306-61720906(+)
chr13:61721155-61721755(+)
chr13:61722235-61722835(+)
chr13:61722891-61723491(+)
chr13:61723335-61723935(+)
chr13:61725101-61725701(+)
chr13:61727180-61727780(+)
chr13:61730770-61731370(+)
chr13:61736240-61736840(+)
chr13:61736679-61737279(+)
chr13:61737412-61738012(+)
chr13:61742815-61743415(+)
chr13:61744918-61745518(+)
chr13:61745470-61746070(+)
chr13:61751831-61752431(+)
chr13:61753070-61753670(+)
chr13:61753780-61754380(+)
chr13:61754181-61754781(+)
chr13:61757210-61757810(+)
chr13:61758693-61759293(+)
chr13:61761652-61762252(+)
chr13:61766061-61766661(+)
chr13:61766887-61767487(+)
chr13:61776073-61776673(+)
chr13:61776915-61777515(+)
chr13:61778770-61779370(+)
chr13:61779670-61780270(+)
chr13:61780370-61780970(+)
chr13:61783290-61783890(+)
chr13:61785555-61786155(+)
chr13:61786790-61787390(+)
chr13:61788622-61789222(+)
chr13:61789145-61789745(+)
chr13:61789618-61790218(+)
chr13:61794230-61794830(+)
chr13:61809476-61810076(+)
chr13:61813430-61814030(+)
chr13:61816417-61817017(+)
chr13:61819670-61820270(+)
chr13:61820457-61821057(+)
chr13:61821600-61822200(+)
chr13:61822650-61823250(+)
chr13:61825790-61826390(+)
chr13:61826212-61826812(+)
chr13:61827170-61827770(+)
chr13:61829374-61829974(+)
chr13:61832230-61832830(+)
chr13:61833530-61834130(+)
chr13:61834457-61835057(+)
chr13:61836033-61836633(+)
chr13:61849295-61849895(+)
chr13:61849876-61850476(+)
chr13:61850438-61851038(+)
chr13:61854190-61854790(+)
chr13:61858810-61859410(+)
chr13:61859662-61860262(+)
chr13:61860191-61860791(+)
chr13:61861130-61861730(+)
chr13:61862250-61862850(+)
chr13:61862822-61863422(+)
chr13:61864167-61864767(+)
chr13:61866230-61866830(+)
chr13:61866714-61867314(+)
chr13:61868706-61869306(+)
chr13:61869410-61870010(+)
chr13:61870010-61870610(+)
chr13:61871570-61872170(+)
chr13:61889700-61890300(+)
chr13:61890648-61891248(+)
chr13:61891100-61891700(+)
chr13:61892010-61892610(+)
chr13:61893132-61893732(+)
chr13:61897674-61898274(+)
chr13:61905454-61906054(+)
chr13:61906075-61906675(+)
chr13:61910475-61911075(+)
chr13:61913290-61913890(+)
chr13:61915673-61916273(+)
chr13:61918610-61919210(+)
chr13:61921942-61922542(+)
chr13:61923533-61924133(+)
chr13:61924394-61924994(+)
chr13:61927060-61927660(+)
chr13:61932566-61933166(+)
chr13:61935010-61935610(+)
chr13:61936114-61936714(+)
chr13:61936577-61937177(+)
chr13:61938340-61938940(+)
chr13:61944628-61945228(+)
chr13:61949170-61949770(+)
chr13:61956078-61956678(+)
chr13:61960030-61960630(+)
chr13:61962455-61963055(+)
chr13:61969750-61970350(+)
chr13:61970415-61971015(+)
chr13:61976535-61977135(+)
chr13:61980335-61980935(+)
chr13:61984161-61984761(+)
chr13:61984724-61985324(+)
chr13:61987676-61988276(+)
chr13:61988198-61988798(+)
chr13:61988642-61989242(+)
chr13:61989059-61989659(+)
chr13:61989478-61990078(+)
chr13:61990600-61991200(+)
chr13:61991150-61991750(+)
chr13:61992190-61992790(+)
chr13:61994910-61995510(+)
chr13:61997970-61998570(+)
chr13:61998390-61998990(+)
chr13:61998810-61999410(+)
chr13:62002277-62002877(+)
chr13:62002993-62003593(+)
chr13:62006050-62006650(+)
chr13:62006535-62007135(+)
chr13:62009442-62010042(+)
chr13:62011423-62012023(+)
chr13:62015419-62016019(+)
chr13:62017490-62018090(+)
chr13:62018766-62019366(+)
chr13:62020850-62021450(+)
chr13:62021342-62021942(+)
chr13:62023860-62024460(+)
chr13:62034490-62035090(+)
chr13:62037067-62037667(+)
chr13:62040317-62040917(+)
chr13:62042590-62043190(+)
chr13:62048580-62049180(+)
chr13:62057115-62057715(+)
chr13:62060413-62061013(+)
chr13:62060960-62061560(+)
chr13:62063975-62064575(+)
chr13:62064565-62065165(+)
chr13:62066810-62067410(+)
chr13:62067592-62068192(+)
chr13:62068050-62068650(+)
chr13:62070190-62070790(+)
chr13:62071995-62072595(+)
chr13:62074180-62074780(+)
chr13:62074610-62075210(+)
chr13:62082332-62082932(+)
chr13:62082969-62083569(+)
chr13:62084010-62084610(+)
chr13:62088150-62088750(+)
chr13:62093208-62093808(+)
chr13:62094850-62095450(+)
chr13:62099310-62099910(+)
chr13:62100310-62100910(+)
chr13:62101288-62101888(+)
chr13:62105717-62106317(+)
chr13:62115625-62116225(+)
chr13:62118660-62119260(+)
chr13:62119795-62120395(+)
chr13:62120457-62121057(+)
chr13:62121072-62121672(+)
chr13:62126105-62126705(+)
chr13:62129445-62130045(+)
chr13:62131699-62132299(+)
chr13:62132187-62132787(+)
chr13:62137736-62138336(+)
chr13:62140370-62140970(+)
chr13:62146490-62147090(+)
chr13:62148980-62149580(+)
chr13:62150020-62150620(+)
chr13:62156285-62156885(+)
chr13:62159930-62160530(+)
chr13:62161225-62161825(+)
chr13:62164091-62164691(+)
chr13:62166555-62167155(+)
chr13:62168790-62169390(+)
chr13:62173702-62174302(+)
chr13:62174190-62174790(+)
chr13:62174698-62175298(+)
chr13:62177770-62178370(+)
chr13:62180484-62181084(+)
chr13:62182223-62182823(+)
chr13:62183056-62183656(+)
chr13:62183650-62184250(+)
chr13:62191152-62191752(+)
chr13:62196300-62196900(+)
chr13:62203330-62203930(+)
chr13:62207861-62208461(+)
chr13:62215785-62216385(+)
chr13:62218385-62218985(+)
chr13:62222592-62223192(+)
chr13:62224410-62225010(+)
chr13:62224965-62225565(+)
chr13:62225710-62226310(+)
chr13:62226555-62227155(+)
chr13:62228488-62229088(+)
chr13:62229035-62229635(+)
chr13:62235730-62236330(+)
chr13:62238700-62239300(+)
chr13:62239333-62239933(+)
chr13:62240593-62241193(+)
chr13:62244547-62245147(+)
chr13:62245327-62245927(+)
chr13:62245937-62246537(+)
chr13:62246811-62247411(+)
chr13:62250430-62251030(+)
chr13:62253450-62254050(+)
chr13:62254975-62255575(+)
chr13:62259635-62260235(+)
chr13:62264070-62264670(+)
chr13:62266731-62267331(+)
chr13:62269234-62269834(+)
chr13:62270700-62271300(+)
chr13:62273675-62274275(+)
chr13:62274194-62274794(+)
chr13:62274767-62275367(+)
chr13:62277890-62278490(+)
chr13:62279370-62279970(+)
chr13:62280842-62281442(+)
chr13:62281835-62282435(+)
chr13:62284500-62285100(+)
chr13:62286661-62287261(+)
chr13:62287465-62288065(+)
chr13:62295630-62296230(+)
chr13:62296210-62296810(+)
chr13:62297312-62297912(+)
chr13:62299818-62300418(+)
chr13:62300550-62301150(+)
chr13:62301828-62302428(+)
chr13:62302489-62303089(+)
chr13:62303730-62304330(+)
chr13:62305550-62306150(+)
chr13:62312444-62313044(+)
chr13:62322390-62322990(+)
chr13:62324821-62325421(+)
chr13:62325420-62326020(+)
chr13:62326140-62326740(+)
chr13:62334130-62334730(+)
chr13:62338518-62339118(+)
chr13:62339210-62339810(+)
chr13:62339793-62340393(+)
chr13:62340830-62341430(+)
chr13:62344748-62345348(+)
chr13:62348010-62348610(+)
chr13:62348975-62349575(+)
chr13:62351259-62351859(+)
chr13:62351901-62352501(+)
chr13:62352561-62353161(+)
chr13:62353507-62354107(+)
chr13:62356610-62357210(+)
chr13:62357670-62358270(+)
chr13:62359600-62360200(+)
chr13:62365813-62366413(+)
chr13:62369663-62370263(+)
chr13:62370452-62371052(+)
chr13:62373810-62374410(+)
chr13:62385835-62386435(+)
chr13:62387450-62388050(+)
chr13:62390893-62391493(+)
chr13:62391450-62392050(+)
chr13:62392484-62393084(+)
chr13:62393090-62393690(+)
chr13:62398270-62398870(+)
chr13:62404516-62405116(+)
chr13:62405056-62405656(+)
chr13:62406710-62407310(+)
chr13:62407339-62407939(+)
chr13:62411290-62411890(+)
chr13:62412590-62413190(+)
chr13:62414630-62415230(+)
chr13:62420130-62420730(+)
chr13:62423406-62424006(+)
chr13:62428510-62429110(+)
chr13:62430670-62431270(+)
chr13:62431215-62431815(+)
chr13:62431700-62432300(+)
chr13:62432426-62433026(+)
chr13:62437009-62437609(+)
chr13:62447510-62448110(+)
chr13:62449155-62449755(+)
chr13:62450888-62451488(+)
chr13:62453350-62453950(+)
chr13:62454869-62455469(+)
chr13:62457132-62457732(+)
chr13:62458896-62459496(+)
chr13:62459581-62460181(+)
chr13:62463410-62464010(+)
chr13:62464390-62464990(+)
chr13:62465421-62466021(+)
chr13:62466070-62466670(+)
chr13:62471715-62472315(+)
chr13:62472690-62473290(+)
chr13:62474072-62474672(+)
chr13:62474658-62475258(+)
chr13:62479467-62480067(+)
chr13:62480013-62480613(+)
chr13:62481055-62481655(+)
chr13:62481538-62482138(+)
chr13:62482934-62483534(+)
chr13:62483385-62483985(+)
chr13:62487227-62487827(+)
chr13:62492835-62493435(+)
chr13:62495740-62496340(+)
chr13:62499390-62499990(+)
chr13:62500340-62500940(+)
chr13:62501746-62502346(+)
chr13:62503190-62503790(+)
chr13:62506370-62506970(+)
chr13:62509070-62509670(+)
chr13:62509827-62510427(+)
chr13:62511160-62511760(+)
chr13:62528129-62528729(+)
chr13:62534375-62534975(+)
chr13:62535024-62535624(+)
chr13:62536890-62537490(+)
chr13:62538013-62538613(+)
chr13:62538695-62539295(+)
chr13:62539615-62540215(+)
chr13:62543623-62544223(+)
chr13:62547313-62547913(+)
chr13:62547733-62548333(+)
chr13:62548290-62548890(+)
chr13:62549064-62549664(+)
chr13:62552715-62553315(+)
chr13:62558510-62559110(+)
chr13:62560530-62561130(+)
chr13:62561190-62561790(+)
chr13:62563949-62564549(+)
chr13:62565335-62565935(+)
chr13:62567002-62567602(+)
chr13:62572350-62572950(+)
chr13:62573070-62573670(+)
chr13:62576990-62577590(+)
chr13:62585680-62586280(+)
chr13:62588322-62588922(+)
chr13:62591170-62591770(+)
chr13:62592190-62592790(+)
chr13:62595223-62595823(+)
chr13:62601610-62602210(+)
chr13:62603451-62604051(+)
chr13:62605410-62606010(+)
chr13:62607976-62608576(+)
chr13:62610030-62610630(+)
chr13:62610930-62611530(+)
chr13:62612293-62612893(+)
chr13:62613510-62614110(+)
chr13:62614840-62615440(+)
chr13:62616050-62616650(+)
chr13:62619430-62620030(+)
chr13:62619872-62620472(+)
chr13:62620490-62621090(+)
chr13:62623995-62624595(+)
chr13:62625770-62626370(+)
chr13:62631300-62631900(+)
chr13:62634270-62634870(+)
chr13:62634710-62635310(+)
chr13:62639006-62639606(+)
chr13:62641903-62642503(+)
chr13:62654310-62654910(+)
chr13:62659372-62659972(+)
chr13:62659826-62660426(+)
chr13:62662215-62662815(+)
chr13:62664350-62664950(+)
chr13:62667340-62667940(+)
chr13:62669656-62670256(+)
chr13:62674170-62674770(+)
chr13:62674790-62675390(+)
chr13:62677790-62678390(+)
chr13:62678220-62678820(+)
chr13:62683973-62684573(+)
chr13:62687322-62687922(+)
chr13:62688890-62689490(+)
chr13:62690090-62690690(+)
chr13:62693788-62694388(+)
chr13:62694383-62694983(+)
chr13:62696173-62696773(+)
chr13:62696893-62697493(+)
chr13:62697406-62698006(+)
chr13:62703395-62703995(+)
chr13:62704093-62704693(+)
chr13:62704667-62705267(+)
chr13:62705810-62706410(+)
chr13:62711410-62712010(+)
chr13:62712096-62712696(+)
chr13:62712680-62713280(+)
chr13:62713550-62714150(+)
chr13:62714980-62715580(+)
chr13:62720614-62721214(+)
chr13:62725650-62726250(+)
chr13:62730923-62731523(+)
chr13:62732195-62732795(+)
chr13:62735650-62736250(+)
chr13:62740970-62741570(+)
chr13:62741750-62742350(+)
chr13:62742251-62742851(+)
chr13:62745718-62746318(+)
chr13:62747110-62747710(+)
chr13:62747982-62748582(+)
chr13:62748430-62749030(+)
chr13:62749020-62749620(+)
chr13:62749610-62750210(+)
chr13:62750085-62750685(+)
chr13:62751390-62751990(+)
chr13:62753770-62754370(+)
chr13:62757230-62757830(+)
chr13:62759880-62760480(+)
chr13:62766510-62767110(+)
chr13:62767020-62767620(+)
chr13:62768072-62768672(+)
chr13:62771033-62771633(+)
chr13:62773290-62773890(+)
chr13:62774380-62774980(+)
chr13:62779290-62779890(+)
chr13:62781859-62782459(+)
chr13:62782740-62783340(+)
chr13:62783579-62784179(+)
chr13:62784926-62785526(+)
chr13:62786289-62786889(+)
chr13:62790493-62791093(+)
chr13:62793910-62794510(+)
chr13:62798813-62799413(+)
chr13:62799227-62799827(+)
chr13:62800405-62801005(+)
chr13:62801120-62801720(+)
chr13:62806090-62806690(+)
chr13:62808928-62809528(+)
chr13:62809440-62810040(+)
chr13:62810975-62811575(+)
chr13:62813925-62814525(+)
chr13:62817212-62817812(+)
chr13:62820587-62821187(+)
chr13:62824391-62824991(+)
chr13:62824864-62825464(+)
chr13:62825788-62826388(+)
chr13:62832550-62833150(+)
chr13:62833410-62834010(+)
chr13:62840920-62841520(+)
chr13:62844230-62844830(+)
chr13:62846290-62846890(+)
chr13:62847910-62848510(+)
chr13:62848585-62849185(+)
chr13:62850030-62850630(+)
chr13:62852349-62852949(+)
chr13:62854632-62855232(+)
chr13:62857830-62858430(+)
chr13:62859930-62860530(+)
chr13:62867062-62867662(+)
chr13:62868267-62868867(+)
chr13:62871120-62871720(+)
chr13:62873922-62874522(+)
chr13:62876379-62876979(+)
chr13:62879199-62879799(+)
chr13:62879742-62880342(+)
chr13:62880475-62881075(+)
chr13:62883963-62884563(+)
chr13:62884514-62885114(+)
chr13:62885470-62886070(+)
chr13:62886370-62886970(+)
chr13:62894169-62894769(+)
chr13:62894869-62895469(+)
chr13:62895895-62896495(+)
chr13:62897555-62898155(+)
chr13:62898450-62899050(+)
chr13:62902160-62902760(+)
chr13:62903680-62904280(+)
chr13:62910598-62911198(+)
chr13:62911378-62911978(+)
chr13:62914110-62914710(+)
chr13:62918010-62918610(+)
chr13:62919710-62920310(+)
chr13:62921210-62921810(+)
chr13:62930979-62931579(+)
chr13:62932162-62932762(+)
chr13:62934597-62935197(+)
chr13:62935510-62936110(+)
chr13:62948730-62949330(+)
chr13:62949762-62950362(+)
chr13:62955320-62955920(+)
chr13:62959710-62960310(+)
chr13:62961709-62962309(+)
chr13:62962150-62962750(+)
chr13:62962602-62963202(+)
chr13:62968710-62969310(+)
chr13:62971870-62972470(+)
chr13:62972870-62973470(+)
chr13:62973971-62974571(+)
chr13:62974886-62975486(+)
chr13:62983410-62984010(+)
chr13:62987050-62987650(+)
chr13:62992469-62993069(+)
chr13:62992921-62993521(+)
chr13:62996380-62996980(+)
chr13:62997450-62998050(+)
chr13:63006440-63007040(+)
chr13:63006965-63007565(+)
chr13:63007690-63008290(+)
chr13:63012790-63013390(+)
chr13:63014770-63015370(+)
chr13:63020610-63021210(+)
chr13:63022070-63022670(+)
chr13:63024810-63025410(+)
chr13:63027840-63028440(+)
chr13:63032710-63033310(+)
chr13:63037238-63037838(+)
chr13:63040960-63041560(+)
chr13:63042220-63042820(+)
chr13:63045626-63046226(+)
chr13:63047593-63048193(+)
chr13:63056405-63057005(+)
chr13:63057751-63058351(+)
chr13:63059530-63060130(+)
chr13:63060750-63061350(+)
chr13:63061990-63062590(+)
chr13:63063783-63064383(+)
chr13:63071352-63071952(+)
chr13:63077230-63077830(+)
chr13:63081454-63082054(+)
chr13:63084590-63085190(+)
chr13:63085153-63085753(+)
chr13:63086231-63086831(+)
chr13:63087010-63087610(+)
chr13:63090030-63090630(+)
chr13:63091350-63091950(+)
chr13:63091990-63092590(+)
chr13:63093150-63093750(+)
chr13:63094854-63095454(+)
chr13:63098250-63098850(+)
chr13:63098718-63099318(+)
chr13:63103110-63103710(+)
chr13:63109990-63110590(+)
chr13:63111699-63112299(+)
chr13:63116570-63117170(+)
chr13:63118979-63119579(+)
chr13:63125441-63126041(+)
chr13:63126934-63127534(+)
chr13:63131018-63131618(+)
chr13:63136179-63136779(+)
chr13:63137143-63137743(+)
chr13:63145830-63146430(+)
chr13:63150090-63150690(+)
chr13:63157724-63158324(+)
chr13:63160990-63161590(+)
chr13:63163470-63164070(+)
chr13:63165770-63166370(+)
chr13:63167803-63168403(+)
chr13:63170042-63170642(+)
chr13:63172738-63173338(+)
chr13:63187848-63188448(+)
chr13:63196470-63197070(+)
chr13:63197780-63198380(+)
chr13:63199485-63200085(+)
chr13:63200817-63201417(+)
chr13:63201230-63201830(+)
chr13:63201630-63202230(+)
chr13:63203620-63204220(+)
chr13:63204035-63204635(+)
chr13:63205658-63206258(+)
chr13:63206975-63207575(+)
chr13:63209181-63209781(+)
chr13:63209650-63210250(+)
chr13:63212340-63212940(+)
chr13:63216561-63217161(+)
chr13:63216983-63217583(+)
chr13:63218113-63218713(+)
chr13:63220070-63220670(+)
chr13:63227368-63227968(+)
chr13:63232010-63232610(+)
chr13:63236888-63237488(+)
chr13:63237821-63238421(+)
chr13:63242095-63242695(+)
chr13:63244630-63245230(+)
chr13:63252126-63252726(+)
chr13:63256882-63257482(+)
chr13:63258620-63259220(+)
chr13:63261162-63261762(+)
chr13:63261756-63262356(+)
chr13:63264235-63264835(+)
chr13:63271818-63272418(+)
chr13:63276170-63276770(+)
chr13:63276595-63277195(+)
chr13:63277315-63277915(+)
chr13:63278870-63279470(+)
chr13:63280040-63280640(+)
chr13:63283850-63284450(+)
chr13:63284720-63285320(+)
chr13:63289050-63289650(+)
chr13:63289855-63290455(+)
chr13:63293368-63293968(+)
chr13:63294370-63294970(+)
chr13:63303668-63304268(+)
chr13:63306230-63306830(+)
chr13:63309921-63310521(+)
chr13:63312400-63313000(+)
chr13:63313630-63314230(+)
chr13:63314438-63315038(+)
chr13:63315430-63316030(+)
chr13:63319140-63319740(+)
chr13:63320101-63320701(+)
chr13:63321212-63321812(+)
chr13:63321652-63322252(+)
chr13:63322070-63322670(+)
chr13:63325300-63325900(+)
chr13:63332080-63332680(+)
chr13:63334384-63334984(+)
chr13:63340330-63340930(+)
chr13:63344310-63344910(+)
chr13:63345835-63346435(+)
chr13:63347030-63347630(+)
chr13:63350050-63350650(+)
chr13:63352150-63352750(+)
chr13:63353197-63353797(+)
chr13:63353790-63354390(+)
chr13:63354663-63355263(+)
chr13:63355070-63355670(+)
chr13:63355892-63356492(+)
chr13:63363284-63363884(+)
chr13:63365932-63366532(+)
chr13:63366521-63367121(+)
chr13:63368890-63369490(+)
chr13:63370530-63371130(+)
chr13:63372475-63373075(+)
chr13:63373450-63374050(+)
chr13:63373981-63374581(+)
chr13:63386566-63387166(+)
chr13:63390240-63390840(+)
chr13:63391495-63392095(+)
chr13:63391970-63392570(+)
chr13:63392405-63393005(+)
chr13:63394260-63394860(+)
chr13:63397545-63398145(+)
chr13:63399310-63399910(+)
chr13:63399874-63400474(+)
chr13:63406204-63406804(+)
chr13:63411922-63412522(+)
chr13:63412897-63413497(+)
chr13:63413421-63414021(+)
chr13:63415353-63415953(+)
chr13:63417842-63418442(+)
chr13:63420327-63420927(+)
chr13:63420750-63421350(+)
chr13:63424335-63424935(+)
chr13:63425620-63426220(+)
chr13:63427395-63427995(+)
chr13:63428770-63429370(+)
chr13:63431910-63432510(+)
chr13:63442000-63442600(+)
chr13:63444450-63445050(+)
chr13:63449291-63449891(+)
chr13:63452306-63452906(+)
chr13:63453065-63453665(+)
chr13:63464385-63464985(+)
chr13:63465000-63465600(+)
chr13:63467415-63468015(+)
chr13:63482388-63482988(+)
chr13:63483530-63484130(+)
chr13:63483970-63484570(+)
chr13:63484694-63485294(+)
chr13:63488790-63489390(+)
chr13:63491410-63492010(+)
chr13:63492606-63493206(+)
chr13:63493310-63493910(+)
chr13:63494201-63494801(+)
chr13:63498431-63499031(+)
chr13:63502630-63503230(+)
chr13:63505450-63506050(+)
chr13:63505937-63506537(+)
chr13:63506502-63507102(+)
chr13:63507135-63507735(+)
chr13:63507770-63508370(+)
chr13:63511190-63511790(+)
chr13:63515562-63516162(+)
chr13:63518381-63518981(+)
chr13:63518870-63519470(+)
chr13:63519910-63520510(+)
chr13:63521648-63522248(+)
chr13:63531912-63532512(+)
chr13:63532330-63532930(+)
chr13:63534759-63535359(+)
chr13:63536530-63537130(+)
chr13:63538010-63538610(+)
chr13:63538602-63539202(+)
chr13:63539098-63539698(+)
chr13:63548820-63549420(+)
chr13:63551235-63551835(+)
chr13:63552369-63552969(+)
chr13:63553978-63554578(+)
chr13:63554440-63555040(+)
chr13:63558630-63559230(+)
chr13:63559390-63559990(+)
chr13:63559810-63560410(+)
chr13:63565990-63566590(+)
chr13:63570418-63571018(+)
chr13:63571236-63571836(+)
chr13:63571717-63572317(+)
chr13:63575608-63576208(+)
chr13:63584006-63584606(+)
chr13:63584510-63585110(+)
chr13:63586045-63586645(+)
chr13:63596067-63596667(+)
chr13:63596808-63597408(+)
chr13:63597702-63598302(+)
chr13:63598465-63599065(+)
chr13:63599795-63600395(+)
chr13:63600421-63601021(+)
chr13:63615330-63615930(+)
chr13:63615930-63616530(+)
chr13:63616350-63616950(+)
chr13:63616858-63617458(+)
chr13:63618796-63619396(+)
chr13:63619838-63620438(+)
chr13:63621260-63621860(+)
chr13:63621777-63622377(+)
chr13:63622715-63623315(+)
chr13:63623315-63623915(+)
chr13:63624631-63625231(+)
chr13:63625723-63626323(+)
chr13:63626747-63627347(+)
chr13:63627400-63628000(+)
chr13:63628655-63629255(+)
chr13:63629347-63629947(+)
chr13:63630250-63630850(+)
chr13:63630983-63631583(+)
chr13:63632126-63632726(+)
chr13:63632905-63633505(+)
chr13:63633630-63634230(+)
chr13:63634527-63635127(+)
chr13:63635341-63635941(+)
chr13:63640074-63640674(+)
chr13:63642378-63642978(+)
chr13:63644435-63645035(+)
chr13:63645075-63645675(+)
chr13:63646015-63646615(+)
chr13:63647635-63648235(+)
chr13:63648335-63648935(+)
chr13:63649155-63649755(+)
chr13:63653280-63653880(+)
chr13:63660104-63660704(+)
chr13:63662248-63662848(+)
chr13:63666475-63667075(+)
chr13:63668013-63668613(+)
chr13:63668648-63669248(+)
chr13:63669850-63670450(+)
chr13:63673480-63674080(+)
chr13:63674322-63674922(+)
chr13:63675951-63676551(+)
chr13:63676750-63677350(+)
chr13:63681377-63681977(+)
chr13:63684501-63685101(+)
chr13:63692210-63692810(+)
chr13:63698898-63699498(+)
chr13:63700450-63701050(+)
chr13:63701263-63701863(+)
chr13:63702757-63703357(+)
chr13:63704710-63705310(+)
chr13:63712070-63712670(+)
chr13:63713256-63713856(+)
chr13:63716250-63716850(+)
chr13:63720180-63720780(+)
chr13:63721950-63722550(+)
chr13:63723470-63724070(+)
chr13:63729855-63730455(+)
chr13:63730712-63731312(+)
chr13:63735247-63735847(+)
chr13:63737930-63738530(+)
chr13:63739750-63740350(+)
chr13:63740364-63740964(+)
chr13:63740790-63741390(+)
chr13:63741856-63742456(+)
chr13:63742870-63743470(+)
chr13:63748309-63748909(+)
chr13:63749560-63750160(+)
chr13:63750260-63750860(+)
chr13:63750950-63751550(+)
chr13:63752035-63752635(+)
chr13:63752489-63753089(+)
chr13:63754750-63755350(+)
chr13:63758724-63759324(+)
chr13:63761470-63762070(+)
chr13:63762255-63762855(+)
chr13:63764114-63764714(+)
chr13:63764708-63765308(+)
chr13:63769260-63769860(+)
chr13:63769786-63770386(+)
chr13:63772128-63772728(+)
chr13:63777890-63778490(+)
chr13:63779195-63779795(+)
chr13:63780000-63780600(+)
chr13:63780513-63781113(+)
chr13:63782860-63783460(+)
chr13:63783396-63783996(+)
chr13:63784370-63784970(+)
chr13:63786610-63787210(+)
chr13:63788650-63789250(+)
chr13:63792620-63793220(+)
chr13:63794890-63795490(+)
chr13:63795536-63796136(+)
chr13:63806290-63806890(+)
chr13:63810630-63811230(+)
chr13:63811808-63812408(+)
chr13:63812340-63812940(+)
chr13:63819235-63819835(+)
chr13:63823711-63824311(+)
chr13:63824715-63825315(+)
chr13:63825243-63825843(+)
chr13:63831110-63831710(+)
chr13:63831585-63832185(+)
chr13:63833750-63834350(+)
chr13:63834570-63835170(+)
chr13:63839610-63840210(+)
chr13:63844390-63844990(+)
chr13:63853195-63853795(+)
chr13:63861210-63861810(+)
chr13:63861958-63862558(+)
chr13:63862667-63863267(+)
chr13:63867565-63868165(+)
chr13:63868614-63869214(+)
chr13:63871250-63871850(+)
chr13:63873898-63874498(+)
chr13:63878525-63879125(+)
chr13:63879753-63880353(+)
chr13:63881227-63881827(+)
chr13:63886186-63886786(+)
chr13:63893870-63894470(+)
chr13:63895589-63896189(+)
chr13:63896175-63896775(+)
chr13:63896583-63897183(+)
chr13:63897423-63898023(+)
chr13:63910560-63911160(+)
chr13:63911040-63911640(+)
chr13:63912002-63912602(+)
chr13:63915110-63915710(+)
chr13:63916470-63917070(+)
chr13:63917090-63917690(+)
chr13:63919839-63920439(+)
chr13:63920974-63921574(+)
chr13:63925552-63926152(+)
chr13:63926610-63927210(+)
chr13:63930650-63931250(+)
chr13:63937665-63938265(+)
chr13:63941443-63942043(+)
chr13:63948335-63948935(+)
chr13:63949710-63950310(+)
chr13:63950170-63950770(+)
chr13:63955225-63955825(+)
chr13:63956130-63956730(+)
chr13:63957210-63957810(+)
chr13:63959950-63960550(+)
chr13:63963882-63964482(+)
chr13:63967130-63967730(+)
chr13:63970920-63971520(+)
chr13:63977833-63978433(+)
chr13:63978402-63979002(+)
chr13:63979670-63980270(+)
chr13:63980620-63981220(+)
chr13:63982399-63982999(+)
chr13:63982839-63983439(+)
chr13:63983296-63983896(+)
chr13:63983893-63984493(+)
chr13:63984417-63985017(+)
chr13:63985090-63985690(+)
chr13:63985850-63986450(+)
chr13:63988663-63989263(+)
chr13:63992510-63993110(+)
chr13:63993520-63994120(+)
chr13:63999171-63999771(+)
chr13:64001101-64001701(+)
chr13:64007795-64008395(+)
chr13:64009805-64010405(+)
chr13:64010358-64010958(+)
chr13:64012992-64013592(+)
chr13:64013430-64014030(+)
chr13:64014783-64015383(+)
chr13:64016315-64016915(+)
chr13:64021195-64021795(+)
chr13:64022654-64023254(+)
chr13:64023606-64024206(+)
chr13:64029976-64030576(+)
chr13:64031002-64031602(+)
chr13:64034796-64035396(+)
chr13:64035450-64036050(+)
chr13:64038106-64038706(+)
chr13:64039730-64040330(+)
chr13:64048930-64049530(+)
chr13:64055354-64055954(+)
chr13:64059920-64060520(+)
chr13:64064310-64064910(+)
chr13:64067360-64067960(+)
chr13:64068330-64068930(+)
chr13:64071701-64072301(+)
chr13:64075728-64076328(+)
chr13:64077190-64077790(+)
chr13:64077890-64078490(+)
chr13:64079075-64079675(+)
chr13:64083155-64083755(+)
chr13:64084205-64084805(+)
chr13:64085274-64085874(+)
chr13:64085910-64086510(+)
chr13:64088870-64089470(+)
chr13:64090170-64090770(+)
chr13:64091368-64091968(+)
chr13:64099680-64100280(+)
chr13:64102290-64102890(+)
chr13:64106117-64106717(+)
chr13:64106910-64107510(+)
chr13:64107475-64108075(+)
chr13:64110390-64110990(+)
chr13:64112475-64113075(+)
chr13:64115303-64115903(+)
chr13:64116845-64117445(+)
chr13:64119648-64120248(+)
chr13:64123795-64124395(+)
chr13:64125763-64126363(+)
chr13:64128285-64128885(+)
chr13:64130250-64130850(+)
chr13:64130730-64131330(+)
chr13:64132750-64133350(+)
chr13:64137575-64138175(+)
chr13:64140750-64141350(+)
chr13:64151040-64151640(+)
chr13:64153670-64154270(+)
chr13:64159413-64160013(+)
chr13:64159835-64160435(+)
chr13:64161217-64161817(+)
chr13:64162892-64163492(+)
chr13:64163608-64164208(+)
chr13:64167100-64167700(+)
chr13:64168370-64168970(+)
chr13:64169810-64170410(+)
chr13:64171890-64172490(+)
chr13:64172816-64173416(+)
chr13:64178355-64178955(+)
chr13:64180003-64180603(+)
chr13:64181177-64181777(+)
chr13:64189099-64189699(+)
chr13:64189710-64190310(+)
chr13:64191290-64191890(+)
chr13:64199873-64200473(+)
chr13:64201070-64201670(+)
chr13:64203619-64204219(+)
chr13:64206250-64206850(+)
chr13:64206831-64207431(+)
chr13:64210370-64210970(+)
chr13:64211683-64212283(+)
chr13:64213710-64214310(+)
chr13:64217566-64218166(+)
chr13:64218805-64219405(+)
chr13:64222605-64223205(+)
chr13:64224015-64224615(+)
chr13:64225911-64226511(+)
chr13:64228840-64229440(+)
chr13:64238626-64239226(+)
chr13:64241830-64242430(+)
chr13:64244993-64245593(+)
chr13:64245471-64246071(+)
chr13:64246353-64246953(+)
chr13:64249930-64250530(+)
chr13:64250690-64251290(+)
chr13:64252910-64253510(+)
chr13:64254721-64255321(+)
chr13:64256710-64257310(+)
chr13:64259399-64259999(+)
chr13:64262610-64263210(+)
chr13:64263333-64263933(+)
chr13:64264678-64265278(+)
chr13:64265513-64266113(+)
chr13:64267710-64268310(+)
chr13:64270060-64270660(+)
chr13:64274336-64274936(+)
chr13:64274785-64275385(+)
chr13:64283230-64283830(+)
chr13:64283650-64284250(+)
chr13:64284430-64285030(+)
chr13:64287170-64287770(+)
chr13:64301535-64302135(+)
chr13:64303066-64303666(+)
chr13:64303585-64304185(+)
chr13:64304070-64304670(+)
chr13:64305295-64305895(+)
chr13:64305949-64306549(+)
chr13:64306395-64306995(+)
chr13:64308295-64308895(+)
chr13:64310530-64311130(+)
chr13:64311372-64311972(+)
chr13:64311963-64312563(+)
chr13:64312454-64313054(+)
chr13:64313202-64313802(+)
chr13:64313815-64314415(+)
chr13:64314361-64314961(+)
chr13:64314960-64315560(+)
chr13:64315544-64316144(+)
chr13:64323883-64324483(+)
chr13:64347510-64348110(+)
chr13:64348170-64348770(+)
chr13:64356103-64356703(+)
chr13:64365255-64365855(+)
chr13:64368756-64369356(+)
chr13:64369415-64370015(+)
chr13:64385608-64386208(+)
chr13:64403631-64404231(+)
chr13:64411601-64412201(+)
chr13:64412631-64413231(+)
chr13:64413472-64414072(+)
chr13:64414075-64414675(+)
chr13:64414647-64415247(+)
chr13:64415150-64415750(+)
chr13:64415999-64416599(+)
chr13:64416731-64417331(+)
chr13:64418109-64418709(+)
chr13:64422085-64422685(+)
chr13:64422585-64423185(+)
chr13:64423990-64424590(+)
chr13:64425500-64426100(+)
chr13:64427850-64428450(+)
chr13:64429619-64430219(+)
chr13:64432270-64432870(+)
chr13:64438282-64438882(+)
chr13:64442318-64442918(+)
chr13:64446920-64447520(+)
chr13:64454770-64455370(+)
chr13:64464650-64465250(+)
chr13:64466650-64467250(+)
chr13:64467819-64468419(+)
chr13:64470337-64470937(+)
chr13:64474450-64475050(+)
chr13:64475655-64476255(+)
chr13:64476110-64476710(+)
chr13:64479175-64479775(+)
chr13:64483968-64484568(+)
chr13:64484511-64485111(+)
chr13:64486275-64486875(+)
chr13:64488701-64489301(+)
chr13:64490410-64491010(+)
chr13:64491310-64491910(+)
chr13:64492650-64493250(+)
chr13:64493330-64493930(+)
chr13:64502770-64503370(+)
chr13:64503490-64504090(+)
chr13:64512902-64513502(+)
chr13:64516023-64516623(+)
chr13:64516447-64517047(+)
chr13:64517171-64517771(+)
chr13:64517799-64518399(+)
chr13:64518911-64519511(+)
chr13:64519493-64520093(+)
chr13:64521461-64522061(+)
chr13:64522085-64522685(+)
chr13:64524755-64525355(+)
chr13:64528718-64529318(+)
chr13:64529422-64530022(+)
chr13:64536850-64537450(+)
chr13:64537755-64538355(+)
chr13:64546355-64546955(+)
chr13:64546870-64547470(+)
chr13:64551472-64552072(+)
chr13:64553990-64554590(+)
chr13:64557357-64557957(+)
chr13:64561280-64561880(+)
chr13:64570260-64570860(+)
chr13:64571019-64571619(+)
chr13:64571675-64572275(+)
chr13:64573110-64573710(+)
chr13:64574052-64574652(+)
chr13:64579050-64579650(+)
chr13:64579610-64580210(+)
chr13:64580188-64580788(+)
chr13:64581413-64582013(+)
chr13:64586313-64586913(+)
chr13:64587170-64587770(+)
chr13:64587790-64588390(+)
chr13:64588340-64588940(+)
chr13:64594146-64594746(+)
chr13:64599440-64600040(+)
chr13:64602590-64603190(+)
chr13:64603556-64604156(+)
chr13:64604340-64604940(+)
chr13:64605270-64605870(+)
chr13:64608034-64608634(+)
chr13:64613020-64613620(+)
chr13:64613670-64614270(+)
chr13:64614490-64615090(+)
chr13:64615336-64615936(+)
chr13:64617288-64617888(+)
chr13:64617950-64618550(+)
chr13:64623870-64624470(+)
chr13:64626563-64627163(+)
chr13:64628325-64628925(+)
chr13:64629623-64630223(+)
chr13:64631355-64631955(+)
chr13:64635712-64636312(+)
chr13:64636580-64637180(+)
chr13:64643890-64644490(+)
chr13:64644730-64645330(+)
chr13:64647230-64647830(+)
chr13:64648390-64648990(+)
chr13:64648925-64649525(+)
chr13:64649733-64650333(+)
chr13:64650480-64651080(+)
chr13:64651194-64651794(+)
chr13:64652102-64652702(+)
chr13:64652509-64653109(+)
chr13:64655930-64656530(+)
chr13:64657440-64658040(+)
chr13:64658510-64659110(+)
chr13:64662432-64663032(+)
chr13:64665370-64665970(+)
chr13:64669139-64669739(+)
chr13:64673990-64674590(+)
chr13:64683170-64683770(+)
chr13:64688170-64688770(+)
chr13:64688676-64689276(+)
chr13:64697190-64697790(+)
chr13:64697750-64698350(+)
chr13:64700870-64701470(+)
chr13:64701639-64702239(+)
chr13:64704261-64704861(+)
chr13:64704796-64705396(+)
chr13:64708590-64709190(+)
chr13:64715750-64716350(+)
chr13:64728545-64729145(+)
chr13:64732918-64733518(+)
chr13:64734566-64735166(+)
chr13:64738482-64739082(+)
chr13:64744590-64745190(+)
chr13:64745473-64746073(+)
chr13:64750890-64751490(+)
chr13:64753750-64754350(+)
chr13:64757570-64758170(+)
chr13:64759470-64760070(+)
chr13:64760086-64760686(+)
chr13:64760781-64761381(+)
chr13:64762040-64762640(+)
chr13:64762970-64763570(+)
chr13:64768190-64768790(+)
chr13:64768650-64769250(+)
chr13:64769199-64769799(+)
chr13:64772114-64772714(+)
chr13:64780805-64781405(+)
chr13:64781250-64781850(+)
chr13:64790334-64790934(+)
chr13:64792070-64792670(+)
chr13:64792550-64793150(+)
chr13:64797119-64797719(+)
chr13:64799043-64799643(+)
chr13:64801550-64802150(+)
chr13:64802110-64802710(+)
chr13:64802777-64803377(+)
chr13:64808320-64808920(+)
chr13:64812350-64812950(+)
chr13:64813411-64814011(+)
chr13:64817030-64817630(+)
chr13:64822475-64823075(+)
chr13:64823280-64823880(+)
chr13:64827170-64827770(+)
chr13:64827590-64828190(+)
chr13:64830061-64830661(+)
chr13:64830730-64831330(+)
chr13:64836450-64837050(+)
chr13:64837250-64837850(+)
chr13:64842825-64843425(+)
chr13:64846644-64847244(+)
chr13:64848411-64849011(+)
chr13:64848850-64849450(+)
chr13:64850237-64850837(+)
chr13:64851142-64851742(+)
chr13:64852534-64853134(+)
chr13:64858910-64859510(+)
chr13:64861647-64862247(+)
chr13:64863756-64864356(+)
chr13:64866060-64866660(+)
chr13:64866810-64867410(+)
chr13:64867458-64868058(+)
chr13:64867989-64868589(+)
chr13:64869990-64870590(+)
chr13:64874190-64874790(+)
chr13:64879304-64879904(+)
chr13:64881910-64882510(+)
chr13:64885150-64885750(+)
chr13:64888327-64888927(+)
chr13:64891023-64891623(+)
chr13:64892870-64893470(+)
chr13:64893290-64893890(+)
chr13:64894860-64895460(+)
chr13:64901683-64902283(+)
chr13:64904395-64904995(+)
chr13:64906087-64906687(+)
chr13:64906630-64907230(+)
chr13:64907814-64908414(+)
chr13:64910795-64911395(+)
chr13:64913250-64913850(+)
chr13:64913692-64914292(+)
chr13:64920110-64920710(+)
chr13:64921681-64922281(+)
chr13:64926850-64927450(+)
chr13:64928930-64929530(+)
chr13:64939842-64940442(+)
chr13:64941283-64941883(+)
chr13:64942235-64942835(+)
chr13:64943143-64943743(+)
chr13:64944060-64944660(+)
chr13:64945090-64945690(+)
chr13:64945510-64946110(+)
chr13:64952165-64952765(+)
chr13:64954510-64955110(+)
chr13:64961510-64962110(+)
chr13:64963600-64964200(+)
chr13:64965590-64966190(+)
chr13:64968396-64968996(+)
chr13:64969220-64969820(+)
chr13:64969891-64970491(+)
chr13:64970706-64971306(+)
chr13:64971764-64972364(+)
chr13:64973020-64973620(+)
chr13:64981655-64982255(+)
chr13:64982501-64983101(+)
chr13:64983412-64984012(+)
chr13:64984285-64984885(+)
chr13:64984730-64985330(+)
chr13:64988411-64989011(+)
chr13:64990958-64991558(+)
chr13:64991690-64992290(+)
chr13:64994266-64994866(+)
chr13:64997850-64998450(+)
chr13:64999410-65000010(+)
chr13:65002222-65002822(+)
chr13:65003686-65004286(+)
chr13:65012057-65012657(+)
chr13:65014351-65014951(+)
chr13:65015770-65016370(+)
chr13:65020403-65021003(+)
chr13:65021410-65022010(+)
chr13:65027842-65028442(+)
chr13:65029130-65029730(+)
chr13:65030580-65031180(+)
chr13:65031998-65032598(+)
chr13:65032610-65033210(+)
chr13:65033770-65034370(+)
chr13:65038910-65039510(+)
chr13:65042116-65042716(+)
chr13:65043330-65043930(+)
chr13:65044370-65044970(+)
chr13:65045973-65046573(+)
chr13:65046620-65047220(+)
chr13:65047180-65047780(+)
chr13:65050210-65050810(+)
chr13:65051165-65051765(+)
chr13:65054715-65055315(+)
chr13:65056366-65056966(+)
chr13:65057810-65058410(+)
chr13:65061010-65061610(+)
chr13:65062841-65063441(+)
chr13:65065304-65065904(+)
chr13:65068750-65069350(+)
chr13:65079487-65080087(+)
chr13:65080305-65080905(+)
chr13:65081790-65082390(+)
chr13:65084793-65085393(+)
chr13:65099375-65099975(+)
chr13:65101576-65102176(+)
chr13:65102782-65103382(+)
chr13:65103899-65104499(+)
chr13:65106830-65107430(+)
chr13:65108329-65108929(+)
chr13:65110073-65110673(+)
chr13:65112766-65113366(+)
chr13:65114526-65115126(+)
chr13:65114996-65115596(+)
chr13:65116720-65117320(+)
chr13:65118530-65119130(+)
chr13:65119303-65119903(+)
chr13:65120398-65120998(+)
chr13:65121752-65122352(+)
chr13:65125768-65126368(+)
chr13:65126290-65126890(+)
chr13:65127454-65128054(+)
chr13:65129773-65130373(+)
chr13:65130377-65130977(+)
chr13:65134350-65134950(+)
chr13:65143950-65144550(+)
chr13:65144915-65145515(+)
chr13:65145390-65145990(+)
chr13:65153360-65153960(+)
chr13:65154605-65155205(+)
chr13:65158550-65159150(+)
chr13:65166043-65166643(+)
chr13:65168850-65169450(+)
chr13:65169592-65170192(+)
chr13:65173384-65173984(+)
chr13:65174900-65175500(+)
chr13:65177160-65177760(+)
chr13:65179170-65179770(+)
chr13:65183180-65183780(+)
chr13:65183652-65184252(+)
chr13:65191830-65192430(+)
chr13:65193170-65193770(+)
chr13:65196610-65197210(+)
chr13:65201250-65201850(+)
chr13:65202590-65203190(+)
chr13:65207989-65208589(+)
chr13:65211915-65212515(+)
chr13:65213332-65213932(+)
chr13:65214098-65214698(+)
chr13:65217095-65217695(+)
chr13:65224172-65224772(+)
chr13:65226156-65226756(+)
chr13:65231950-65232550(+)
chr13:65233250-65233850(+)
chr13:65233830-65234430(+)
chr13:65235760-65236360(+)
chr13:65237160-65237760(+)
chr13:65241550-65242150(+)
chr13:65246730-65247330(+)
chr13:65249403-65250003(+)
chr13:65253534-65254134(+)
chr13:65254750-65255350(+)
chr13:65258866-65259466(+)
chr13:65259575-65260175(+)
chr13:65260110-65260710(+)
chr13:65260567-65261167(+)
chr13:65262455-65263055(+)
chr13:65263139-65263739(+)
chr13:65271266-65271866(+)
chr13:65275355-65275955(+)
chr13:65275852-65276452(+)
chr13:65278318-65278918(+)
chr13:65279200-65279800(+)
chr13:65280013-65280613(+)
chr13:65280690-65281290(+)
chr13:65281536-65282136(+)
chr13:65283096-65283696(+)
chr13:65290505-65291105(+)
chr13:65290970-65291570(+)
chr13:65292560-65293160(+)
chr13:65297250-65297850(+)
chr13:65297752-65298352(+)
chr13:65298880-65299480(+)
chr13:65299682-65300282(+)
chr13:65305825-65306425(+)
chr13:65306235-65306835(+)
chr13:65314550-65315150(+)
chr13:65314950-65315550(+)
chr13:65317990-65318590(+)
chr13:65320912-65321512(+)
chr13:65321900-65322500(+)
chr13:65323408-65324008(+)
chr13:65325167-65325767(+)
chr13:65327634-65328234(+)
chr13:65330117-65330717(+)
chr13:65330700-65331300(+)
chr13:65332116-65332716(+)
chr13:65332586-65333186(+)
chr13:65333270-65333870(+)
chr13:65333930-65334530(+)
chr13:65335115-65335715(+)
chr13:65336133-65336733(+)
chr13:65338063-65338663(+)
chr13:65339631-65340231(+)
chr13:65341140-65341740(+)
chr13:65343430-65344030(+)
chr13:65344930-65345530(+)
chr13:65347093-65347693(+)
chr13:65348952-65349552(+)
chr13:65352049-65352649(+)
chr13:65356515-65357115(+)
chr13:65356945-65357545(+)
chr13:65359500-65360100(+)
chr13:65360666-65361266(+)
chr13:65363210-65363810(+)
chr13:65366355-65366955(+)
chr13:65367135-65367735(+)
chr13:65374663-65375263(+)
chr13:65375823-65376423(+)
chr13:65379010-65379610(+)
chr13:65382738-65383338(+)
chr13:65384741-65385341(+)
chr13:65386640-65387240(+)
chr13:65391738-65392338(+)
chr13:65393115-65393715(+)
chr13:65398250-65398850(+)
chr13:65402670-65403270(+)
chr13:65407510-65408110(+)
chr13:65408550-65409150(+)
chr13:65419130-65419730(+)
chr13:65421770-65422370(+)
chr13:65422678-65423278(+)
chr13:65423253-65423853(+)
chr13:65424152-65424752(+)
chr13:65424840-65425440(+)
chr13:65429535-65430135(+)
chr13:65431474-65432074(+)
chr13:65433050-65433650(+)
chr13:65440387-65440987(+)
chr13:65441883-65442483(+)
chr13:65443520-65444120(+)
chr13:65445745-65446345(+)
chr13:65448210-65448810(+)
chr13:65454237-65454837(+)
chr13:65459039-65459639(+)
chr13:65460450-65461050(+)
chr13:65468220-65468820(+)
chr13:65475000-65475600(+)
chr13:65481650-65482250(+)
chr13:65482921-65483521(+)
chr13:65484110-65484710(+)
chr13:65486164-65486764(+)
chr13:65486712-65487312(+)
chr13:65491610-65492210(+)
chr13:65499319-65499919(+)
chr13:65499810-65500410(+)
chr13:65503002-65503602(+)
chr13:65503830-65504430(+)
chr13:65505515-65506115(+)
chr13:65508664-65509264(+)
chr13:65509445-65510045(+)
chr13:65510285-65510885(+)
chr13:65510969-65511569(+)
chr13:65512090-65512690(+)
chr13:65512770-65513370(+)
chr13:65519110-65519710(+)
chr13:65524070-65524670(+)
chr13:65527195-65527795(+)
chr13:65531790-65532390(+)
chr13:65532605-65533205(+)
chr13:65534590-65535190(+)
chr13:65535566-65536166(+)
chr13:65536570-65537170(+)
chr13:65542174-65542774(+)
chr13:65545190-65545790(+)
chr13:65547915-65548515(+)
chr13:65548470-65549070(+)
chr13:65561630-65562230(+)
chr13:65562935-65563535(+)
chr13:65566493-65567093(+)
chr13:65567816-65568416(+)
chr13:65570520-65571120(+)
chr13:65571490-65572090(+)
chr13:65573083-65573683(+)
chr13:65580370-65580970(+)
chr13:65583158-65583758(+)
chr13:65585430-65586030(+)
chr13:65594660-65595260(+)
chr13:65595875-65596475(+)
chr13:65597830-65598430(+)
chr13:65599656-65600256(+)
chr13:65603604-65604204(+)
chr13:65608367-65608967(+)
chr13:65609409-65610009(+)
chr13:65611025-65611625(+)
chr13:65621728-65622328(+)
chr13:65623710-65624310(+)
chr13:65628427-65629027(+)
chr13:65632030-65632630(+)
chr13:65634191-65634791(+)
chr13:65637322-65637922(+)
chr13:65637798-65638398(+)
chr13:65638520-65639120(+)
chr13:65638990-65639590(+)
chr13:65639670-65640270(+)
chr13:65641170-65641770(+)
chr13:65649526-65650126(+)
chr13:65651213-65651813(+)
chr13:65655050-65655650(+)
chr13:65657840-65658440(+)
chr13:65658710-65659310(+)
chr13:65662904-65663504(+)
chr13:65663598-65664198(+)
chr13:65664210-65664810(+)
chr13:65664880-65665480(+)
chr13:65667397-65667997(+)
chr13:65669163-65669763(+)
chr13:65669689-65670289(+)
chr13:65671130-65671730(+)
chr13:65671830-65672430(+)
chr13:65674270-65674870(+)
chr13:65678434-65679034(+)
chr13:65684802-65685402(+)
chr13:65686098-65686698(+)
chr13:65686592-65687192(+)
chr13:65691410-65692010(+)
chr13:65698520-65699120(+)
chr13:65699260-65699860(+)
chr13:65702578-65703178(+)
chr13:65704960-65705560(+)
chr13:65706330-65706930(+)
chr13:65707154-65707754(+)
chr13:65708835-65709435(+)
chr13:65710610-65711210(+)
chr13:65723942-65724542(+)
chr13:65725110-65725710(+)
chr13:65727608-65728208(+)
chr13:65728133-65728733(+)
chr13:65728666-65729266(+)
chr13:65729770-65730370(+)
chr13:65730790-65731390(+)
chr13:65733719-65734319(+)
chr13:65734950-65735550(+)
chr13:65739314-65739914(+)
chr13:65742015-65742615(+)
chr13:65755570-65756170(+)
chr13:65761090-65761690(+)
chr13:65762090-65762690(+)
chr13:65762671-65763271(+)
chr13:65764550-65765150(+)
chr13:65767294-65767894(+)
chr13:65769274-65769874(+)
chr13:65770013-65770613(+)
chr13:65771570-65772170(+)
chr13:65776090-65776690(+)
chr13:65776861-65777461(+)
chr13:65782650-65783250(+)
chr13:65788540-65789140(+)
chr13:65791470-65792070(+)
chr13:65794560-65795160(+)
chr13:65798010-65798610(+)
chr13:65799774-65800374(+)
chr13:65802572-65803172(+)
chr13:65810909-65811509(+)
chr13:65813910-65814510(+)
chr13:65822110-65822710(+)
chr13:65827565-65828165(+)
chr13:65829943-65830543(+)
chr13:65831010-65831610(+)
chr13:65832170-65832770(+)
chr13:65833216-65833816(+)
chr13:65835062-65835662(+)
chr13:65835515-65836115(+)
chr13:65836100-65836700(+)
chr13:65838170-65838770(+)
chr13:65847918-65848518(+)
chr13:65849373-65849973(+)
chr13:65850241-65850841(+)
chr13:65853468-65854068(+)
chr13:65854130-65854730(+)
chr13:65855050-65855650(+)
chr13:65859472-65860072(+)
chr13:65860070-65860670(+)
chr13:65861070-65861670(+)
chr13:65863290-65863890(+)
chr13:65865295-65865895(+)
chr13:65866605-65867205(+)
chr13:65867590-65868190(+)
chr13:65870320-65870920(+)
chr13:65875165-65875765(+)
chr13:65875598-65876198(+)
chr13:65876450-65877050(+)
chr13:65877043-65877643(+)
chr13:65877740-65878340(+)
chr13:65880970-65881570(+)
chr13:65891955-65892555(+)
chr13:65892390-65892990(+)
chr13:65892790-65893390(+)
chr13:65893970-65894570(+)
chr13:65894443-65895043(+)
chr13:65900194-65900794(+)
chr13:65904390-65904990(+)
chr13:65905410-65906010(+)
chr13:65910178-65910778(+)
chr13:65910957-65911557(+)
chr13:65911386-65911986(+)
chr13:65912170-65912770(+)
chr13:65913270-65913870(+)
chr13:65914390-65914990(+)
chr13:65915471-65916071(+)
chr13:65916154-65916754(+)
chr13:65916810-65917410(+)
chr13:65918012-65918612(+)
chr13:65921606-65922206(+)
chr13:65922775-65923375(+)
chr13:65927078-65927678(+)
chr13:65929522-65930122(+)
chr13:65931450-65932050(+)
chr13:65940458-65941058(+)
chr13:65942301-65942901(+)
chr13:65942830-65943430(+)
chr13:65943860-65944460(+)
chr13:65947516-65948116(+)
chr13:65952538-65953138(+)
chr13:65952981-65953581(+)
chr13:65955810-65956410(+)
chr13:65957784-65958384(+)
chr13:65959496-65960096(+)
chr13:65959913-65960513(+)
chr13:65961750-65962350(+)
chr13:65965360-65965960(+)
chr13:65968250-65968850(+)
chr13:65968950-65969550(+)
chr13:65971745-65972345(+)
chr13:65974082-65974682(+)
chr13:65974683-65975283(+)
chr13:65975363-65975963(+)
chr13:65981410-65982010(+)
chr13:65982230-65982830(+)
chr13:65982736-65983336(+)
chr13:65983350-65983950(+)
chr13:65986917-65987517(+)
chr13:65988049-65988649(+)
chr13:65989483-65990083(+)
chr13:65990748-65991348(+)
chr13:65992016-65992616(+)
chr13:65993550-65994150(+)
chr13:65998315-65998915(+)
chr13:65999518-66000118(+)
chr13:66000611-66001211(+)
chr13:66009690-66010290(+)
chr13:66019422-66020022(+)
chr13:66021664-66022264(+)
chr13:66022643-66023243(+)
chr13:66027958-66028558(+)
chr13:66028955-66029555(+)
chr13:66030341-66030941(+)
chr13:66034176-66034776(+)
chr13:66035632-66036232(+)
chr13:66042646-66043246(+)
chr13:66044802-66045402(+)
chr13:66045220-66045820(+)
chr13:66046332-66046932(+)
chr13:66053730-66054330(+)
chr13:66056315-66056915(+)
chr13:66062620-66063220(+)
chr13:66068230-66068830(+)
chr13:66070160-66070760(+)
chr13:66071310-66071910(+)
chr13:66071750-66072350(+)
chr13:66073281-66073881(+)
chr13:66074407-66075007(+)
chr13:66075110-66075710(+)
chr13:66081216-66081816(+)
chr13:66082485-66083085(+)
chr13:66092220-66092820(+)
chr13:66101712-66102312(+)
chr13:66102750-66103350(+)
chr13:66103690-66104290(+)
chr13:66104753-66105353(+)
chr13:66106191-66106791(+)
chr13:66110040-66110640(+)
chr13:66114229-66114829(+)
chr13:66116149-66116749(+)
chr13:66117955-66118555(+)
chr13:66118800-66119400(+)
chr13:66127166-66127766(+)
chr13:66128695-66129295(+)
chr13:66129510-66130110(+)
chr13:66129943-66130543(+)
chr13:66130666-66131266(+)
chr13:66133570-66134170(+)
chr13:66142030-66142630(+)
chr13:66142990-66143590(+)
chr13:66150086-66150686(+)
chr13:66155740-66156340(+)
chr13:66156311-66156911(+)
chr13:66157030-66157630(+)
chr13:66158178-66158778(+)
chr13:66159488-66160088(+)
chr13:66166787-66167387(+)
chr13:66167396-66167996(+)
chr13:66167830-66168430(+)
chr13:66168335-66168935(+)
chr13:66169180-66169780(+)
chr13:66169897-66170497(+)
chr13:66170650-66171250(+)
chr13:66171570-66172170(+)
chr13:66172211-66172811(+)
chr13:66173835-66174435(+)
chr13:66174726-66175326(+)
chr13:66179330-66179930(+)
chr13:66180588-66181188(+)
chr13:66183395-66183995(+)
chr13:66185318-66185918(+)
chr13:66187057-66187657(+)
chr13:66189510-66190110(+)
chr13:66190010-66190610(+)
chr13:66199269-66199869(+)
chr13:66200003-66200603(+)
chr13:66202830-66203430(+)
chr13:66205116-66205716(+)
chr13:66207766-66208366(+)
chr13:66211695-66212295(+)
chr13:66212590-66213190(+)
chr13:66216990-66217590(+)
chr13:66218909-66219509(+)
chr13:66222743-66223343(+)
chr13:66224378-66224978(+)
chr13:66227607-66228207(+)
chr13:66228080-66228680(+)
chr13:66230778-66231378(+)
chr13:66234711-66235311(+)
chr13:66244582-66245182(+)
chr13:66249390-66249990(+)
chr13:66251947-66252547(+)
chr13:66253287-66253887(+)
chr13:66263770-66264370(+)
chr13:66267093-66267693(+)
chr13:66281410-66282010(+)
chr13:66284631-66285231(+)
chr13:66289465-66290065(+)
chr13:66290415-66291015(+)
chr13:66293855-66294455(+)
chr13:66296541-66297141(+)
chr13:66298277-66298877(+)
chr13:66299029-66299629(+)
chr13:66301078-66301678(+)
chr13:66306804-66307404(+)
chr13:66311983-66312583(+)
chr13:66315455-66316055(+)
chr13:66318863-66319463(+)
chr13:66319570-66320170(+)
chr13:66320484-66321084(+)
chr13:66323736-66324336(+)
chr13:66324295-66324895(+)
chr13:66328791-66329391(+)
chr13:66333270-66333870(+)
chr13:66336170-66336770(+)
chr13:66336700-66337300(+)
chr13:66337846-66338446(+)
chr13:66342664-66343264(+)
chr13:66345753-66346353(+)
chr13:66346710-66347310(+)
chr13:66347435-66348035(+)
chr13:66350100-66350700(+)
chr13:66357360-66357960(+)
chr13:66358470-66359070(+)
chr13:66360495-66361095(+)
chr13:66361094-66361694(+)
chr13:66363837-66364437(+)
chr13:66368450-66369050(+)
chr13:66369670-66370270(+)
chr13:66370157-66370757(+)
chr13:66376570-66377170(+)
chr13:66377669-66378269(+)
chr13:66378820-66379420(+)
chr13:66382086-66382686(+)
chr13:66385208-66385808(+)
chr13:66388090-66388690(+)
chr13:66389494-66390094(+)
chr13:66392120-66392720(+)
chr13:66399046-66399646(+)
chr13:66400862-66401462(+)
chr13:66401555-66402155(+)
chr13:66403930-66404530(+)
chr13:66404492-66405092(+)
chr13:66408932-66409532(+)
chr13:66410104-66410704(+)
chr13:66413473-66414073(+)
chr13:66414595-66415195(+)
chr13:66415199-66415799(+)
chr13:66415775-66416375(+)
chr13:66417163-66417763(+)
chr13:66420805-66421405(+)
chr13:66421370-66421970(+)
chr13:66425950-66426550(+)
chr13:66426352-66426952(+)
chr13:66428428-66429028(+)
chr13:66428830-66429430(+)
chr13:66429280-66429880(+)
chr13:66430093-66430693(+)
chr13:66430520-66431120(+)
chr13:66432046-66432646(+)
chr13:66433910-66434510(+)
chr13:66434322-66434922(+)
chr13:66436770-66437370(+)
chr13:66439231-66439831(+)
chr13:66441105-66441705(+)
chr13:66442120-66442720(+)
chr13:66442923-66443523(+)
chr13:66445770-66446370(+)
chr13:66446635-66447235(+)
chr13:66449170-66449770(+)
chr13:66455801-66456401(+)
chr13:66456840-66457440(+)
chr13:66458160-66458760(+)
chr13:66459518-66460118(+)
chr13:66463390-66463990(+)
chr13:66465970-66466570(+)
chr13:66466761-66467361(+)
chr13:66467238-66467838(+)
chr13:66468070-66468670(+)
chr13:66475809-66476409(+)
chr13:66477850-66478450(+)
chr13:66478590-66479190(+)
chr13:66481699-66482299(+)
chr13:66482150-66482750(+)
chr13:66483510-66484110(+)
chr13:66485680-66486280(+)
chr13:66487229-66487829(+)
chr13:66488752-66489352(+)
chr13:66489278-66489878(+)
chr13:66491733-66492333(+)
chr13:66495985-66496585(+)
chr13:66499030-66499630(+)
chr13:66499718-66500318(+)
chr13:66500819-66501419(+)
chr13:66501230-66501830(+)
chr13:66503447-66504047(+)
chr13:66503870-66504470(+)
chr13:66506916-66507516(+)
chr13:66510970-66511570(+)
chr13:66513210-66513810(+)
chr13:66513974-66514574(+)
chr13:66514789-66515389(+)
chr13:66517067-66517667(+)
chr13:66517780-66518380(+)
chr13:66518435-66519035(+)
chr13:66520428-66521028(+)
chr13:66533335-66533935(+)
chr13:66538732-66539332(+)
chr13:66539520-66540120(+)
chr13:66540951-66541551(+)
chr13:66544310-66544910(+)
chr13:66545398-66545998(+)
chr13:66559583-66560183(+)
chr13:66564717-66565317(+)
chr13:66566010-66566610(+)
chr13:66566515-66567115(+)
chr13:66571010-66571610(+)
chr13:66572850-66573450(+)
chr13:66573470-66574070(+)
chr13:66575170-66575770(+)
chr13:66576090-66576690(+)
chr13:66577560-66578160(+)
chr13:66579353-66579953(+)
chr13:66581520-66582120(+)
chr13:66583214-66583814(+)
chr13:66584050-66584650(+)
chr13:66585110-66585710(+)
chr13:66588807-66589407(+)
chr13:66592350-66592950(+)
chr13:66593890-66594490(+)
chr13:66605698-66606298(+)
chr13:66607910-66608510(+)
chr13:66610072-66610672(+)
chr13:66610679-66611279(+)
chr13:66611155-66611755(+)
chr13:66612110-66612710(+)
chr13:66613070-66613670(+)
chr13:66613530-66614130(+)
chr13:66614523-66615123(+)
chr13:66615720-66616320(+)
chr13:66618010-66618610(+)
chr13:66618950-66619550(+)
chr13:66620965-66621565(+)
chr13:66622960-66623560(+)
chr13:66625090-66625690(+)
chr13:66626250-66626850(+)
chr13:66626770-66627370(+)
chr13:66632706-66633306(+)
chr13:66634250-66634850(+)
chr13:66641770-66642370(+)
chr13:66643581-66644181(+)
chr13:66645071-66645671(+)
chr13:66646031-66646631(+)
chr13:66648210-66648810(+)
chr13:66650413-66651013(+)
chr13:66651260-66651860(+)
chr13:66660917-66661517(+)
chr13:66661344-66661944(+)
chr13:66663692-66664292(+)
chr13:66664210-66664810(+)
chr13:66665713-66666313(+)
chr13:66666575-66667175(+)
chr13:66670205-66670805(+)
chr13:66672942-66673542(+)
chr13:66674320-66674920(+)
chr13:66676890-66677490(+)
chr13:66679690-66680290(+)
chr13:66683040-66683640(+)
chr13:66684410-66685010(+)
chr13:66685760-66686360(+)
chr13:66688190-66688790(+)
chr13:66690350-66690950(+)
chr13:66691970-66692570(+)
chr13:66692623-66693223(+)
chr13:66694075-66694675(+)
chr13:66699850-66700450(+)
chr13:66700430-66701030(+)
chr13:66701530-66702130(+)
chr13:66703270-66703870(+)
chr13:66705595-66706195(+)
chr13:66712527-66713127(+)
chr13:66713238-66713838(+)
chr13:66713733-66714333(+)
chr13:66714180-66714780(+)
chr13:66714675-66715275(+)
chr13:66717950-66718550(+)
chr13:66720950-66721550(+)
chr13:66721550-66722150(+)
chr13:66725140-66725740(+)
chr13:66728463-66729063(+)
chr13:66728949-66729549(+)
chr13:66733553-66734153(+)
chr13:66734290-66734890(+)
chr13:66736530-66737130(+)
chr13:66737310-66737910(+)
chr13:66738970-66739570(+)
chr13:66740130-66740730(+)
chr13:66741250-66741850(+)
chr13:66742160-66742760(+)
chr13:66745398-66745998(+)
chr13:66745934-66746534(+)
chr13:66751570-66752170(+)
chr13:66754882-66755482(+)
chr13:66756498-66757098(+)
chr13:66757384-66757984(+)
chr13:66762060-66762660(+)
chr13:66762985-66763585(+)
chr13:66773390-66773990(+)
chr13:66774632-66775232(+)
chr13:66775702-66776302(+)
chr13:66779835-66780435(+)
chr13:66781656-66782256(+)
chr13:66784714-66785314(+)
chr13:66786550-66787150(+)
chr13:66790759-66791359(+)
chr13:66791190-66791790(+)
chr13:66792238-66792838(+)
chr13:66792652-66793252(+)
chr13:66793326-66793926(+)
chr13:66794096-66794696(+)
chr13:66794790-66795390(+)
chr13:66795430-66796030(+)
chr13:66796160-66796760(+)
chr13:66796970-66797570(+)
chr13:66797914-66798514(+)
chr13:66798562-66799162(+)
chr13:66799101-66799701(+)
chr13:66799930-66800530(+)
chr13:66800350-66800950(+)
chr13:66801170-66801770(+)
chr13:66806167-66806767(+)
chr13:66808162-66808762(+)
chr13:66811663-66812263(+)
chr13:66813280-66813880(+)
chr13:66817570-66818170(+)
chr13:66818270-66818870(+)
chr13:66820870-66821470(+)
chr13:66823600-66824200(+)
chr13:66835150-66835750(+)
chr13:66838975-66839575(+)
chr13:66839388-66839988(+)
chr13:66840790-66841390(+)
chr13:66845310-66845910(+)
chr13:66847174-66847774(+)
chr13:66849160-66849760(+)
chr13:66852110-66852710(+)
chr13:66860837-66861437(+)
chr13:66862369-66862969(+)
chr13:66866562-66867162(+)
chr13:66870890-66871490(+)
chr13:66873554-66874154(+)
chr13:66874994-66875594(+)
chr13:66875522-66876122(+)
chr13:66876020-66876620(+)
chr13:66880037-66880637(+)
chr13:66880810-66881410(+)
chr13:66881880-66882480(+)
chr13:66882470-66883070(+)
chr13:66886692-66887292(+)
chr13:66887495-66888095(+)
chr13:66887995-66888595(+)
chr13:66888913-66889513(+)
chr13:66889797-66890397(+)
chr13:66896383-66896983(+)
chr13:66897944-66898544(+)
chr13:66901050-66901650(+)
chr13:66902703-66903303(+)
chr13:66904012-66904612(+)
chr13:66909534-66910134(+)
chr13:66912615-66913215(+)
chr13:66913267-66913867(+)
chr13:66914540-66915140(+)
chr13:66915120-66915720(+)
chr13:66915700-66916300(+)
chr13:66917370-66917970(+)
chr13:66918962-66919562(+)
chr13:66919580-66920180(+)
chr13:66921707-66922307(+)
chr13:66923050-66923650(+)
chr13:66923957-66924557(+)
chr13:66926390-66926990(+)
chr13:66927710-66928310(+)
chr13:66929016-66929616(+)
chr13:66933450-66934050(+)
chr13:66934057-66934657(+)
chr13:66934610-66935210(+)
chr13:66936316-66936916(+)
chr13:66938354-66938954(+)
chr13:66939160-66939760(+)
chr13:66941381-66941981(+)
chr13:66943814-66944414(+)
chr13:66945753-66946353(+)
chr13:66949811-66950411(+)
chr13:66951435-66952035(+)
chr13:66952010-66952610(+)
chr13:66952410-66953010(+)
chr13:66952887-66953487(+)
chr13:66953410-66954010(+)
chr13:66954250-66954850(+)
chr13:66956195-66956795(+)
chr13:66958195-66958795(+)
chr13:66959670-66960270(+)
chr13:66964215-66964815(+)
chr13:66965350-66965950(+)
chr13:66967290-66967890(+)
chr13:66971110-66971710(+)
chr13:66973930-66974530(+)
chr13:66975130-66975730(+)
chr13:66976086-66976686(+)
chr13:66976566-66977166(+)
chr13:66976970-66977570(+)
chr13:66977911-66978511(+)
chr13:66978420-66979020(+)
chr13:66980054-66980654(+)
chr13:66981113-66981713(+)
chr13:66982430-66983030(+)
chr13:66983752-66984352(+)
chr13:66984350-66984950(+)
chr13:66986687-66987287(+)
chr13:66988309-66988909(+)
chr13:66989408-66990008(+)
chr13:66990470-66991070(+)
chr13:66998453-66999053(+)
chr13:66999706-67000306(+)
chr13:67000972-67001572(+)
chr13:67001412-67002012(+)
chr13:67002210-67002810(+)
chr13:67003170-67003770(+)
chr13:67003587-67004187(+)
chr13:67004297-67004897(+)
chr13:67004790-67005390(+)
chr13:67009150-67009750(+)
chr13:67011530-67012130(+)
chr13:67012453-67013053(+)
chr13:67016850-67017450(+)
chr13:67018090-67018690(+)
chr13:67020455-67021055(+)
chr13:67027423-67028023(+)
chr13:67028470-67029070(+)
chr13:67033620-67034220(+)
chr13:67035032-67035632(+)
chr13:67036230-67036830(+)
chr13:67036980-67037580(+)
chr13:67042700-67043300(+)
chr13:67043784-67044384(+)
chr13:67051822-67052422(+)
chr13:67053290-67053890(+)
chr13:67055206-67055806(+)
chr13:67056150-67056750(+)
chr13:67056870-67057470(+)
chr13:67057569-67058169(+)
chr13:67058070-67058670(+)
chr13:67063618-67064218(+)
chr13:67064190-67064790(+)
chr13:67065175-67065775(+)
chr13:67066505-67067105(+)
chr13:67068135-67068735(+)
chr13:67075188-67075788(+)
chr13:67077003-67077603(+)
chr13:67077930-67078530(+)
chr13:67078450-67079050(+)
chr13:67081014-67081614(+)
chr13:67082492-67083092(+)
chr13:67083195-67083795(+)
chr13:67087729-67088329(+)
chr13:67089175-67089775(+)
chr13:67090720-67091320(+)
chr13:67092068-67092668(+)
chr13:67093214-67093814(+)
chr13:67093870-67094470(+)
chr13:67094592-67095192(+)
chr13:67095021-67095621(+)
chr13:67099110-67099710(+)
chr13:67099610-67100210(+)
chr13:67100150-67100750(+)
chr13:67102394-67102994(+)
chr13:67102906-67103506(+)
chr13:67104780-67105380(+)
chr13:67106170-67106770(+)
chr13:67106970-67107570(+)
chr13:67108560-67109160(+)
chr13:67110860-67111460(+)
chr13:67111460-67112060(+)
chr13:67117761-67118361(+)
chr13:67118690-67119290(+)
chr13:67120566-67121166(+)
chr13:67124660-67125260(+)
chr13:67125150-67125750(+)
chr13:67127411-67128011(+)
chr13:67130317-67130917(+)
chr13:67131555-67132155(+)
chr13:67132559-67133159(+)
chr13:67133068-67133668(+)
chr13:67134270-67134870(+)
chr13:67134970-67135570(+)
chr13:67137110-67137710(+)
chr13:67139408-67140008(+)
chr13:67139850-67140450(+)
chr13:67142054-67142654(+)
chr13:67145190-67145790(+)
chr13:67146630-67147230(+)
chr13:67148649-67149249(+)
chr13:67152323-67152923(+)
chr13:67152875-67153475(+)
chr13:67155519-67156119(+)
chr13:67159275-67159875(+)
chr13:67159784-67160384(+)
chr13:67160470-67161070(+)
chr13:67165894-67166494(+)
chr13:67167950-67168550(+)
chr13:67169235-67169835(+)
chr13:67175576-67176176(+)
chr13:67182890-67183490(+)
chr13:67184715-67185315(+)
chr13:67187287-67187887(+)
chr13:67191762-67192362(+)
chr13:67192704-67193304(+)
chr13:67194170-67194770(+)
chr13:67196050-67196650(+)
chr13:67196480-67197080(+)
chr13:67197413-67198013(+)
chr13:67198362-67198962(+)
chr13:67201440-67202040(+)
chr13:67204270-67204870(+)
chr13:67206924-67207524(+)
chr13:67208392-67208992(+)
chr13:67209542-67210142(+)
chr13:67213495-67214095(+)
chr13:67214329-67214929(+)
chr13:67215355-67215955(+)
chr13:67217430-67218030(+)
chr13:67218455-67219055(+)
chr13:67219025-67219625(+)
chr13:67221035-67221635(+)
chr13:67221937-67222537(+)
chr13:67229415-67230015(+)
chr13:67230063-67230663(+)
chr13:67231189-67231789(+)
chr13:67231710-67232310(+)
chr13:67233480-67234080(+)
chr13:67234122-67234722(+)
chr13:67235246-67235846(+)
chr13:67235686-67236286(+)
chr13:67237656-67238256(+)
chr13:67239979-67240579(+)
chr13:67241990-67242590(+)
chr13:67244870-67245470(+)
chr13:67247418-67248018(+)
chr13:67249578-67250178(+)
chr13:67252990-67253590(+)
chr13:67253978-67254578(+)
chr13:67255426-67256026(+)
chr13:67259189-67259789(+)
chr13:67260992-67261592(+)
chr13:67263098-67263698(+)
chr13:67263645-67264245(+)
chr13:67265155-67265755(+)
chr13:67267722-67268322(+)
chr13:67268220-67268820(+)
chr13:67274265-67274865(+)
chr13:67275130-67275730(+)
chr13:67277649-67278249(+)
chr13:67278138-67278738(+)
chr13:67280750-67281350(+)
chr13:67281391-67281991(+)
chr13:67282560-67283160(+)
chr13:67283650-67284250(+)
chr13:67285730-67286330(+)
chr13:67288825-67289425(+)
chr13:67295810-67296410(+)
chr13:67297590-67298190(+)
chr13:67299670-67300270(+)
chr13:67300372-67300972(+)
chr13:67319552-67320152(+)
chr13:67322665-67323265(+)
chr13:67326150-67326750(+)
chr13:67329127-67329727(+)
chr13:67329748-67330348(+)
chr13:67330990-67331590(+)
chr13:67333910-67334510(+)
chr13:67334720-67335320(+)
chr13:67339023-67339623(+)
chr13:67339582-67340182(+)
chr13:67343130-67343730(+)
chr13:67347010-67347610(+)
chr13:67348106-67348706(+)
chr13:67349250-67349850(+)
chr13:67352530-67353130(+)
chr13:67353230-67353830(+)
chr13:67354889-67355489(+)
chr13:67362910-67363510(+)
chr13:67364550-67365150(+)
chr13:67368443-67369043(+)
chr13:67369660-67370260(+)
chr13:67373110-67373710(+)
chr13:67375330-67375930(+)
chr13:67377165-67377765(+)
chr13:67377854-67378454(+)
chr13:67378510-67379110(+)
chr13:67379130-67379730(+)
chr13:67379660-67380260(+)
chr13:67380242-67380842(+)
chr13:67381256-67381856(+)
chr13:67383529-67384129(+)
chr13:67391610-67392210(+)
chr13:67395491-67396091(+)
chr13:67396381-67396981(+)
chr13:67396875-67397475(+)
chr13:67402400-67403000(+)
chr13:67404090-67404690(+)
chr13:67404880-67405480(+)
chr13:67405408-67406008(+)
chr13:67405870-67406470(+)
chr13:67409129-67409729(+)
chr13:67411240-67411840(+)
chr13:67411690-67412290(+)
chr13:67414630-67415230(+)
chr13:67415770-67416370(+)
chr13:67416210-67416810(+)
chr13:67416772-67417372(+)
chr13:67419240-67419840(+)
chr13:67421525-67422125(+)
chr13:67423728-67424328(+)
chr13:67424490-67425090(+)
chr13:67427658-67428258(+)
chr13:67429190-67429790(+)
chr13:67431806-67432406(+)
chr13:67433023-67433623(+)
chr13:67433650-67434250(+)
chr13:67434080-67434680(+)
chr13:67434506-67435106(+)
chr13:67434936-67435536(+)
chr13:67435343-67435943(+)
chr13:67438630-67439230(+)
chr13:67449750-67450350(+)
chr13:67453850-67454450(+)
chr13:67460238-67460838(+)
chr13:67461067-67461667(+)
chr13:67462826-67463426(+)
chr13:67464830-67465430(+)
chr13:67465490-67466090(+)
chr13:67467230-67467830(+)
chr13:67469740-67470340(+)
chr13:67471009-67471609(+)
chr13:67473370-67473970(+)
chr13:67474086-67474686(+)
chr13:67478930-67479530(+)
chr13:67483635-67484235(+)
chr13:67488165-67488765(+)
chr13:67489577-67490177(+)
chr13:67490835-67491435(+)
chr13:67491356-67491956(+)
chr13:67493455-67494055(+)
chr13:67494770-67495370(+)
chr13:67496401-67497001(+)
chr13:67500306-67500906(+)
chr13:67500728-67501328(+)
chr13:67501146-67501746(+)
chr13:67501600-67502200(+)
chr13:67507290-67507890(+)
chr13:67508015-67508615(+)
chr13:67511453-67512053(+)
chr13:67513515-67514115(+)
chr13:67514149-67514749(+)
chr13:67516870-67517470(+)
chr13:67517470-67518070(+)
chr13:67518524-67519124(+)
chr13:67521490-67522090(+)
chr13:67522295-67522895(+)
chr13:67523430-67524030(+)
chr13:67524130-67524730(+)
chr13:67524630-67525230(+)
chr13:67525531-67526131(+)
chr13:67526540-67527140(+)
chr13:67527530-67528130(+)
chr13:67531452-67532052(+)
chr13:67532780-67533380(+)
chr13:67537050-67537650(+)
chr13:67539191-67539791(+)
chr13:67542231-67542831(+)
chr13:67544835-67545435(+)
chr13:67546647-67547247(+)
chr13:67548213-67548813(+)
chr13:67548862-67549462(+)
chr13:67551311-67551911(+)
chr13:67554212-67554812(+)
chr13:67555950-67556550(+)
chr13:67558250-67558850(+)
chr13:67559712-67560312(+)
chr13:67562470-67563070(+)
chr13:67566236-67566836(+)
chr13:67567730-67568330(+)
chr13:67568200-67568800(+)
chr13:67569090-67569690(+)
chr13:67570496-67571096(+)
chr13:67571915-67572515(+)
chr13:67575425-67576025(+)
chr13:67577693-67578293(+)
chr13:67578580-67579180(+)
chr13:67582130-67582730(+)
chr13:67583470-67584070(+)
chr13:67584270-67584870(+)
chr13:67584963-67585563(+)
chr13:67586582-67587182(+)
chr13:67587730-67588330(+)
chr13:67590810-67591410(+)
chr13:67591310-67591910(+)
chr13:67592790-67593390(+)
chr13:67595130-67595730(+)
chr13:67597076-67597676(+)
chr13:67597539-67598139(+)
chr13:67597966-67598566(+)
chr13:67604635-67605235(+)
chr13:67610250-67610850(+)
chr13:67610779-67611379(+)
chr13:67611830-67612430(+)
chr13:67613769-67614369(+)
chr13:67615050-67615650(+)
chr13:67617920-67618520(+)
chr13:67619473-67620073(+)
chr13:67619910-67620510(+)
chr13:67620510-67621110(+)
chr13:67622469-67623069(+)
chr13:67623500-67624100(+)
chr13:67624190-67624790(+)
chr13:67626833-67627433(+)
chr13:67627890-67628490(+)
chr13:67631170-67631770(+)
chr13:67632074-67632674(+)
chr13:67633445-67634045(+)
chr13:67633930-67634530(+)
chr13:67635020-67635620(+)
chr13:67635741-67636341(+)
chr13:67636214-67636814(+)
chr13:67637030-67637630(+)
chr13:67637910-67638510(+)
chr13:67639010-67639610(+)
chr13:67642493-67643093(+)
chr13:67643364-67643964(+)
chr13:67644330-67644930(+)
chr13:67644870-67645470(+)
chr13:67648840-67649440(+)
chr13:67649292-67649892(+)
chr13:67650423-67651023(+)
chr13:67652086-67652686(+)
chr13:67653690-67654290(+)
chr13:67658226-67658826(+)
chr13:67660268-67660868(+)
chr13:67661620-67662220(+)
chr13:67664886-67665486(+)
chr13:67665383-67665983(+)
chr13:67669009-67669609(+)
chr13:67669619-67670219(+)
chr13:67670410-67671010(+)
chr13:67671961-67672561(+)
chr13:67672995-67673595(+)
chr13:67673514-67674114(+)
chr13:67673915-67674515(+)
chr13:67674781-67675381(+)
chr13:67675210-67675810(+)
chr13:67675943-67676543(+)
chr13:67676470-67677070(+)
chr13:67677607-67678207(+)
chr13:67678177-67678777(+)
chr13:67681970-67682570(+)
chr13:67684850-67685450(+)
chr13:67691195-67691795(+)
chr13:67691955-67692555(+)
chr13:67693611-67694211(+)
chr13:67694350-67694950(+)
chr13:67695179-67695779(+)
chr13:67695715-67696315(+)
chr13:67697204-67697804(+)
chr13:67697917-67698517(+)
chr13:67698615-67699215(+)
chr13:67701224-67701824(+)
chr13:67702110-67702710(+)
chr13:67704453-67705053(+)
chr13:67707497-67708097(+)
chr13:67708487-67709087(+)
chr13:67709367-67709967(+)
chr13:67709770-67710370(+)
chr13:67710176-67710776(+)
chr13:67711419-67712019(+)
chr13:67712450-67713050(+)
chr13:67712930-67713530(+)
chr13:67713574-67714174(+)
chr13:67714056-67714656(+)
chr13:67717694-67718294(+)
chr13:67720607-67721207(+)
chr13:67721572-67722172(+)
chr13:67722229-67722829(+)
chr13:67724706-67725306(+)
chr13:67726100-67726700(+)
chr13:67730622-67731222(+)
chr13:67733650-67734250(+)
chr13:67740110-67740710(+)
chr13:67741450-67742050(+)
chr13:67742932-67743532(+)
chr13:67743427-67744027(+)
chr13:67747415-67748015(+)
chr13:67748490-67749090(+)
chr13:67749948-67750548(+)
chr13:67751252-67751852(+)
chr13:67754275-67754875(+)
chr13:67757180-67757780(+)
chr13:67758273-67758873(+)
chr13:67758850-67759450(+)
chr13:67760340-67760940(+)
chr13:67761022-67761622(+)
chr13:67761955-67762555(+)
chr13:67762785-67763385(+)
chr13:67764836-67765436(+)
chr13:67765468-67766068(+)
chr13:67766808-67767408(+)
chr13:67767515-67768115(+)
chr13:67767955-67768555(+)
chr13:67768925-67769525(+)
chr13:67773710-67774310(+)
chr13:67774415-67775015(+)
chr13:67778733-67779333(+)
chr13:67785615-67786215(+)
chr13:67788230-67788830(+)
chr13:67789910-67790510(+)
chr13:67792330-67792930(+)
chr13:67795730-67796330(+)
chr13:67796370-67796970(+)
chr13:67797030-67797630(+)
chr13:67798188-67798788(+)
chr13:67798616-67799216(+)
chr13:67799355-67799955(+)
chr13:67801165-67801765(+)
chr13:67802914-67803514(+)
chr13:67803678-67804278(+)
chr13:67804326-67804926(+)
chr13:67804955-67805555(+)
chr13:67805580-67806180(+)
chr13:67806070-67806670(+)
chr13:67806545-67807145(+)
chr13:67807363-67807963(+)
chr13:67807897-67808497(+)
chr13:67808775-67809375(+)
chr13:67809298-67809898(+)
chr13:67810821-67811421(+)
chr13:67812290-67812890(+)
chr13:67812864-67813464(+)
chr13:67816433-67817033(+)
chr13:67821410-67822010(+)
chr13:67823115-67823715(+)
chr13:67824615-67825215(+)
chr13:67825455-67826055(+)
chr13:67827954-67828554(+)
chr13:67832537-67833137(+)
chr13:67833159-67833759(+)
chr13:67834123-67834723(+)
chr13:67840610-67841210(+)
chr13:67841153-67841753(+)
chr13:67845550-67846150(+)
chr13:67846290-67846890(+)
chr13:67847029-67847629(+)
chr13:67847754-67848354(+)
chr13:67849522-67850122(+)
chr13:67851761-67852361(+)
chr13:67852259-67852859(+)
chr13:67852745-67853345(+)
chr13:67855170-67855770(+)
chr13:67855616-67856216(+)
chr13:67856090-67856690(+)
chr13:67857650-67858250(+)
chr13:67859028-67859628(+)
chr13:67859679-67860279(+)
chr13:67861330-67861930(+)
chr13:67866920-67867520(+)
chr13:67870539-67871139(+)
chr13:67872350-67872950(+)
chr13:67873298-67873898(+)
chr13:67873783-67874383(+)
chr13:67877783-67878383(+)
chr13:67878590-67879190(+)
chr13:67879621-67880221(+)
chr13:67880742-67881342(+)
chr13:67882063-67882663(+)
chr13:67882470-67883070(+)
chr13:67884630-67885230(+)
chr13:67887610-67888210(+)
chr13:67888125-67888725(+)
chr13:67889965-67890565(+)
chr13:67890970-67891570(+)
chr13:67892238-67892838(+)
chr13:67892938-67893538(+)
chr13:67894390-67894990(+)
chr13:67895850-67896450(+)
chr13:67898238-67898838(+)
chr13:67900310-67900910(+)
chr13:67901020-67901620(+)
chr13:67902978-67903578(+)
chr13:67904341-67904941(+)
chr13:67904955-67905555(+)
chr13:67905518-67906118(+)
chr13:67913019-67913619(+)
chr13:67914202-67914802(+)
chr13:67915399-67915999(+)
chr13:67917787-67918387(+)
chr13:67925940-67926540(+)
chr13:67926480-67927080(+)
chr13:67927530-67928130(+)
chr13:67927969-67928569(+)
chr13:67929876-67930476(+)
chr13:67931355-67931955(+)
chr13:67933195-67933795(+)
chr13:67940590-67941190(+)
chr13:67941410-67942010(+)
chr13:67942822-67943422(+)
chr13:67943940-67944540(+)
chr13:67946275-67946875(+)
chr13:67947055-67947655(+)
chr13:67955050-67955650(+)
chr13:67955695-67956295(+)
chr13:67956790-67957390(+)
chr13:67957463-67958063(+)
chr13:67963250-67963850(+)
chr13:67964491-67965091(+)
chr13:67968354-67968954(+)
chr13:67971430-67972030(+)
chr13:67976635-67977235(+)
chr13:67980432-67981032(+)
chr13:67982842-67983442(+)
chr13:67984170-67984770(+)
chr13:67984682-67985282(+)
chr13:67987090-67987690(+)
chr13:67989610-67990210(+)
chr13:67990324-67990924(+)
chr13:67997510-67998110(+)
chr13:68005330-68005930(+)
chr13:68008595-68009195(+)
chr13:68011260-68011860(+)
chr13:68012510-68013110(+)
chr13:68014321-68014921(+)
chr13:68018330-68018930(+)
chr13:68021930-68022530(+)
chr13:68026110-68026710(+)
chr13:68026644-68027244(+)
chr13:68032810-68033410(+)
chr13:68033290-68033890(+)
chr13:68035890-68036490(+)
chr13:68037780-68038380(+)
chr13:68038197-68038797(+)
chr13:68040662-68041262(+)
chr13:68041250-68041850(+)
chr13:68043698-68044298(+)
chr13:68048075-68048675(+)
chr13:68048710-68049310(+)
chr13:68051662-68052262(+)
chr13:68052180-68052780(+)
chr13:68058730-68059330(+)
chr13:68060092-68060692(+)
chr13:68063063-68063663(+)
chr13:68067749-68068349(+)
chr13:68068550-68069150(+)
chr13:68072962-68073562(+)
chr13:68078698-68079298(+)
chr13:68079364-68079964(+)
chr13:68080357-68080957(+)
chr13:68080830-68081430(+)
chr13:68081501-68082101(+)
chr13:68082959-68083559(+)
chr13:68086130-68086730(+)
chr13:68086530-68087130(+)
chr13:68086990-68087590(+)
chr13:68088879-68089479(+)
chr13:68089905-68090505(+)
chr13:68090920-68091520(+)
chr13:68091520-68092120(+)
chr13:68092813-68093413(+)
chr13:68093450-68094050(+)
chr13:68093930-68094530(+)
chr13:68094918-68095518(+)
chr13:68112991-68113591(+)
chr13:68116890-68117490(+)
chr13:68119651-68120251(+)
chr13:68120214-68120814(+)
chr13:68120881-68121481(+)
chr13:68121344-68121944(+)
chr13:68121927-68122527(+)
chr13:68123388-68123988(+)
chr13:68124431-68125031(+)
chr13:68125890-68126490(+)
chr13:68126760-68127360(+)
chr13:68127790-68128390(+)
chr13:68128308-68128908(+)
chr13:68128935-68129535(+)
chr13:68129690-68130290(+)
chr13:68130390-68130990(+)
chr13:68131190-68131790(+)
chr13:68131677-68132277(+)
chr13:68133500-68134100(+)
chr13:68147501-68148101(+)
chr13:68148639-68149239(+)
chr13:68151405-68152005(+)
chr13:68156935-68157535(+)
chr13:68162632-68163232(+)
chr13:68168635-68169235(+)
chr13:68170053-68170653(+)
chr13:68177790-68178390(+)
chr13:68191110-68191710(+)
chr13:68192490-68193090(+)
chr13:68193396-68193996(+)
chr13:68193997-68194597(+)
chr13:68194703-68195303(+)
chr13:68196770-68197370(+)
chr13:68201520-68202120(+)
chr13:68202390-68202990(+)
chr13:68203010-68203610(+)
chr13:68204818-68205418(+)
chr13:68206641-68207241(+)
chr13:68208050-68208650(+)
chr13:68208870-68209470(+)
chr13:68209812-68210412(+)
chr13:68211186-68211786(+)
chr13:68217665-68218265(+)
chr13:68220770-68221370(+)
chr13:68224512-68225112(+)
chr13:68225675-68226275(+)
chr13:68226117-68226717(+)
chr13:68226770-68227370(+)
chr13:68229875-68230475(+)
chr13:68230679-68231279(+)
chr13:68238397-68238997(+)
chr13:68241070-68241670(+)
chr13:68249190-68249790(+)
chr13:68252209-68252809(+)
chr13:68253262-68253862(+)
chr13:68261380-68261980(+)
chr13:68264315-68264915(+)
chr13:68266120-68266720(+)
chr13:68267230-68267830(+)
chr13:68270856-68271456(+)
chr13:68273610-68274210(+)
chr13:68276390-68276990(+)
chr13:68282930-68283530(+)
chr13:68287530-68288130(+)
chr13:68291470-68292070(+)
chr13:68299310-68299910(+)
chr13:68300950-68301550(+)
chr13:68306205-68306805(+)
chr13:68308243-68308843(+)
chr13:68310717-68311317(+)
chr13:68311176-68311776(+)
chr13:68315136-68315736(+)
chr13:68315910-68316510(+)
chr13:68316441-68317041(+)
chr13:68327459-68328059(+)
chr13:68328069-68328669(+)
chr13:68328694-68329294(+)
chr13:68329862-68330462(+)
chr13:68334890-68335490(+)
chr13:68336150-68336750(+)
chr13:68337386-68337986(+)
chr13:68342319-68342919(+)
chr13:68343402-68344002(+)
chr13:68343842-68344442(+)
chr13:68345164-68345764(+)
chr13:68345665-68346265(+)
chr13:68346908-68347508(+)
chr13:68350208-68350808(+)
chr13:68350910-68351510(+)
chr13:68352624-68353224(+)
chr13:68353615-68354215(+)
chr13:68361675-68362275(+)
chr13:68365160-68365760(+)
chr13:68366314-68366914(+)
chr13:68366745-68367345(+)
chr13:68368120-68368720(+)
chr13:68370755-68371355(+)
chr13:68377191-68377791(+)
chr13:68378380-68378980(+)
chr13:68380817-68381417(+)
chr13:68382210-68382810(+)
chr13:68382710-68383310(+)
chr13:68389090-68389690(+)
chr13:68390110-68390710(+)
chr13:68391270-68391870(+)
chr13:68395588-68396188(+)
chr13:68397285-68397885(+)
chr13:68399430-68400030(+)
chr13:68402023-68402623(+)
chr13:68403637-68404237(+)
chr13:68405775-68406375(+)
chr13:68407590-68408190(+)
chr13:68415124-68415724(+)
chr13:68418563-68419163(+)
chr13:68419280-68419880(+)
chr13:68429062-68429662(+)
chr13:68429834-68430434(+)
chr13:68431060-68431660(+)
chr13:68431811-68432411(+)
chr13:68434205-68434805(+)
chr13:68443490-68444090(+)
chr13:68447290-68447890(+)
chr13:68448170-68448770(+)
chr13:68450395-68450995(+)
chr13:68454980-68455580(+)
chr13:68461470-68462070(+)
chr13:68465250-68465850(+)
chr13:68476977-68477577(+)
chr13:68479448-68480048(+)
chr13:68482909-68483509(+)
chr13:68488530-68489130(+)
chr13:68505570-68506170(+)
chr13:68507013-68507613(+)
chr13:68508918-68509518(+)
chr13:68509576-68510176(+)
chr13:68515660-68516260(+)
chr13:68516460-68517060(+)
chr13:68517276-68517876(+)
chr13:68519613-68520213(+)
chr13:68520170-68520770(+)
chr13:68532090-68532690(+)
chr13:68535357-68535957(+)
chr13:68538085-68538685(+)
chr13:68539007-68539607(+)
chr13:68540070-68540670(+)
chr13:68541023-68541623(+)
chr13:68543570-68544170(+)
chr13:68544136-68544736(+)
chr13:68545260-68545860(+)
chr13:68545915-68546515(+)
chr13:68549035-68549635(+)
chr13:68551092-68551692(+)
chr13:68551845-68552445(+)
chr13:68555610-68556210(+)
chr13:68557694-68558294(+)
chr13:68561387-68561987(+)
chr13:68570830-68571430(+)
chr13:68573850-68574450(+)
chr13:68575429-68576029(+)
chr13:68576490-68577090(+)
chr13:68579450-68580050(+)
chr13:68581640-68582240(+)
chr13:68585575-68586175(+)
chr13:68586250-68586850(+)
chr13:68595811-68596411(+)
chr13:68596440-68597040(+)
chr13:68596970-68597570(+)
chr13:68597851-68598451(+)
chr13:68598263-68598863(+)
chr13:68599568-68600168(+)
chr13:68600300-68600900(+)
chr13:68601302-68601902(+)
chr13:68602190-68602790(+)
chr13:68602650-68603250(+)
chr13:68603395-68603995(+)
chr13:68604182-68604782(+)
chr13:68607610-68608210(+)
chr13:68609282-68609882(+)
chr13:68614255-68614855(+)
chr13:68619005-68619605(+)
chr13:68620972-68621572(+)
chr13:68621925-68622525(+)
chr13:68622948-68623548(+)
chr13:68623420-68624020(+)
chr13:68624822-68625422(+)
chr13:68625990-68626590(+)
chr13:68631110-68631710(+)
chr13:68631880-68632480(+)
chr13:68637190-68637790(+)
chr13:68638270-68638870(+)
chr13:68641107-68641707(+)
chr13:68643710-68644310(+)
chr13:68649430-68650030(+)
chr13:68650010-68650610(+)
chr13:68652931-68653531(+)
chr13:68655130-68655730(+)
chr13:68657190-68657790(+)
chr13:68662655-68663255(+)
chr13:68673221-68673821(+)
chr13:68673687-68674287(+)
chr13:68674650-68675250(+)
chr13:68679070-68679670(+)
chr13:68679990-68680590(+)
chr13:68681783-68682383(+)
chr13:68687900-68688500(+)
chr13:68698740-68699340(+)
chr13:68699153-68699753(+)
chr13:68701150-68701750(+)
chr13:68702983-68703583(+)
chr13:68705143-68705743(+)
chr13:68706275-68706875(+)
chr13:68708018-68708618(+)
chr13:68708581-68709181(+)
chr13:68726450-68727050(+)
chr13:68733895-68734495(+)
chr13:68734491-68735091(+)
chr13:68739170-68739770(+)
chr13:68739838-68740438(+)
chr13:68740829-68741429(+)
chr13:68742453-68743053(+)
chr13:68743430-68744030(+)
chr13:68744979-68745579(+)
chr13:68747197-68747797(+)
chr13:68748960-68749560(+)
chr13:68750497-68751097(+)
chr13:68758340-68758940(+)
chr13:68759699-68760299(+)
chr13:68760214-68760814(+)
chr13:68763762-68764362(+)
chr13:68764310-68764910(+)
chr13:68764859-68765459(+)
chr13:68766363-68766963(+)
chr13:68768120-68768720(+)
chr13:68769710-68770310(+)
chr13:68773286-68773886(+)
chr13:68774809-68775409(+)
chr13:68782910-68783510(+)
chr13:68787335-68787935(+)
chr13:68790130-68790730(+)
chr13:68798350-68798950(+)
chr13:68802802-68803402(+)
chr13:68806488-68807088(+)
chr13:68807270-68807870(+)
chr13:68808282-68808882(+)
chr13:68812152-68812752(+)
chr13:68819695-68820295(+)
chr13:68824660-68825260(+)
chr13:68826263-68826863(+)
chr13:68828174-68828774(+)
chr13:68829513-68830113(+)
chr13:68830941-68831541(+)
chr13:68831521-68832121(+)
chr13:68835133-68835733(+)
chr13:68838526-68839126(+)
chr13:68849804-68850404(+)
chr13:68852535-68853135(+)
chr13:68860610-68861210(+)
chr13:68861775-68862375(+)
chr13:68863690-68864290(+)
chr13:68864763-68865363(+)
chr13:68865640-68866240(+)
chr13:68866588-68867188(+)
chr13:68867660-68868260(+)
chr13:68871510-68872110(+)
chr13:68875330-68875930(+)
chr13:68878330-68878930(+)
chr13:68882570-68883170(+)
chr13:68889175-68889775(+)
chr13:68893434-68894034(+)
chr13:68895630-68896230(+)
chr13:68896680-68897280(+)
chr13:68897185-68897785(+)
chr13:68897770-68898370(+)
chr13:68899910-68900510(+)
chr13:68905758-68906358(+)
chr13:68907250-68907850(+)
chr13:68910120-68910720(+)
chr13:68919790-68920390(+)
chr13:68923680-68924280(+)
chr13:68926375-68926975(+)
chr13:68926825-68927425(+)
chr13:68931767-68932367(+)
chr13:68932373-68932973(+)
chr13:68933195-68933795(+)
chr13:68943074-68943674(+)
chr13:68943804-68944404(+)
chr13:68947307-68947907(+)
chr13:68950015-68950615(+)
chr13:68950850-68951450(+)
chr13:68952370-68952970(+)
chr13:68953810-68954410(+)
chr13:68954443-68955043(+)
chr13:68957861-68958461(+)
chr13:68958728-68959328(+)
chr13:68968050-68968650(+)
chr13:68969298-68969898(+)
chr13:68977050-68977650(+)
chr13:68984135-68984735(+)
chr13:68985510-68986110(+)
chr13:68986790-68987390(+)
chr13:68991880-68992480(+)
chr13:69002320-69002920(+)
chr13:69003930-69004530(+)
chr13:69010560-69011160(+)
chr13:69013873-69014473(+)
chr13:69014870-69015470(+)
chr13:69019810-69020410(+)
chr13:69021450-69022050(+)
chr13:69023630-69024230(+)
chr13:69030177-69030777(+)
chr13:69041310-69041910(+)
chr13:69042420-69043020(+)
chr13:69047390-69047990(+)
chr13:69048160-69048760(+)
chr13:69049730-69050330(+)
chr13:69050500-69051100(+)
chr13:69054350-69054950(+)
chr13:69055133-69055733(+)
chr13:69055650-69056250(+)
chr13:69061594-69062194(+)
chr13:69064546-69065146(+)
chr13:69067890-69068490(+)
chr13:69069905-69070505(+)
chr13:69078430-69079030(+)
chr13:69081104-69081704(+)
chr13:69083769-69084369(+)
chr13:69084254-69084854(+)
chr13:69091388-69091988(+)
chr13:69092840-69093440(+)
chr13:69095790-69096390(+)
chr13:69096330-69096930(+)
chr13:69098090-69098690(+)
chr13:69101183-69101783(+)
chr13:69106403-69107003(+)
chr13:69109252-69109852(+)
chr13:69121910-69122510(+)
chr13:69124339-69124939(+)
chr13:69124950-69125550(+)
chr13:69126038-69126638(+)
chr13:69130130-69130730(+)
chr13:69133090-69133690(+)
chr13:69134830-69135430(+)
chr13:69135875-69136475(+)
chr13:69137944-69138544(+)
chr13:69138364-69138964(+)
chr13:69143136-69143736(+)
chr13:69148090-69148690(+)
chr13:69153020-69153620(+)
chr13:69155400-69156000(+)
chr13:69156834-69157434(+)
chr13:69162574-69163174(+)
chr13:69163950-69164550(+)
chr13:69169613-69170213(+)
chr13:69171657-69172257(+)
chr13:69176430-69177030(+)
chr13:69182145-69182745(+)
chr13:69183685-69184285(+)
chr13:69185393-69185993(+)
chr13:69185990-69186590(+)
chr13:69190906-69191506(+)
chr13:69199320-69199920(+)
chr13:69200430-69201030(+)
chr13:69202050-69202650(+)
chr13:69208430-69209030(+)
chr13:69210728-69211328(+)
chr13:69217880-69218480(+)
chr13:69218660-69219260(+)
chr13:69220015-69220615(+)
chr13:69225450-69226050(+)
chr13:69230979-69231579(+)
chr13:69250882-69251482(+)
chr13:69252904-69253504(+)
chr13:69257010-69257610(+)
chr13:69259503-69260103(+)
chr13:69260308-69260908(+)
chr13:69264760-69265360(+)
chr13:69271575-69272175(+)
chr13:69272086-69272686(+)
chr13:69275935-69276535(+)
chr13:69282390-69282990(+)
chr13:69282960-69283560(+)
chr13:69285864-69286464(+)
chr13:69287414-69288014(+)
chr13:69288308-69288908(+)
chr13:69289157-69289757(+)
chr13:69289681-69290281(+)
chr13:69293490-69294090(+)
chr13:69296596-69297196(+)
chr13:69301193-69301793(+)
chr13:69301840-69302440(+)
chr13:69303610-69304210(+)
chr13:69310968-69311568(+)
chr13:69317115-69317715(+)
chr13:69317970-69318570(+)
chr13:69319496-69320096(+)
chr13:69320923-69321523(+)
chr13:69322038-69322638(+)
chr13:69323700-69324300(+)
chr13:69326846-69327446(+)
chr13:69330842-69331442(+)
chr13:69333650-69334250(+)
chr13:69334960-69335560(+)
chr13:69339469-69340069(+)
chr13:69341610-69342210(+)
chr13:69351315-69351915(+)
chr13:69358316-69358916(+)
chr13:69358840-69359440(+)
chr13:69373530-69374130(+)
chr13:69382489-69383089(+)
chr13:69384703-69385303(+)
chr13:69385130-69385730(+)
chr13:69387232-69387832(+)
chr13:69388750-69389350(+)
chr13:69390270-69390870(+)
chr13:69390768-69391368(+)
chr13:69403744-69404344(+)
chr13:69408480-69409080(+)
chr13:69410038-69410638(+)
chr13:69410970-69411570(+)
chr13:69419610-69420210(+)
chr13:69421014-69421614(+)
chr13:69421703-69422303(+)
chr13:69424255-69424855(+)
chr13:69425094-69425694(+)
chr13:69437330-69437930(+)
chr13:69437866-69438466(+)
chr13:69440930-69441530(+)
chr13:69441770-69442370(+)
chr13:69443090-69443690(+)
chr13:69444850-69445450(+)
chr13:69446342-69446942(+)
chr13:69447595-69448195(+)
chr13:69453130-69453730(+)
chr13:69453919-69454519(+)
chr13:69455762-69456362(+)
chr13:69456330-69456930(+)
chr13:69458410-69459010(+)
chr13:69459294-69459894(+)
chr13:69462811-69463411(+)
chr13:69464630-69465230(+)
chr13:69466637-69467237(+)
chr13:69467175-69467775(+)
chr13:69467717-69468317(+)
chr13:69469685-69470285(+)
chr13:69471431-69472031(+)
chr13:69472310-69472910(+)
chr13:69478120-69478720(+)
chr13:69482910-69483510(+)
chr13:69491303-69491903(+)
chr13:69493750-69494350(+)
chr13:69497090-69497690(+)
chr13:69500335-69500935(+)
chr13:69501430-69502030(+)
chr13:69502060-69502660(+)
chr13:69503284-69503884(+)
chr13:69504690-69505290(+)
chr13:69507370-69507970(+)
chr13:69510115-69510715(+)
chr13:69514088-69514688(+)
chr13:69514670-69515270(+)
chr13:69515770-69516370(+)
chr13:69516250-69516850(+)
chr13:69518322-69518922(+)
chr13:69521876-69522476(+)
chr13:69526920-69527520(+)
chr13:69527850-69528450(+)
chr13:69530330-69530930(+)
chr13:69531670-69532270(+)
chr13:69541260-69541860(+)
chr13:69541950-69542550(+)
chr13:69544836-69545436(+)
chr13:69548615-69549215(+)
chr13:69557106-69557706(+)
chr13:69558781-69559381(+)
chr13:69562410-69563010(+)
chr13:69563340-69563940(+)
chr13:69570086-69570686(+)
chr13:69570810-69571410(+)
chr13:69573015-69573615(+)
chr13:69575340-69575940(+)
chr13:69579995-69580595(+)
chr13:69581339-69581939(+)
chr13:69582711-69583311(+)
chr13:69584673-69585273(+)
chr13:69585423-69586023(+)
chr13:69587010-69587610(+)
chr13:69587790-69588390(+)
chr13:69589450-69590050(+)
chr13:69592235-69592835(+)
chr13:69593889-69594489(+)
chr13:69599170-69599770(+)
chr13:69601716-69602316(+)
chr13:69602964-69603564(+)
chr13:69607329-69607929(+)
chr13:69608270-69608870(+)
chr13:69610144-69610744(+)
chr13:69616810-69617410(+)
chr13:69621495-69622095(+)
chr13:69624722-69625322(+)
chr13:69628950-69629550(+)
chr13:69638223-69638823(+)
chr13:69644041-69644641(+)
chr13:69645745-69646345(+)
chr13:69651310-69651910(+)
chr13:69660050-69660650(+)
chr13:69661890-69662490(+)
chr13:69663075-69663675(+)
chr13:69663650-69664250(+)
chr13:69664510-69665110(+)
chr13:69666937-69667537(+)
chr13:69667980-69668580(+)
chr13:69668639-69669239(+)
chr13:69675885-69676485(+)
chr13:69676335-69676935(+)
chr13:69680250-69680850(+)
chr13:69682581-69683181(+)
chr13:69684057-69684657(+)
chr13:69685175-69685775(+)
chr13:69693880-69694480(+)
chr13:69696823-69697423(+)
chr13:69699036-69699636(+)
chr13:69700310-69700910(+)
chr13:69703772-69704372(+)
chr13:69705475-69706075(+)
chr13:69706370-69706970(+)
chr13:69711725-69712325(+)
chr13:69712310-69712910(+)
chr13:69712850-69713450(+)
chr13:69714070-69714670(+)
chr13:69729050-69729650(+)
chr13:69735610-69736210(+)
chr13:69742211-69742811(+)
chr13:69743610-69744210(+)
chr13:69745053-69745653(+)
chr13:69752040-69752640(+)
chr13:69754180-69754780(+)
chr13:69757583-69758183(+)
chr13:69764142-69764742(+)
chr13:69766370-69766970(+)
chr13:69768160-69768760(+)
chr13:69770770-69771370(+)
chr13:69771430-69772030(+)
chr13:69772110-69772710(+)
chr13:69772769-69773369(+)
chr13:69773656-69774256(+)
chr13:69777004-69777604(+)
chr13:69782842-69783442(+)
chr13:69784850-69785450(+)
chr13:69787478-69788078(+)
chr13:69790580-69791180(+)
chr13:69795622-69796222(+)
chr13:69796360-69796960(+)
chr13:69797935-69798535(+)
chr13:69800110-69800710(+)
chr13:69801538-69802138(+)
chr13:69808340-69808940(+)
chr13:69809060-69809660(+)
chr13:69810482-69811082(+)
chr13:69810970-69811570(+)
chr13:69812302-69812902(+)
chr13:69817386-69817986(+)
chr13:69818050-69818650(+)
chr13:69836535-69837135(+)
chr13:69837170-69837770(+)
chr13:69838440-69839040(+)
chr13:69839004-69839604(+)
chr13:69839482-69840082(+)
chr13:69847610-69848210(+)
chr13:69848286-69848886(+)
chr13:69849515-69850115(+)
chr13:69854071-69854671(+)
chr13:69857287-69857887(+)
chr13:69857880-69858480(+)
chr13:69861160-69861760(+)
chr13:69861591-69862191(+)
chr13:69862016-69862616(+)
chr13:69863316-69863916(+)
chr13:69865473-69866073(+)
chr13:69867030-69867630(+)
chr13:69868645-69869245(+)
chr13:69870169-69870769(+)
chr13:69874816-69875416(+)
chr13:69878370-69878970(+)
chr13:69880801-69881401(+)
chr13:69882670-69883270(+)
chr13:69884340-69884940(+)
chr13:69885550-69886150(+)
chr13:69886006-69886606(+)
chr13:69893688-69894288(+)
chr13:69894622-69895222(+)
chr13:69897139-69897739(+)
chr13:69898105-69898705(+)
chr13:69900982-69901582(+)
chr13:69905278-69905878(+)
chr13:69908871-69909471(+)
chr13:69911190-69911790(+)
chr13:69920637-69921237(+)
chr13:69921595-69922195(+)
chr13:69922440-69923040(+)
chr13:69923858-69924458(+)
chr13:69930740-69931340(+)
chr13:69931235-69931835(+)
chr13:69934506-69935106(+)
chr13:69939975-69940575(+)
chr13:69948038-69948638(+)
chr13:69948990-69949590(+)
chr13:69949710-69950310(+)
chr13:69954180-69954780(+)
chr13:69959435-69960035(+)
chr13:69960350-69960950(+)
chr13:69963423-69964023(+)
chr13:69963948-69964548(+)
chr13:69964730-69965330(+)
chr13:69965776-69966376(+)
chr13:69967600-69968200(+)
chr13:69968470-69969070(+)
chr13:69975510-69976110(+)
chr13:69978090-69978690(+)
chr13:69978652-69979252(+)
chr13:69982876-69983476(+)
chr13:69983463-69984063(+)
chr13:69989170-69989770(+)
chr13:69991500-69992100(+)
chr13:69992364-69992964(+)
chr13:69994870-69995470(+)
chr13:69997270-69997870(+)
chr13:69997946-69998546(+)
chr13:69998810-69999410(+)
chr13:69999350-69999950(+)
chr13:69999750-70000350(+)
chr13:70001158-70001758(+)
chr13:70002290-70002890(+)
chr13:70005285-70005885(+)
chr13:70005790-70006390(+)
chr13:70006303-70006903(+)
chr13:70007950-70008550(+)
chr13:70014020-70014620(+)
chr13:70024256-70024856(+)
chr13:70026810-70027410(+)
chr13:70029290-70029890(+)
chr13:70030990-70031590(+)
chr13:70031461-70032061(+)
chr13:70032063-70032663(+)
chr13:70033410-70034010(+)
chr13:70034895-70035495(+)
chr13:70035407-70036007(+)
chr13:70036618-70037218(+)
chr13:70048267-70048867(+)
chr13:70048710-70049310(+)
chr13:70051170-70051770(+)
chr13:70059981-70060581(+)
chr13:70061660-70062260(+)
chr13:70070992-70071592(+)
chr13:70081964-70082564(+)
chr13:70092383-70092983(+)
chr13:70095510-70096110(+)
chr13:70098529-70099129(+)
chr13:70101950-70102550(+)
chr13:70111518-70112118(+)
chr13:70113435-70114035(+)
chr13:70119478-70120078(+)
chr13:70126230-70126830(+)
chr13:70127995-70128595(+)
chr13:70128647-70129247(+)
chr13:70130010-70130610(+)
chr13:70130649-70131249(+)
chr13:70135526-70136126(+)
chr13:70137570-70138170(+)
chr13:70138930-70139530(+)
chr13:70139443-70140043(+)
chr13:70140110-70140710(+)
chr13:70145909-70146509(+)
chr13:70152770-70153370(+)
chr13:70153364-70153964(+)
chr13:70154240-70154840(+)
chr13:70157970-70158570(+)
chr13:70158430-70159030(+)
chr13:70159688-70160288(+)
chr13:70163734-70164334(+)
chr13:70169174-70169774(+)
chr13:70172266-70172866(+)
chr13:70174860-70175460(+)
chr13:70175340-70175940(+)
chr13:70177175-70177775(+)
chr13:70179860-70180460(+)
chr13:70185270-70185870(+)
chr13:70185840-70186440(+)
chr13:70189020-70189620(+)
chr13:70189515-70190115(+)
chr13:70190430-70191030(+)
chr13:70193628-70194228(+)
chr13:70195810-70196410(+)
chr13:70196920-70197520(+)
chr13:70197490-70198090(+)
chr13:70202670-70203270(+)
chr13:70204935-70205535(+)
chr13:70205415-70206015(+)
chr13:70206075-70206675(+)
chr13:70215750-70216350(+)
chr13:70217901-70218501(+)
chr13:70218420-70219020(+)
chr13:70222359-70222959(+)
chr13:70224245-70224845(+)
chr13:70227880-70228480(+)
chr13:70228430-70229030(+)
chr13:70231710-70232310(+)
chr13:70232970-70233570(+)
chr13:70234170-70234770(+)
chr13:70239755-70240355(+)
chr13:70241120-70241720(+)
chr13:70243650-70244250(+)
chr13:70250305-70250905(+)
chr13:70250715-70251315(+)
chr13:70254090-70254690(+)
chr13:70255053-70255653(+)
chr13:70255773-70256373(+)
chr13:70257886-70258486(+)
chr13:70258387-70258987(+)
chr13:70259056-70259656(+)
chr13:70260869-70261469(+)
chr13:70261994-70262594(+)
chr13:70264961-70265561(+)
chr13:70265830-70266430(+)
chr13:70274940-70275540(+)
chr13:70275530-70276130(+)
chr13:70276130-70276730(+)
chr13:70276550-70277150(+)
chr13:70277002-70277602(+)
chr13:70277724-70278324(+)
chr13:70278323-70278923(+)
chr13:70278940-70279540(+)
chr13:70279350-70279950(+)
chr13:70279840-70280440(+)
chr13:70280376-70280976(+)
chr13:70280863-70281463(+)
chr13:70281470-70282070(+)
chr13:70282390-70282990(+)
chr13:70283110-70283710(+)
chr13:70283830-70284430(+)
chr13:70294375-70294975(+)
chr13:70295000-70295600(+)
chr13:70295620-70296220(+)
chr13:70300215-70300815(+)
chr13:70306537-70307137(+)
chr13:70311146-70311746(+)
chr13:70311557-70312157(+)
chr13:70312410-70313010(+)
chr13:70313217-70313817(+)
chr13:70316975-70317575(+)
chr13:70320755-70321355(+)
chr13:70329806-70330406(+)
chr13:70331455-70332055(+)
chr13:70332615-70333215(+)
chr13:70335460-70336060(+)
chr13:70336084-70336684(+)
chr13:70336495-70337095(+)
chr13:70341595-70342195(+)
chr13:70343623-70344223(+)
chr13:70348886-70349486(+)
chr13:70350230-70350830(+)
chr13:70350923-70351523(+)
chr13:70352182-70352782(+)
chr13:70352838-70353438(+)
chr13:70354330-70354930(+)
chr13:70354870-70355470(+)
chr13:70355530-70356130(+)
chr13:70359360-70359960(+)
chr13:70367997-70368597(+)
chr13:70368965-70369565(+)
chr13:70370304-70370904(+)
chr13:70371430-70372030(+)
chr13:70373095-70373695(+)
chr13:70377790-70378390(+)
chr13:70380150-70380750(+)
chr13:70380960-70381560(+)
chr13:70382470-70383070(+)
chr13:70383215-70383815(+)
chr13:70384830-70385430(+)
chr13:70385330-70385930(+)
chr13:70388990-70389590(+)
chr13:70390310-70390910(+)
chr13:70390770-70391370(+)
chr13:70391366-70391966(+)
chr13:70392544-70393144(+)
chr13:70393055-70393655(+)
chr13:70393475-70394075(+)
chr13:70394309-70394909(+)
chr13:70395455-70396055(+)
chr13:70398595-70399195(+)
chr13:70399109-70399709(+)
chr13:70399591-70400191(+)
chr13:70400379-70400979(+)
chr13:70402020-70402620(+)
chr13:70402554-70403154(+)
chr13:70402970-70403570(+)
chr13:70409315-70409915(+)
chr13:70410053-70410653(+)
chr13:70412558-70413158(+)
chr13:70416892-70417492(+)
chr13:70418395-70418995(+)
chr13:70427570-70428170(+)
chr13:70430422-70431022(+)
chr13:70431231-70431831(+)
chr13:70432105-70432705(+)
chr13:70433330-70433930(+)
chr13:70439070-70439670(+)
chr13:70440580-70441180(+)
chr13:70446093-70446693(+)
chr13:70446690-70447290(+)
chr13:70453944-70454544(+)
chr13:70457690-70458290(+)
chr13:70463210-70463810(+)
chr13:70470955-70471555(+)
chr13:70473553-70474153(+)
chr13:70477118-70477718(+)
chr13:70478733-70479333(+)
chr13:70482911-70483511(+)
chr13:70483765-70484365(+)
chr13:70484611-70485211(+)
chr13:70485564-70486164(+)
chr13:70486150-70486750(+)
chr13:70486639-70487239(+)
chr13:70487230-70487830(+)
chr13:70491341-70491941(+)
chr13:70492460-70493060(+)
chr13:70495202-70495802(+)
chr13:70495853-70496453(+)
chr13:70497789-70498389(+)
chr13:70502300-70502900(+)
chr13:70509056-70509656(+)
chr13:70510670-70511270(+)
chr13:70511664-70512264(+)
chr13:70514052-70514652(+)
chr13:70520522-70521122(+)
chr13:70521070-70521670(+)
chr13:70521799-70522399(+)
chr13:70523350-70523950(+)
chr13:70524315-70524915(+)
chr13:70525830-70526430(+)
chr13:70526600-70527200(+)
chr13:70528483-70529083(+)
chr13:70529350-70529950(+)
chr13:70530380-70530980(+)
chr13:70530873-70531473(+)
chr13:70533076-70533676(+)
chr13:70533571-70534171(+)
chr13:70533994-70534594(+)
chr13:70535330-70535930(+)
chr13:70536970-70537570(+)
chr13:70537950-70538550(+)
chr13:70542400-70543000(+)
chr13:70542910-70543510(+)
chr13:70543510-70544110(+)
chr13:70543910-70544510(+)
chr13:70544520-70545120(+)
chr13:70547813-70548413(+)
chr13:70549590-70550190(+)
chr13:70554820-70555420(+)
chr13:70558356-70558956(+)
chr13:70567674-70568274(+)
chr13:70572410-70573010(+)
chr13:70573924-70574524(+)
chr13:70586215-70586815(+)
chr13:70587240-70587840(+)
chr13:70590110-70590710(+)
chr13:70591410-70592010(+)
chr13:70593130-70593730(+)
chr13:70593750-70594350(+)
chr13:70594430-70595030(+)
chr13:70597535-70598135(+)
chr13:70599831-70600431(+)
chr13:70601545-70602145(+)
chr13:70606815-70607415(+)
chr13:70607891-70608491(+)
chr13:70608331-70608931(+)
chr13:70610175-70610775(+)
chr13:70611695-70612295(+)
chr13:70616158-70616758(+)
chr13:70617742-70618342(+)
chr13:70618750-70619350(+)
chr13:70621585-70622185(+)
chr13:70622520-70623120(+)
chr13:70623282-70623882(+)
chr13:70625535-70626135(+)
chr13:70628638-70629238(+)
chr13:70633670-70634270(+)
chr13:70637930-70638530(+)
chr13:70640920-70641520(+)
chr13:70651410-70652010(+)
chr13:70652850-70653450(+)
chr13:70654026-70654626(+)
chr13:70658215-70658815(+)
chr13:70661241-70661841(+)
chr13:70662390-70662990(+)
chr13:70662933-70663533(+)
chr13:70664179-70664779(+)
chr13:70669790-70670390(+)
chr13:70672718-70673318(+)
chr13:70681117-70681717(+)
chr13:70681722-70682322(+)
chr13:70682420-70683020(+)
chr13:70683184-70683784(+)
chr13:70684762-70685362(+)
chr13:70689250-70689850(+)
chr13:70691566-70692166(+)
chr13:70692850-70693450(+)
chr13:70693560-70694160(+)
chr13:70697855-70698455(+)
chr13:70698313-70698913(+)
chr13:70699720-70700320(+)
chr13:70702090-70702690(+)
chr13:70708370-70708970(+)
chr13:70710790-70711390(+)
chr13:70711810-70712410(+)
chr13:70722958-70723558(+)
chr13:70728770-70729370(+)
chr13:70731270-70731870(+)
chr13:70736156-70736756(+)
chr13:70742370-70742970(+)
chr13:70744734-70745334(+)
chr13:70745187-70745787(+)
chr13:70747515-70748115(+)
chr13:70750415-70751015(+)
chr13:70756655-70757255(+)
chr13:70757074-70757674(+)
chr13:70762585-70763185(+)
chr13:70763255-70763855(+)
chr13:70763981-70764581(+)
chr13:70764505-70765105(+)
chr13:70765083-70765683(+)
chr13:70775630-70776230(+)
chr13:70777674-70778274(+)
chr13:70778350-70778950(+)
chr13:70780733-70781333(+)
chr13:70782991-70783591(+)
chr13:70789995-70790595(+)
chr13:70790856-70791456(+)
chr13:70792092-70792692(+)
chr13:70795010-70795610(+)
chr13:70796971-70797571(+)
chr13:70800075-70800675(+)
chr13:70806370-70806970(+)
chr13:70811154-70811754(+)
chr13:70812460-70813060(+)
chr13:70813990-70814590(+)
chr13:70815270-70815870(+)
chr13:70815690-70816290(+)
chr13:70819667-70820267(+)
chr13:70820069-70820669(+)
chr13:70820670-70821270(+)
chr13:70821870-70822470(+)
chr13:70822313-70822913(+)
chr13:70822839-70823439(+)
chr13:70823341-70823941(+)
chr13:70826230-70826830(+)
chr13:70827488-70828088(+)
chr13:70827899-70828499(+)
chr13:70829253-70829853(+)
chr13:70829752-70830352(+)
chr13:70839645-70840245(+)
chr13:70844701-70845301(+)
chr13:70850750-70851350(+)
chr13:70854280-70854880(+)
chr13:70867030-70867630(+)
chr13:70867470-70868070(+)
chr13:70871860-70872460(+)
chr13:70874078-70874678(+)
chr13:70874895-70875495(+)
chr13:70876180-70876780(+)
chr13:70878755-70879355(+)
chr13:70884725-70885325(+)
chr13:70885234-70885834(+)
chr13:70890812-70891412(+)
chr13:70894507-70895107(+)
chr13:70895854-70896454(+)
chr13:70898438-70899038(+)
chr13:70899960-70900560(+)
chr13:70904809-70905409(+)
chr13:70905950-70906550(+)
chr13:70907580-70908180(+)
chr13:70912470-70913070(+)
chr13:70913832-70914432(+)
chr13:70919485-70920085(+)
chr13:70920830-70921430(+)
chr13:70922145-70922745(+)
chr13:70927121-70927721(+)
chr13:70928150-70928750(+)
chr13:70929274-70929874(+)
chr13:70933010-70933610(+)
chr13:70935990-70936590(+)
chr13:70937230-70937830(+)
chr13:70938013-70938613(+)
chr13:70940864-70941464(+)
chr13:70942855-70943455(+)
chr13:70943710-70944310(+)
chr13:70944901-70945501(+)
chr13:70946770-70947370(+)
chr13:70949740-70950340(+)
chr13:70954798-70955398(+)
chr13:70958075-70958675(+)
chr13:70959850-70960450(+)
chr13:70960330-70960930(+)
chr13:70960980-70961580(+)
chr13:70962934-70963534(+)
chr13:70964260-70964860(+)
chr13:70964959-70965559(+)
chr13:70965725-70966325(+)
chr13:70966773-70967373(+)
chr13:70968037-70968637(+)
chr13:70975401-70976001(+)
chr13:70979210-70979810(+)
chr13:70980150-70980750(+)
chr13:70981057-70981657(+)
chr13:70981512-70982112(+)
chr13:70982883-70983483(+)
chr13:70987010-70987610(+)
chr13:70988210-70988810(+)
chr13:70989090-70989690(+)
chr13:70989650-70990250(+)
chr13:70993290-70993890(+)
chr13:70994050-70994650(+)
chr13:70998030-70998630(+)
chr13:70998449-70999049(+)
chr13:70998940-70999540(+)
chr13:71003840-71004440(+)
chr13:71004354-71004954(+)
chr13:71005150-71005750(+)
chr13:71006354-71006954(+)
chr13:71010830-71011430(+)
chr13:71013170-71013770(+)
chr13:71022800-71023400(+)
chr13:71024590-71025190(+)
chr13:71026940-71027540(+)
chr13:71028050-71028650(+)
chr13:71030977-71031577(+)
chr13:71031511-71032111(+)
chr13:71039410-71040010(+)
chr13:71043110-71043710(+)
chr13:71045199-71045799(+)
chr13:71047920-71048520(+)
chr13:71053213-71053813(+)
chr13:71055850-71056450(+)
chr13:71064324-71064924(+)
chr13:71067410-71068010(+)
chr13:71074350-71074950(+)
chr13:71077019-71077619(+)
chr13:71079923-71080523(+)
chr13:71082630-71083230(+)
chr13:71085315-71085915(+)
chr13:71089230-71089830(+)
chr13:71090250-71090850(+)
chr13:71092105-71092705(+)
chr13:71093830-71094430(+)
chr13:71094517-71095117(+)
chr13:71097562-71098162(+)
chr13:71098672-71099272(+)
chr13:71099530-71100130(+)
chr13:71099983-71100583(+)
chr13:71101638-71102238(+)
chr13:71103659-71104259(+)
chr13:71104163-71104763(+)
chr13:71107490-71108090(+)
chr13:71108452-71109052(+)
chr13:71109254-71109854(+)
chr13:71110600-71111200(+)
chr13:71115530-71116130(+)
chr13:71118833-71119433(+)
chr13:71121870-71122470(+)
chr13:71123884-71124484(+)
chr13:71131610-71132210(+)
chr13:71137870-71138470(+)
chr13:71138890-71139490(+)
chr13:71141983-71142583(+)
chr13:71142589-71143189(+)
chr13:71144440-71145040(+)
chr13:71145258-71145858(+)
chr13:71148550-71149150(+)
chr13:71150850-71151450(+)
chr13:71154030-71154630(+)
chr13:71155030-71155630(+)
chr13:71157070-71157670(+)
chr13:71158068-71158668(+)
chr13:71165935-71166535(+)
chr13:71178461-71179061(+)
chr13:71179230-71179830(+)
chr13:71180813-71181413(+)
chr13:71182210-71182810(+)
chr13:71185130-71185730(+)
chr13:71185740-71186340(+)
chr13:71186924-71187524(+)
chr13:71187326-71187926(+)
chr13:71190894-71191494(+)
chr13:71195190-71195790(+)
chr13:71196831-71197431(+)
chr13:71197308-71197908(+)
chr13:71200290-71200890(+)
chr13:71202300-71202900(+)
chr13:71202870-71203470(+)
chr13:71203670-71204270(+)
chr13:71204223-71204823(+)
chr13:71205650-71206250(+)
chr13:71206950-71207550(+)
chr13:71208926-71209526(+)
chr13:71213110-71213710(+)
chr13:71218113-71218713(+)
chr13:71220119-71220719(+)
chr13:71227770-71228370(+)
chr13:71231842-71232442(+)
chr13:71236552-71237152(+)
chr13:71237983-71238583(+)
chr13:71238680-71239280(+)
chr13:71242312-71242912(+)
chr13:71242971-71243571(+)
chr13:71243850-71244450(+)
chr13:71246160-71246760(+)
chr13:71249799-71250399(+)
chr13:71255330-71255930(+)
chr13:71256550-71257150(+)
chr13:71267210-71267810(+)
chr13:71268955-71269555(+)
chr13:71269422-71270022(+)
chr13:71275685-71276285(+)
chr13:71276590-71277190(+)
chr13:71277330-71277930(+)
chr13:71277781-71278381(+)
chr13:71278690-71279290(+)
chr13:71282905-71283505(+)
chr13:71286490-71287090(+)
chr13:71289044-71289644(+)
chr13:71291070-71291670(+)
chr13:71292770-71293370(+)
chr13:71294417-71295017(+)
chr13:71296170-71296770(+)
chr13:71297736-71298336(+)
chr13:71298240-71298840(+)
chr13:71303394-71303994(+)
chr13:71304673-71305273(+)
chr13:71306633-71307233(+)
chr13:71307770-71308370(+)
chr13:71309502-71310102(+)
chr13:71312225-71312825(+)
chr13:71320710-71321310(+)
chr13:71321260-71321860(+)
chr13:71329518-71330118(+)
chr13:71330070-71330670(+)
chr13:71333850-71334450(+)
chr13:71336200-71336800(+)
chr13:71339465-71340065(+)
chr13:71342932-71343532(+)
chr13:71343832-71344432(+)
chr13:71344310-71344910(+)
chr13:71344770-71345370(+)
chr13:71346200-71346800(+)
chr13:71356703-71357303(+)
chr13:71358436-71359036(+)
chr13:71359047-71359647(+)
chr13:71360350-71360950(+)
chr13:71361384-71361984(+)
chr13:71362140-71362740(+)
chr13:71363770-71364370(+)
chr13:71366196-71366796(+)
chr13:71367765-71368365(+)
chr13:71368648-71369248(+)
chr13:71369531-71370131(+)
chr13:71373910-71374510(+)
chr13:71380615-71381215(+)
chr13:71383583-71384183(+)
chr13:71384252-71384852(+)
chr13:71385865-71386465(+)
chr13:71386528-71387128(+)
chr13:71390916-71391516(+)
chr13:71391600-71392200(+)
chr13:71392492-71393092(+)
chr13:71393455-71394055(+)
chr13:71403790-71404390(+)
chr13:71408214-71408814(+)
chr13:71409426-71410026(+)
chr13:71412879-71413479(+)
chr13:71414210-71414810(+)
chr13:71415490-71416090(+)
chr13:71416216-71416816(+)
chr13:71417750-71418350(+)
chr13:71418370-71418970(+)
chr13:71423239-71423839(+)
chr13:71424683-71425283(+)
chr13:71425334-71425934(+)
chr13:71427495-71428095(+)
chr13:71430045-71430645(+)
chr13:71430752-71431352(+)
chr13:71433750-71434350(+)
chr13:71436010-71436610(+)
chr13:71437670-71438270(+)
chr13:71443963-71444563(+)
chr13:71448650-71449250(+)
chr13:71449210-71449810(+)
chr13:71451583-71452183(+)
chr13:71456080-71456680(+)
chr13:71458182-71458782(+)
chr13:71463194-71463794(+)
chr13:71464535-71465135(+)
chr13:71466495-71467095(+)
chr13:71467868-71468468(+)
chr13:71468298-71468898(+)
chr13:71469701-71470301(+)
chr13:71470964-71471564(+)
chr13:71479140-71479740(+)
chr13:71480128-71480728(+)
chr13:71482890-71483490(+)
chr13:71485358-71485958(+)
chr13:71485800-71486400(+)
chr13:71488850-71489450(+)
chr13:71491567-71492167(+)
chr13:71494390-71494990(+)
chr13:71496140-71496740(+)
chr13:71497916-71498516(+)
chr13:71498558-71499158(+)
chr13:71499820-71500420(+)
chr13:71505157-71505757(+)
chr13:71506520-71507120(+)
chr13:71506952-71507552(+)
chr13:71507770-71508370(+)
chr13:71509920-71510520(+)
chr13:71510410-71511010(+)
chr13:71513170-71513770(+)
chr13:71513650-71514250(+)
chr13:71515454-71516054(+)
chr13:71516768-71517368(+)
chr13:71519644-71520244(+)
chr13:71520079-71520679(+)
chr13:71521030-71521630(+)
chr13:71524550-71525150(+)
chr13:71533264-71533864(+)
chr13:71534877-71535477(+)
chr13:71536330-71536930(+)
chr13:71538150-71538750(+)
chr13:71538910-71539510(+)
chr13:71543363-71543963(+)
chr13:71547866-71548466(+)
chr13:71552570-71553170(+)
chr13:71553515-71554115(+)
chr13:71559590-71560190(+)
chr13:71563070-71563670(+)
chr13:71563480-71564080(+)
chr13:71566435-71567035(+)
chr13:71569390-71569990(+)
chr13:71575870-71576470(+)
chr13:71579930-71580530(+)
chr13:71585340-71585940(+)
chr13:71588495-71589095(+)
chr13:71588921-71589521(+)
chr13:71589574-71590174(+)
chr13:71591645-71592245(+)
chr13:71593050-71593650(+)
chr13:71593481-71594081(+)
chr13:71595232-71595832(+)
chr13:71595852-71596452(+)
chr13:71599535-71600135(+)
chr13:71600127-71600727(+)
chr13:71600860-71601460(+)
chr13:71602872-71603472(+)
chr13:71603690-71604290(+)
chr13:71604823-71605423(+)
chr13:71611575-71612175(+)
chr13:71613430-71614030(+)
chr13:71615553-71616153(+)
chr13:71616490-71617090(+)
chr13:71618958-71619558(+)
chr13:71620509-71621109(+)
chr13:71623754-71624354(+)
chr13:71626849-71627449(+)
chr13:71628410-71629010(+)
chr13:71629120-71629720(+)
chr13:71630628-71631228(+)
chr13:71631110-71631710(+)
chr13:71636570-71637170(+)
chr13:71641251-71641851(+)
chr13:71642033-71642633(+)
chr13:71644459-71645059(+)
chr13:71645651-71646251(+)
chr13:71646710-71647310(+)
chr13:71649385-71649985(+)
chr13:71652832-71653432(+)
chr13:71653844-71654444(+)
chr13:71654790-71655390(+)
chr13:71656622-71657222(+)
chr13:71657400-71658000(+)
chr13:71659670-71660270(+)
chr13:71661384-71661984(+)
chr13:71663096-71663696(+)
chr13:71663730-71664330(+)
chr13:71665045-71665645(+)
chr13:71666620-71667220(+)
chr13:71670440-71671040(+)
chr13:71678510-71679110(+)
chr13:71680210-71680810(+)
chr13:71684050-71684650(+)
chr13:71688292-71688892(+)
chr13:71689256-71689856(+)
chr13:71689850-71690450(+)
chr13:71691930-71692530(+)
chr13:71692918-71693518(+)
chr13:71693530-71694130(+)
chr13:71695172-71695772(+)
chr13:71700077-71700677(+)
chr13:71713620-71714220(+)
chr13:71715855-71716455(+)
chr13:71716590-71717190(+)
chr13:71717150-71717750(+)
chr13:71718979-71719579(+)
chr13:71719405-71720005(+)
chr13:71722550-71723150(+)
chr13:71723655-71724255(+)
chr13:71730555-71731155(+)
chr13:71733630-71734230(+)
chr13:71734210-71734810(+)
chr13:71734710-71735310(+)
chr13:71735237-71735837(+)
chr13:71738930-71739530(+)
chr13:71743208-71743808(+)
chr13:71745813-71746413(+)
chr13:71746550-71747150(+)
chr13:71756470-71757070(+)
chr13:71758533-71759133(+)
chr13:71761870-71762470(+)
chr13:71767604-71768204(+)
chr13:71768650-71769250(+)
chr13:71770980-71771580(+)
chr13:71773758-71774358(+)
chr13:71775370-71775970(+)
chr13:71776410-71777010(+)
chr13:71776940-71777540(+)
chr13:71780410-71781010(+)
chr13:71784273-71784873(+)
chr13:71784855-71785455(+)
chr13:71785530-71786130(+)
chr13:71787740-71788340(+)
chr13:71788316-71788916(+)
chr13:71788811-71789411(+)
chr13:71790559-71791159(+)
chr13:71791830-71792430(+)
chr13:71792422-71793022(+)
chr13:71793006-71793606(+)
chr13:71793840-71794440(+)
chr13:71797450-71798050(+)
chr13:71800330-71800930(+)
chr13:71801080-71801680(+)
chr13:71811388-71811988(+)
chr13:71814985-71815585(+)
chr13:71815590-71816190(+)
chr13:71816196-71816796(+)
chr13:71816730-71817330(+)
chr13:71818183-71818783(+)
chr13:71823054-71823654(+)
chr13:71826200-71826800(+)
chr13:71826670-71827270(+)
chr13:71828387-71828987(+)
chr13:71829651-71830251(+)
chr13:71830150-71830750(+)
chr13:71832410-71833010(+)
chr13:71834254-71834854(+)
chr13:71835271-71835871(+)
chr13:71838113-71838713(+)
chr13:71839130-71839730(+)
chr13:71841610-71842210(+)
chr13:71843070-71843670(+)
chr13:71843702-71844302(+)
chr13:71845190-71845790(+)
chr13:71846913-71847513(+)
chr13:71848770-71849370(+)
chr13:71849230-71849830(+)
chr13:71852580-71853180(+)
chr13:71854524-71855124(+)
chr13:71859762-71860362(+)
chr13:71864033-71864633(+)
chr13:71864440-71865040(+)
chr13:71865110-71865710(+)
chr13:71865756-71866356(+)
chr13:71866175-71866775(+)
chr13:71872723-71873323(+)
chr13:71877174-71877774(+)
chr13:71877735-71878335(+)
chr13:71878886-71879486(+)
chr13:71879738-71880338(+)
chr13:71880900-71881500(+)
chr13:71884230-71884830(+)
chr13:71887150-71887750(+)
chr13:71890070-71890670(+)
chr13:71890941-71891541(+)
chr13:71891881-71892481(+)
chr13:71894488-71895088(+)
chr13:71896770-71897370(+)
chr13:71897276-71897876(+)
chr13:71899583-71900183(+)
chr13:71901995-71902595(+)
chr13:71902642-71903242(+)
chr13:71912175-71912775(+)
chr13:71913014-71913614(+)
chr13:71919890-71920490(+)
chr13:71922090-71922690(+)
chr13:71924930-71925530(+)
chr13:71927450-71928050(+)
chr13:71929130-71929730(+)
chr13:71932252-71932852(+)
chr13:71933942-71934542(+)
chr13:71936190-71936790(+)
chr13:71939753-71940353(+)
chr13:71942365-71942965(+)
chr13:71943470-71944070(+)
chr13:71948677-71949277(+)
chr13:71951130-71951730(+)
chr13:71953211-71953811(+)
chr13:71953930-71954530(+)
chr13:71955030-71955630(+)
chr13:71956269-71956869(+)
chr13:71968213-71968813(+)
chr13:71969078-71969678(+)
chr13:71973070-71973670(+)
chr13:71973725-71974325(+)
chr13:71974958-71975558(+)
chr13:71979970-71980570(+)
chr13:71980586-71981186(+)
chr13:71981985-71982585(+)
chr13:71983571-71984171(+)
chr13:71986244-71986844(+)
chr13:71991202-71991802(+)
chr13:71997790-71998390(+)
chr13:71998750-71999350(+)
chr13:72004150-72004750(+)
chr13:72004876-72005476(+)
chr13:72005420-72006020(+)
chr13:72009728-72010328(+)
chr13:72011689-72012289(+)
chr13:72018810-72019410(+)
chr13:72022270-72022870(+)
chr13:72027610-72028210(+)
chr13:72028621-72029221(+)
chr13:72031000-72031600(+)
chr13:72031566-72032166(+)
chr13:72034226-72034826(+)
chr13:72035955-72036555(+)
chr13:72037664-72038264(+)
chr13:72038728-72039328(+)
chr13:72043750-72044350(+)
chr13:72048923-72049523(+)
chr13:72051762-72052362(+)
chr13:72058296-72058896(+)
chr13:72061469-72062069(+)
chr13:72062188-72062788(+)
chr13:72064310-72064910(+)
chr13:72067150-72067750(+)
chr13:72068966-72069566(+)
chr13:72073240-72073840(+)
chr13:72074070-72074670(+)
chr13:72077815-72078415(+)
chr13:72087695-72088295(+)
chr13:72088525-72089125(+)
chr13:72089648-72090248(+)
chr13:72090508-72091108(+)
chr13:72091019-72091619(+)
chr13:72091490-72092090(+)
chr13:72094924-72095524(+)
chr13:72095800-72096400(+)
chr13:72096944-72097544(+)
chr13:72098167-72098767(+)
chr13:72098846-72099446(+)
chr13:72099535-72100135(+)
chr13:72101450-72102050(+)
chr13:72107802-72108402(+)
chr13:72110354-72110954(+)
chr13:72111090-72111690(+)
chr13:72114181-72114781(+)
chr13:72117018-72117618(+)
chr13:72118750-72119350(+)
chr13:72125840-72126440(+)
chr13:72126495-72127095(+)
chr13:72133738-72134338(+)
chr13:72136631-72137231(+)
chr13:72140772-72141372(+)
chr13:72146770-72147370(+)
chr13:72147328-72147928(+)
chr13:72150670-72151270(+)
chr13:72151141-72151741(+)
chr13:72152060-72152660(+)
chr13:72154738-72155338(+)
chr13:72157591-72158191(+)
chr13:72159457-72160057(+)
chr13:72161937-72162537(+)
chr13:72162963-72163563(+)
chr13:72164784-72165384(+)
chr13:72165430-72166030(+)
chr13:72170160-72170760(+)
chr13:72171157-72171757(+)
chr13:72176452-72177052(+)
chr13:72177156-72177756(+)
chr13:72178605-72179205(+)
chr13:72179790-72180390(+)
chr13:72180730-72181330(+)
chr13:72181580-72182180(+)
chr13:72183270-72183870(+)
chr13:72184889-72185489(+)
chr13:72185370-72185970(+)
chr13:72186712-72187312(+)
chr13:72187148-72187748(+)
chr13:72187970-72188570(+)
chr13:72191284-72191884(+)
chr13:72192199-72192799(+)
chr13:72193146-72193746(+)
chr13:72194203-72194803(+)
chr13:72195229-72195829(+)
chr13:72195735-72196335(+)
chr13:72196470-72197070(+)
chr13:72198668-72199268(+)
chr13:72199209-72199809(+)
chr13:72199779-72200379(+)
chr13:72200405-72201005(+)
chr13:72201446-72202046(+)
chr13:72202050-72202650(+)
chr13:72203200-72203800(+)
chr13:72204510-72205110(+)
chr13:72205995-72206595(+)
chr13:72206827-72207427(+)
chr13:72208195-72208795(+)
chr13:72208823-72209423(+)
chr13:72209930-72210530(+)
chr13:72212235-72212835(+)
chr13:72212881-72213481(+)
chr13:72217446-72218046(+)
chr13:72218612-72219212(+)
chr13:72219501-72220101(+)
chr13:72221400-72222000(+)
chr13:72227299-72227899(+)
chr13:72228690-72229290(+)
chr13:72233448-72234048(+)
chr13:72234090-72234690(+)
chr13:72235973-72236573(+)
chr13:72237447-72238047(+)
chr13:72246610-72247210(+)
chr13:72247090-72247690(+)
chr13:72248442-72249042(+)
chr13:72249010-72249610(+)
chr13:72251207-72251807(+)
chr13:72255722-72256322(+)
chr13:72256990-72257590(+)
chr13:72257410-72258010(+)
chr13:72258521-72259121(+)
chr13:72259103-72259703(+)
chr13:72260093-72260693(+)
chr13:72268110-72268710(+)
chr13:72269104-72269704(+)
chr13:72269690-72270290(+)
chr13:72270280-72270880(+)
chr13:72274065-72274665(+)
chr13:72275680-72276280(+)
chr13:72278928-72279528(+)
chr13:72280695-72281295(+)
chr13:72281235-72281835(+)
chr13:72285242-72285842(+)
chr13:72285788-72286388(+)
chr13:72286435-72287035(+)
chr13:72287019-72287619(+)
chr13:72288977-72289577(+)
chr13:72289935-72290535(+)
chr13:72295090-72295690(+)
chr13:72296237-72296837(+)
chr13:72296750-72297350(+)
chr13:72300775-72301375(+)
chr13:72301181-72301781(+)
chr13:72301586-72302186(+)
chr13:72303460-72304060(+)
chr13:72304332-72304932(+)
chr13:72305000-72305600(+)
chr13:72306582-72307182(+)
chr13:72308950-72309550(+)
chr13:72313970-72314570(+)
chr13:72315855-72316455(+)
chr13:72322403-72323003(+)
chr13:72323710-72324310(+)
chr13:72325042-72325642(+)
chr13:72327010-72327610(+)
chr13:72327440-72328040(+)
chr13:72328514-72329114(+)
chr13:72332390-72332990(+)
chr13:72332847-72333447(+)
chr13:72333618-72334218(+)
chr13:72334089-72334689(+)
chr13:72335490-72336090(+)
chr13:72338130-72338730(+)
chr13:72339160-72339760(+)
chr13:72340170-72340770(+)
chr13:72342217-72342817(+)
chr13:72342725-72343325(+)
chr13:72344750-72345350(+)
chr13:72347542-72348142(+)
chr13:72349910-72350510(+)
chr13:72350926-72351526(+)
chr13:72353410-72354010(+)
chr13:72356830-72357430(+)
chr13:72359520-72360120(+)
chr13:72360875-72361475(+)
chr13:72361497-72362097(+)
chr13:72363958-72364558(+)
chr13:72371584-72372184(+)
chr13:72372742-72373342(+)
chr13:72373402-72374002(+)
chr13:72375188-72375788(+)
chr13:72375866-72376466(+)
chr13:72377008-72377608(+)
chr13:72378990-72379590(+)
chr13:72379830-72380430(+)
chr13:72380930-72381530(+)
chr13:72384070-72384670(+)
chr13:72384650-72385250(+)
chr13:72385370-72385970(+)
chr13:72387225-72387825(+)
chr13:72388444-72389044(+)
chr13:72388870-72389470(+)
chr13:72390735-72391335(+)
chr13:72391370-72391970(+)
chr13:72393250-72393850(+)
chr13:72399810-72400410(+)
chr13:72402146-72402746(+)
chr13:72402578-72403178(+)
chr13:72403610-72404210(+)
chr13:72404718-72405318(+)
chr13:72405791-72406391(+)
chr13:72409003-72409603(+)
chr13:72411520-72412120(+)
chr13:72412630-72413230(+)
chr13:72415490-72416090(+)
chr13:72419908-72420508(+)
chr13:72423385-72423985(+)
chr13:72423843-72424443(+)
chr13:72425490-72426090(+)
chr13:72426064-72426664(+)
chr13:72426830-72427430(+)
chr13:72427661-72428261(+)
chr13:72430110-72430710(+)
chr13:72432950-72433550(+)
chr13:72434082-72434682(+)
chr13:72434756-72435356(+)
chr13:72435443-72436043(+)
chr13:72436334-72436934(+)
chr13:72436803-72437403(+)
chr13:72437302-72437902(+)
chr13:72437735-72438335(+)
chr13:72438197-72438797(+)
chr13:72438736-72439336(+)
chr13:72439528-72440128(+)
chr13:72440085-72440685(+)
chr13:72440646-72441246(+)
chr13:72441211-72441811(+)
chr13:72441693-72442293(+)
chr13:72442270-72442870(+)
chr13:72442780-72443380(+)
chr13:72443320-72443920(+)
chr13:72443750-72444350(+)
chr13:72444152-72444752(+)
chr13:72445305-72445905(+)
chr13:72445895-72446495(+)
chr13:72448444-72449044(+)
chr13:72450313-72450913(+)
chr13:72450829-72451429(+)
chr13:72451248-72451848(+)
chr13:72453227-72453827(+)
chr13:72454955-72455555(+)
chr13:72471250-72471850(+)
chr13:72476772-72477372(+)
chr13:72480510-72481110(+)
chr13:72486643-72487243(+)
chr13:72487771-72488371(+)
chr13:72490590-72491190(+)
chr13:72492078-72492678(+)
chr13:72495080-72495680(+)
chr13:72496216-72496816(+)
chr13:72498983-72499583(+)
chr13:72499410-72500010(+)
chr13:72502735-72503335(+)
chr13:72505433-72506033(+)
chr13:72507770-72508370(+)
chr13:72509407-72510007(+)
chr13:72510890-72511490(+)
chr13:72512032-72512632(+)
chr13:72513295-72513895(+)
chr13:72517695-72518295(+)
chr13:72523506-72524106(+)
chr13:72528510-72529110(+)
chr13:72536777-72537377(+)
chr13:72538569-72539169(+)
chr13:72539840-72540440(+)
chr13:72540770-72541370(+)
chr13:72541410-72542010(+)
chr13:72542010-72542610(+)
chr13:72547340-72547940(+)
chr13:72552350-72552950(+)
chr13:72552872-72553472(+)
chr13:72553688-72554288(+)
chr13:72562250-72562850(+)
chr13:72564230-72564830(+)
chr13:72567310-72567910(+)
chr13:72572978-72573578(+)
chr13:72577572-72578172(+)
chr13:72578286-72578886(+)
chr13:72578962-72579562(+)
chr13:72579415-72580015(+)
chr13:72585290-72585890(+)
chr13:72587750-72588350(+)
chr13:72588161-72588761(+)
chr13:72592140-72592740(+)
chr13:72597892-72598492(+)
chr13:72598790-72599390(+)
chr13:72599861-72600461(+)
chr13:72601150-72601750(+)
chr13:72603560-72604160(+)
chr13:72603990-72604590(+)
chr13:72606537-72607137(+)
chr13:72613190-72613790(+)
chr13:72617570-72618170(+)
chr13:72618295-72618895(+)
chr13:72618793-72619393(+)
chr13:72621554-72622154(+)
chr13:72622632-72623232(+)
chr13:72624260-72624860(+)
chr13:72633679-72634279(+)
chr13:72635580-72636180(+)
chr13:72636010-72636610(+)
chr13:72636714-72637314(+)
chr13:72638090-72638690(+)
chr13:72645736-72646336(+)
chr13:72646450-72647050(+)
chr13:72647250-72647850(+)
chr13:72648321-72648921(+)
chr13:72648743-72649343(+)
chr13:72649826-72650426(+)
chr13:72651654-72652254(+)
chr13:72658910-72659510(+)
chr13:72661687-72662287(+)
chr13:72663070-72663670(+)
chr13:72663510-72664110(+)
chr13:72671630-72672230(+)
chr13:72674890-72675490(+)
chr13:72675450-72676050(+)
chr13:72676082-72676682(+)
chr13:72677572-72678172(+)
chr13:72677990-72678590(+)
chr13:72678786-72679386(+)
chr13:72683850-72684450(+)
chr13:72686250-72686850(+)
chr13:72686690-72687290(+)
chr13:72687226-72687826(+)
chr13:72688050-72688650(+)
chr13:72694610-72695210(+)
chr13:72695504-72696104(+)
chr13:72696922-72697522(+)
chr13:72699624-72700224(+)
chr13:72700030-72700630(+)
chr13:72700478-72701078(+)
chr13:72701118-72701718(+)
chr13:72703285-72703885(+)
chr13:72706130-72706730(+)
chr13:72708015-72708615(+)
chr13:72708818-72709418(+)
chr13:72710257-72710857(+)
chr13:72711712-72712312(+)
chr13:72713230-72713830(+)
chr13:72713730-72714330(+)
chr13:72714455-72715055(+)
chr13:72715190-72715790(+)
chr13:72715613-72716213(+)
chr13:72716039-72716639(+)
chr13:72716961-72717561(+)
chr13:72717825-72718425(+)
chr13:72718678-72719278(+)
chr13:72719470-72720070(+)
chr13:72720350-72720950(+)
chr13:72723730-72724330(+)
chr13:72724580-72725180(+)
chr13:72725239-72725839(+)
chr13:72728850-72729450(+)
chr13:72729418-72730018(+)
chr13:72730895-72731495(+)
chr13:72737195-72737795(+)
chr13:72737717-72738317(+)
chr13:72738175-72738775(+)
chr13:72738854-72739454(+)
chr13:72739270-72739870(+)
chr13:72740283-72740883(+)
chr13:72740698-72741298(+)
chr13:72741190-72741790(+)
chr13:72741735-72742335(+)
chr13:72742335-72742935(+)
chr13:72743270-72743870(+)
chr13:72748610-72749210(+)
chr13:72749670-72750270(+)
chr13:72750950-72751550(+)
chr13:72754607-72755207(+)
chr13:72755685-72756285(+)
chr13:72756755-72757355(+)
chr13:72759890-72760490(+)
chr13:72761060-72761660(+)
chr13:72767990-72768590(+)
chr13:72768576-72769176(+)
chr13:72769092-72769692(+)
chr13:72773144-72773744(+)
chr13:72773707-72774307(+)
chr13:72775784-72776384(+)
chr13:72778364-72778964(+)
chr13:72779797-72780397(+)
chr13:72782194-72782794(+)
chr13:72786670-72787270(+)
chr13:72788200-72788800(+)
chr13:72790630-72791230(+)
chr13:72791191-72791791(+)
chr13:72793030-72793630(+)
chr13:72793555-72794155(+)
chr13:72794790-72795390(+)
chr13:72795336-72795936(+)
chr13:72797070-72797670(+)
chr13:72797497-72798097(+)
chr13:72799250-72799850(+)
chr13:72803143-72803743(+)
chr13:72803634-72804234(+)
chr13:72815050-72815650(+)
chr13:72815450-72816050(+)
chr13:72819530-72820130(+)
chr13:72820375-72820975(+)
chr13:72822470-72823070(+)
chr13:72823605-72824205(+)
chr13:72827059-72827659(+)
chr13:72827726-72828326(+)
chr13:72829941-72830541(+)
chr13:72832405-72833005(+)
chr13:72833539-72834139(+)
chr13:72845030-72845630(+)
chr13:72850255-72850855(+)
chr13:72856150-72856750(+)
chr13:72858809-72859409(+)
chr13:72860490-72861090(+)
chr13:72865329-72865929(+)
chr13:72866082-72866682(+)
chr13:72867263-72867863(+)
chr13:72868610-72869210(+)
chr13:72869165-72869765(+)
chr13:72870190-72870790(+)
chr13:72877690-72878290(+)
chr13:72878137-72878737(+)
chr13:72879875-72880475(+)
chr13:72883970-72884570(+)
chr13:72885774-72886374(+)
chr13:72887425-72888025(+)
chr13:72888210-72888810(+)
chr13:72891407-72892007(+)
chr13:72893090-72893690(+)
chr13:72893570-72894170(+)
chr13:72895090-72895690(+)
chr13:72896162-72896762(+)
chr13:72898652-72899252(+)
chr13:72908010-72908610(+)
chr13:72912640-72913240(+)
chr13:72915947-72916547(+)
chr13:72916383-72916983(+)
chr13:72918770-72919370(+)
chr13:72919330-72919930(+)
chr13:72920762-72921362(+)
chr13:72923906-72924506(+)
chr13:72924577-72925177(+)
chr13:72928030-72928630(+)
chr13:72930090-72930690(+)
chr13:72930730-72931330(+)
chr13:72940550-72941150(+)
chr13:72941439-72942039(+)
chr13:72942061-72942661(+)
chr13:72944291-72944891(+)
chr13:72947343-72947943(+)
chr13:72948610-72949210(+)
chr13:72952023-72952623(+)
chr13:72953590-72954190(+)
chr13:72957170-72957770(+)
chr13:72957669-72958269(+)
chr13:72958283-72958883(+)
chr13:72958906-72959506(+)
chr13:72959736-72960336(+)
chr13:72960310-72960910(+)
chr13:72960862-72961462(+)
chr13:72961390-72961990(+)
chr13:72962059-72962659(+)
chr13:72964210-72964810(+)
chr13:72964925-72965525(+)
chr13:72970815-72971415(+)
chr13:72971474-72972074(+)
chr13:72972730-72973330(+)
chr13:72975054-72975654(+)
chr13:72976573-72977173(+)
chr13:72977070-72977670(+)
chr13:72977598-72978198(+)
chr13:72979465-72980065(+)
chr13:72982779-72983379(+)
chr13:72983943-72984543(+)
chr13:72984890-72985490(+)
chr13:72986510-72987110(+)
chr13:72988455-72989055(+)
chr13:72993550-72994150(+)
chr13:72996590-72997190(+)
chr13:72998099-72998699(+)
chr13:72999910-73000510(+)
chr13:73001922-73002522(+)
chr13:73004471-73005071(+)
chr13:73005018-73005618(+)
chr13:73006271-73006871(+)
chr13:73009251-73009851(+)
chr13:73009871-73010471(+)
chr13:73011486-73012086(+)
chr13:73015810-73016410(+)
chr13:73018510-73019110(+)
chr13:73027135-73027735(+)
chr13:73030050-73030650(+)
chr13:73030743-73031343(+)
chr13:73031350-73031950(+)
chr13:73032691-73033291(+)
chr13:73034210-73034810(+)
chr13:73034790-73035390(+)
chr13:73036211-73036811(+)
chr13:73036738-73037338(+)
chr13:73037608-73038208(+)
chr13:73038270-73038870(+)
chr13:73041190-73041790(+)
chr13:73043388-73043988(+)
chr13:73043969-73044569(+)
chr13:73047980-73048580(+)
chr13:73048490-73049090(+)
chr13:73062050-73062650(+)
chr13:73063839-73064439(+)
chr13:73067735-73068335(+)
chr13:73069738-73070338(+)
chr13:73074850-73075450(+)
chr13:73075653-73076253(+)
chr13:73078009-73078609(+)
chr13:73078472-73079072(+)
chr13:73078895-73079495(+)
chr13:73079501-73080101(+)
chr13:73081499-73082099(+)
chr13:73082305-73082905(+)
chr13:73087050-73087650(+)
chr13:73088120-73088720(+)
chr13:73088685-73089285(+)
chr13:73090270-73090870(+)
chr13:73091210-73091810(+)
chr13:73092035-73092635(+)
chr13:73092615-73093215(+)
chr13:73094230-73094830(+)
chr13:73096046-73096646(+)
chr13:73096988-73097588(+)
chr13:73097552-73098152(+)
chr13:73099213-73099813(+)
chr13:73101298-73101898(+)
chr13:73101850-73102450(+)
chr13:73102330-73102930(+)
chr13:73104436-73105036(+)
chr13:73107630-73108230(+)
chr13:73108115-73108715(+)
chr13:73108957-73109557(+)
chr13:73110938-73111538(+)
chr13:73111451-73112051(+)
chr13:73112110-73112710(+)
chr13:73114160-73114760(+)
chr13:73114901-73115501(+)
chr13:73115720-73116320(+)
chr13:73116290-73116890(+)
chr13:73118090-73118690(+)
chr13:73119191-73119791(+)
chr13:73120092-73120692(+)
chr13:73120855-73121455(+)
chr13:73124505-73125105(+)
chr13:73126717-73127317(+)
chr13:73129630-73130230(+)
chr13:73131176-73131776(+)
chr13:73133804-73134404(+)
chr13:73134571-73135171(+)
chr13:73135215-73135815(+)
chr13:73135826-73136426(+)
chr13:73138800-73139400(+)
chr13:73139918-73140518(+)
chr13:73140583-73141183(+)
chr13:73141063-73141663(+)
chr13:73141590-73142190(+)
chr13:73142050-73142650(+)
chr13:73142750-73143350(+)
chr13:73143880-73144480(+)
chr13:73145130-73145730(+)
chr13:73145549-73146149(+)
chr13:73146155-73146755(+)
chr13:73149270-73149870(+)
chr13:73150665-73151265(+)
chr13:73152970-73153570(+)
chr13:73154188-73154788(+)
chr13:73156030-73156630(+)
chr13:73158050-73158650(+)
chr13:73158710-73159310(+)
chr13:73159295-73159895(+)
chr13:73160507-73161107(+)
chr13:73164299-73164899(+)
chr13:73168950-73169550(+)
chr13:73172727-73173327(+)
chr13:73173189-73173789(+)
chr13:73174018-73174618(+)
chr13:73178212-73178812(+)
chr13:73180510-73181110(+)
chr13:73191205-73191805(+)
chr13:73191690-73192290(+)
chr13:73195470-73196070(+)
chr13:73199680-73200280(+)
chr13:73200111-73200711(+)
chr13:73208110-73208710(+)
chr13:73209730-73210330(+)
chr13:73211497-73212097(+)
chr13:73211974-73212574(+)
chr13:73212441-73213041(+)
chr13:73212940-73213540(+)
chr13:73217421-73218021(+)
chr13:73219510-73220110(+)
chr13:73221307-73221907(+)
chr13:73222710-73223310(+)
chr13:73223352-73223952(+)
chr13:73224210-73224810(+)
chr13:73225202-73225802(+)
chr13:73226677-73227277(+)
chr13:73227704-73228304(+)
chr13:73228448-73229048(+)
chr13:73232135-73232735(+)
chr13:73233070-73233670(+)
chr13:73236603-73237203(+)
chr13:73241210-73241810(+)
chr13:73248450-73249050(+)
chr13:73251449-73252049(+)
chr13:73252319-73252919(+)
chr13:73259755-73260355(+)
chr13:73260826-73261426(+)
chr13:73263276-73263876(+)
chr13:73263950-73264550(+)
chr13:73266708-73267308(+)
chr13:73268251-73268851(+)
chr13:73268990-73269590(+)
chr13:73270641-73271241(+)
chr13:73272310-73272910(+)
chr13:73274590-73275190(+)
chr13:73275580-73276180(+)
chr13:73276615-73277215(+)
chr13:73286980-73287580(+)
chr13:73290838-73291438(+)
chr13:73292390-73292990(+)
chr13:73299350-73299950(+)
chr13:73300390-73300990(+)
chr13:73300969-73301569(+)
chr13:73301617-73302217(+)
chr13:73302250-73302850(+)
chr13:73303089-73303689(+)
chr13:73311070-73311670(+)
chr13:73314150-73314750(+)
chr13:73315090-73315690(+)
chr13:73319275-73319875(+)
chr13:73326330-73326930(+)
chr13:73328110-73328710(+)
chr13:73330450-73331050(+)
chr13:73330889-73331489(+)
chr13:73331757-73332357(+)
chr13:73334230-73334830(+)
chr13:73337456-73338056(+)
chr13:73348086-73348686(+)
chr13:73353563-73354163(+)
chr13:73354670-73355270(+)
chr13:73355371-73355971(+)
chr13:73355879-73356479(+)
chr13:73356764-73357364(+)
chr13:73359670-73360270(+)
chr13:73362480-73363080(+)
chr13:73362912-73363512(+)
chr13:73365313-73365913(+)
chr13:73366050-73366650(+)
chr13:73366680-73367280(+)
chr13:73378352-73378952(+)
chr13:73379684-73380284(+)
chr13:73381982-73382582(+)
chr13:73382904-73383504(+)
chr13:73383762-73384362(+)
chr13:73384207-73384807(+)
chr13:73385950-73386550(+)
chr13:73387850-73388450(+)
chr13:73392960-73393560(+)
chr13:73394599-73395199(+)
chr13:73397730-73398330(+)
chr13:73400500-73401100(+)
chr13:73407930-73408530(+)
chr13:73408657-73409257(+)
chr13:73410630-73411230(+)
chr13:73413233-73413833(+)
chr13:73413867-73414467(+)
chr13:73416065-73416665(+)
chr13:73423601-73424201(+)
chr13:73425033-73425633(+)
chr13:73425519-73426119(+)
chr13:73426051-73426651(+)
chr13:73427034-73427634(+)
chr13:73437810-73438410(+)
chr13:73438577-73439177(+)
chr13:73442410-73443010(+)
chr13:73449290-73449890(+)
chr13:73451370-73451970(+)
chr13:73454190-73454790(+)
chr13:73457610-73458210(+)
chr13:73458104-73458704(+)
chr13:73460657-73461257(+)
chr13:73461810-73462410(+)
chr13:73462710-73463310(+)
chr13:73463524-73464124(+)
chr13:73464602-73465202(+)
chr13:73467075-73467675(+)
chr13:73469940-73470540(+)
chr13:73470930-73471530(+)
chr13:73471760-73472360(+)
chr13:73475663-73476263(+)
chr13:73476390-73476990(+)
chr13:73477910-73478510(+)
chr13:73479790-73480390(+)
chr13:73480951-73481551(+)
chr13:73481931-73482531(+)
chr13:73482492-73483092(+)
chr13:73483190-73483790(+)
chr13:73484270-73484870(+)
chr13:73486020-73486620(+)
chr13:73488670-73489270(+)
chr13:73492190-73492790(+)
chr13:73493599-73494199(+)
chr13:73494124-73494724(+)
chr13:73500390-73500990(+)
chr13:73504643-73505243(+)
chr13:73505271-73505871(+)
chr13:73506243-73506843(+)
chr13:73515164-73515764(+)
chr13:73516270-73516870(+)
chr13:73520170-73520770(+)
chr13:73522210-73522810(+)
chr13:73526798-73527398(+)
chr13:73527609-73528209(+)
chr13:73528157-73528757(+)
chr13:73529050-73529650(+)
chr13:73530170-73530770(+)
chr13:73532022-73532622(+)
chr13:73533616-73534216(+)
chr13:73534117-73534717(+)
chr13:73534557-73535157(+)
chr13:73535035-73535635(+)
chr13:73537750-73538350(+)
chr13:73538535-73539135(+)
chr13:73539125-73539725(+)
chr13:73539563-73540163(+)
chr13:73543575-73544175(+)
chr13:73544378-73544978(+)
chr13:73544980-73545580(+)
chr13:73545593-73546193(+)
chr13:73547190-73547790(+)
chr13:73552030-73552630(+)
chr13:73552982-73553582(+)
chr13:73556655-73557255(+)
chr13:73557316-73557916(+)
chr13:73557963-73558563(+)
chr13:73559637-73560237(+)
chr13:73560350-73560950(+)
chr13:73561042-73561642(+)
chr13:73565017-73565617(+)
chr13:73568550-73569150(+)
chr13:73572360-73572960(+)
chr13:73574080-73574680(+)
chr13:73574525-73575125(+)
chr13:73576030-73576630(+)
chr13:73582880-73583480(+)
chr13:73584552-73585152(+)
chr13:73585562-73586162(+)
chr13:73592392-73592992(+)
chr13:73594780-73595380(+)
chr13:73599333-73599933(+)
chr13:73603123-73603723(+)
chr13:73605642-73606242(+)
chr13:73607263-73607863(+)
chr13:73609680-73610280(+)
chr13:73610577-73611177(+)
chr13:73612070-73612670(+)
chr13:73613305-73613905(+)
chr13:73613738-73614338(+)
chr13:73614624-73615224(+)
chr13:73615179-73615779(+)
chr13:73615950-73616550(+)
chr13:73619131-73619731(+)
chr13:73621190-73621790(+)
chr13:73622790-73623390(+)
chr13:73627566-73628166(+)
chr13:73628735-73629335(+)
chr13:73629470-73630070(+)
chr13:73630116-73630716(+)
chr13:73630760-73631360(+)
chr13:73631333-73631933(+)
chr13:73631759-73632359(+)
chr13:73632701-73633301(+)
chr13:73633398-73633998(+)
chr13:73634151-73634751(+)
chr13:73634869-73635469(+)
chr13:73635446-73636046(+)
chr13:73635904-73636504(+)
chr13:73636391-73636991(+)
chr13:73637253-73637853(+)
chr13:73637793-73638393(+)
chr13:73638440-73639040(+)
chr13:73639068-73639668(+)
chr13:73639928-73640528(+)
chr13:73640575-73641175(+)
chr13:73641410-73642010(+)
chr13:73642110-73642710(+)
chr13:73643442-73644042(+)
chr13:73644110-73644710(+)
chr13:73644922-73645522(+)
chr13:73645605-73646205(+)
chr13:73646149-73646749(+)
chr13:73646648-73647248(+)
chr13:73647101-73647701(+)
chr13:73648090-73648690(+)
chr13:73648542-73649142(+)
chr13:73649129-73649729(+)
chr13:73649656-73650256(+)
chr13:73650690-73651290(+)
chr13:73651230-73651830(+)
chr13:73651959-73652559(+)
chr13:73652630-73653230(+)
chr13:73653377-73653977(+)
chr13:73654450-73655050(+)
chr13:73655409-73656009(+)
chr13:73656521-73657121(+)
chr13:73656930-73657530(+)
chr13:73658270-73658870(+)
chr13:73659550-73660150(+)
chr13:73660930-73661530(+)
chr13:73663410-73664010(+)
chr13:73664458-73665058(+)
chr13:73664970-73665570(+)
chr13:73665510-73666110(+)
chr13:73666848-73667448(+)
chr13:73670251-73670851(+)
chr13:73671030-73671630(+)
chr13:73675410-73676010(+)
chr13:73677362-73677962(+)
chr13:73678560-73679160(+)
chr13:73680784-73681384(+)
chr13:73681499-73682099(+)
chr13:73681983-73682583(+)
chr13:73683856-73684456(+)
chr13:73684641-73685241(+)
chr13:73685328-73685928(+)
chr13:73687275-73687875(+)
chr13:73692030-73692630(+)
chr13:73693750-73694350(+)
chr13:73696257-73696857(+)
chr13:73696853-73697453(+)
chr13:73699570-73700170(+)
chr13:73701403-73702003(+)
chr13:73703035-73703635(+)
chr13:73705327-73705927(+)
chr13:73707516-73708116(+)
chr13:73708466-73709066(+)
chr13:73708990-73709590(+)
chr13:73710869-73711469(+)
chr13:73712304-73712904(+)
chr13:73712730-73713330(+)
chr13:73713155-73713755(+)
chr13:73713580-73714180(+)
chr13:73714844-73715444(+)
chr13:73715374-73715974(+)
chr13:73716076-73716676(+)
chr13:73719058-73719658(+)
chr13:73720744-73721344(+)
chr13:73724330-73724930(+)
chr13:73728754-73729354(+)
chr13:73729226-73729826(+)
chr13:73729960-73730560(+)
chr13:73731077-73731677(+)
chr13:73732882-73733482(+)
chr13:73734402-73735002(+)
chr13:73736893-73737493(+)
chr13:73737480-73738080(+)
chr13:73740102-73740702(+)
chr13:73741072-73741672(+)
chr13:73741488-73742088(+)
chr13:73742257-73742857(+)
chr13:73743007-73743607(+)
chr13:73743510-73744110(+)
chr13:73743973-73744573(+)
chr13:73745297-73745897(+)
chr13:73745953-73746553(+)
chr13:73746688-73747288(+)
chr13:73747430-73748030(+)
chr13:73748425-73749025(+)
chr13:73749133-73749733(+)
chr13:73751030-73751630(+)
chr13:73751970-73752570(+)
chr13:73753391-73753991(+)
chr13:73753888-73754488(+)
chr13:73756070-73756670(+)
chr13:73757044-73757644(+)
chr13:73760490-73761090(+)
chr13:73762000-73762600(+)
chr13:73763379-73763979(+)
chr13:73763844-73764444(+)
chr13:73764480-73765080(+)
chr13:73765635-73766235(+)
chr13:73768326-73768926(+)
chr13:73769128-73769728(+)
chr13:73769630-73770230(+)
chr13:73773018-73773618(+)
chr13:73773976-73774576(+)
chr13:73774460-73775060(+)
chr13:73774870-73775470(+)
chr13:73775621-73776221(+)
chr13:73778570-73779170(+)
chr13:73781350-73781950(+)
chr13:73783240-73783840(+)
chr13:73784385-73784985(+)
chr13:73785130-73785730(+)
chr13:73786510-73787110(+)
chr13:73788354-73788954(+)
chr13:73789859-73790459(+)
chr13:73790518-73791118(+)
chr13:73791022-73791622(+)
chr13:73792215-73792815(+)
chr13:73794910-73795510(+)
chr13:73795428-73796028(+)
chr13:73796846-73797446(+)
chr13:73797509-73798109(+)
chr13:73798751-73799351(+)
chr13:73800111-73800711(+)
chr13:73802615-73803215(+)
chr13:73804751-73805351(+)
chr13:73805515-73806115(+)
chr13:73808970-73809570(+)
chr13:73809522-73810122(+)
chr13:73811698-73812298(+)
chr13:73813810-73814410(+)
chr13:73814230-73814830(+)
chr13:73815670-73816270(+)
chr13:73816490-73817090(+)
chr13:73817258-73817858(+)
chr13:73818614-73819214(+)
chr13:73819303-73819903(+)
chr13:73821475-73822075(+)
chr13:73822193-73822793(+)
chr13:73822756-73823356(+)
chr13:73823222-73823822(+)
chr13:73825782-73826382(+)
chr13:73826350-73826950(+)
chr13:73826970-73827570(+)
chr13:73828838-73829438(+)
chr13:73832351-73832951(+)
chr13:73833291-73833891(+)
chr13:73833850-73834450(+)
chr13:73834588-73835188(+)
chr13:73835812-73836412(+)
chr13:73836891-73837491(+)
chr13:73838034-73838634(+)
chr13:73838637-73839237(+)
chr13:73842367-73842967(+)
chr13:73842810-73843410(+)
chr13:73846395-73846995(+)
chr13:73847086-73847686(+)
chr13:73847784-73848384(+)
chr13:73848206-73848806(+)
chr13:73849124-73849724(+)
chr13:73849970-73850570(+)
chr13:73852180-73852780(+)
chr13:73855790-73856390(+)
chr13:73858510-73859110(+)
chr13:73860230-73860830(+)
chr13:73861038-73861638(+)
chr13:73861470-73862070(+)
chr13:73861979-73862579(+)
chr13:73862582-73863182(+)
chr13:73863530-73864130(+)
chr13:73864853-73865453(+)
chr13:73865510-73866110(+)
chr13:73868077-73868677(+)
chr13:73872510-73873110(+)
chr13:73873832-73874432(+)
chr13:73874646-73875246(+)
chr13:73875690-73876290(+)
chr13:73877904-73878504(+)
chr13:73878490-73879090(+)
chr13:73880750-73881350(+)
chr13:73881510-73882110(+)
chr13:73884370-73884970(+)
chr13:73887970-73888570(+)
chr13:73891101-73891701(+)
chr13:73891770-73892370(+)
chr13:73893910-73894510(+)
chr13:73897715-73898315(+)
chr13:73898877-73899477(+)
chr13:73899703-73900303(+)
chr13:73900271-73900871(+)
chr13:73901270-73901870(+)
chr13:73902030-73902630(+)
chr13:73903400-73904000(+)
chr13:73904450-73905050(+)
chr13:73905170-73905770(+)
chr13:73905630-73906230(+)
chr13:73907565-73908165(+)
chr13:73908453-73909053(+)
chr13:73909207-73909807(+)
chr13:73909610-73910210(+)
chr13:73910013-73910613(+)
chr13:73910774-73911374(+)
chr13:73911511-73912111(+)
chr13:73912414-73913014(+)
chr13:73913108-73913708(+)
chr13:73914090-73914690(+)
chr13:73915772-73916372(+)
chr13:73918285-73918885(+)
chr13:73921870-73922470(+)
chr13:73927300-73927900(+)
chr13:73927990-73928590(+)
chr13:73929173-73929773(+)
chr13:73932790-73933390(+)
chr13:73933410-73934010(+)
chr13:73938757-73939357(+)
chr13:73939269-73939869(+)
chr13:73939727-73940327(+)
chr13:73940261-73940861(+)
chr13:73941592-73942192(+)
chr13:73942040-73942640(+)
chr13:73942615-73943215(+)
chr13:73943130-73943730(+)
chr13:73943952-73944552(+)
chr13:73945890-73946490(+)
chr13:73946793-73947393(+)
chr13:73962631-73963231(+)
chr13:73964126-73964726(+)
chr13:73971130-73971730(+)
chr13:73971720-73972320(+)
chr13:73972670-73973270(+)
chr13:73973404-73974004(+)
chr13:73974330-73974930(+)
chr13:73975822-73976422(+)
chr13:73977355-73977955(+)
chr13:73977817-73978417(+)
chr13:73978610-73979210(+)
chr13:73980482-73981082(+)
chr13:73984414-73985014(+)
chr13:73985315-73985915(+)
chr13:73985890-73986490(+)
chr13:73986975-73987575(+)
chr13:73987730-73988330(+)
chr13:73989690-73990290(+)
chr13:73990103-73990703(+)
chr13:73991044-73991644(+)
chr13:73993244-73993844(+)
chr13:73994870-73995470(+)
chr13:73995450-73996050(+)
chr13:73997045-73997645(+)
chr13:73999870-74000470(+)
chr13:74001110-74001710(+)
chr13:74002194-74002794(+)
chr13:74002768-74003368(+)
chr13:74003726-74004326(+)
chr13:74004310-74004910(+)
chr13:74007874-74008474(+)
chr13:74012362-74012962(+)
chr13:74014327-74014927(+)
chr13:74019037-74019637(+)
chr13:74020982-74021582(+)
chr13:74021563-74022163(+)
chr13:74022490-74023090(+)
chr13:74023327-74023927(+)
chr13:74024053-74024653(+)
chr13:74024615-74025215(+)
chr13:74025370-74025970(+)
chr13:74026345-74026945(+)
chr13:74031130-74031730(+)
chr13:74036261-74036861(+)
chr13:74039045-74039645(+)
chr13:74039606-74040206(+)
chr13:74040206-74040806(+)
chr13:74040684-74041284(+)
chr13:74041191-74041791(+)
chr13:74043220-74043820(+)
chr13:74046110-74046710(+)
chr13:74051060-74051660(+)
chr13:74051790-74052390(+)
chr13:74052990-74053590(+)
chr13:74053433-74054033(+)
chr13:74053923-74054523(+)
chr13:74055123-74055723(+)
chr13:74056049-74056649(+)
chr13:74056630-74057230(+)
chr13:74059150-74059750(+)
chr13:74059750-74060350(+)
chr13:74066290-74066890(+)
chr13:74067022-74067622(+)
chr13:74068892-74069492(+)
chr13:74070733-74071333(+)
chr13:74071480-74072080(+)
chr13:74073733-74074333(+)
chr13:74075895-74076495(+)
chr13:74079456-74080056(+)
chr13:74082775-74083375(+)
chr13:74084035-74084635(+)
chr13:74087780-74088380(+)
chr13:74089060-74089660(+)
chr13:74090010-74090610(+)
chr13:74090795-74091395(+)
chr13:74091510-74092110(+)
chr13:74092930-74093530(+)
chr13:74093776-74094376(+)
chr13:74094743-74095343(+)
chr13:74095266-74095866(+)
chr13:74096014-74096614(+)
chr13:74096935-74097535(+)
chr13:74097930-74098530(+)
chr13:74103830-74104430(+)
chr13:74105107-74105707(+)
chr13:74106510-74107110(+)
chr13:74107091-74107691(+)
chr13:74109389-74109989(+)
chr13:74110090-74110690(+)
chr13:74110730-74111330(+)
chr13:74111253-74111853(+)
chr13:74111710-74112310(+)
chr13:74116494-74117094(+)
chr13:74118129-74118729(+)
chr13:74118990-74119590(+)
chr13:74121310-74121910(+)
chr13:74122508-74123108(+)
chr13:74123779-74124379(+)
chr13:74125136-74125736(+)
chr13:74125790-74126390(+)
chr13:74127070-74127670(+)
chr13:74127483-74128083(+)
chr13:74130080-74130680(+)
chr13:74130947-74131547(+)
chr13:74131430-74132030(+)
chr13:74136883-74137483(+)
chr13:74138186-74138786(+)
chr13:74138608-74139208(+)
chr13:74139250-74139850(+)
chr13:74140470-74141070(+)
chr13:74142320-74142920(+)
chr13:74144240-74144840(+)
chr13:74145398-74145998(+)
chr13:74146900-74147500(+)
chr13:74150414-74151014(+)
chr13:74150996-74151596(+)
chr13:74152286-74152886(+)
chr13:74154915-74155515(+)
chr13:74155370-74155970(+)
chr13:74156925-74157525(+)
chr13:74157562-74158162(+)
chr13:74158350-74158950(+)
chr13:74165890-74166490(+)
chr13:74166830-74167430(+)
chr13:74167288-74167888(+)
chr13:74170402-74171002(+)
chr13:74172268-74172868(+)
chr13:74172810-74173410(+)
chr13:74173304-74173904(+)
chr13:74173774-74174374(+)
chr13:74174356-74174956(+)
chr13:74176335-74176935(+)
chr13:74181747-74182347(+)
chr13:74182195-74182795(+)
chr13:74182658-74183258(+)
chr13:74183144-74183744(+)
chr13:74184395-74184995(+)
chr13:74184932-74185532(+)
chr13:74190910-74191510(+)
chr13:74192538-74193138(+)
chr13:74196421-74197021(+)
chr13:74197387-74197987(+)
chr13:74199912-74200512(+)
chr13:74201110-74201710(+)
chr13:74204770-74205370(+)
chr13:74205360-74205960(+)
chr13:74208075-74208675(+)
chr13:74208556-74209156(+)
chr13:74209308-74209908(+)
chr13:74209910-74210510(+)
chr13:74211070-74211670(+)
chr13:74213322-74213922(+)
chr13:74214370-74214970(+)
chr13:74218550-74219150(+)
chr13:74227564-74228164(+)
chr13:74227970-74228570(+)
chr13:74228557-74229157(+)
chr13:74230913-74231513(+)
chr13:74232023-74232623(+)
chr13:74233808-74234408(+)
chr13:74235742-74236342(+)
chr13:74236473-74237073(+)
chr13:74238924-74239524(+)
chr13:74239330-74239930(+)
chr13:74241770-74242370(+)
chr13:74242493-74243093(+)
chr13:74245030-74245630(+)
chr13:74245835-74246435(+)
chr13:74246550-74247150(+)
chr13:74247418-74248018(+)
chr13:74248010-74248610(+)
chr13:74248620-74249220(+)
chr13:74249782-74250382(+)
chr13:74250629-74251229(+)
chr13:74251127-74251727(+)
chr13:74255050-74255650(+)
chr13:74257190-74257790(+)
chr13:74257779-74258379(+)
chr13:74258393-74258993(+)
chr13:74261210-74261810(+)
chr13:74262495-74263095(+)
chr13:74263062-74263662(+)
chr13:74264473-74265073(+)
chr13:74266057-74266657(+)
chr13:74266595-74267195(+)
chr13:74267174-74267774(+)
chr13:74268603-74269203(+)
chr13:74269195-74269795(+)
chr13:74270310-74270910(+)
chr13:74271196-74271796(+)
chr13:74272100-74272700(+)
chr13:74272898-74273498(+)
chr13:74274785-74275385(+)
chr13:74275245-74275845(+)
chr13:74275829-74276429(+)
chr13:74276594-74277194(+)
chr13:74277273-74277873(+)
chr13:74277735-74278335(+)
chr13:74278620-74279220(+)
chr13:74280410-74281010(+)
chr13:74281090-74281690(+)
chr13:74281595-74282195(+)
chr13:74282407-74283007(+)
chr13:74287790-74288390(+)
chr13:74288512-74289112(+)
chr13:74289141-74289741(+)
chr13:74289732-74290332(+)
chr13:74291178-74291778(+)
chr13:74291601-74292201(+)
chr13:74292260-74292860(+)
chr13:74294257-74294857(+)
chr13:74296158-74296758(+)
chr13:74297336-74297936(+)
chr13:74303060-74303660(+)
chr13:74304070-74304670(+)
chr13:74305625-74306225(+)
chr13:74307702-74308302(+)
chr13:74309290-74309890(+)
chr13:74312651-74313251(+)
chr13:74313450-74314050(+)
chr13:74314716-74315316(+)
chr13:74315211-74315811(+)
chr13:74315835-74316435(+)
chr13:74316997-74317597(+)
chr13:74319850-74320450(+)
chr13:74321350-74321950(+)
chr13:74325337-74325937(+)
chr13:74328740-74329340(+)
chr13:74329214-74329814(+)
chr13:74331504-74332104(+)
chr13:74333453-74334053(+)
chr13:74333895-74334495(+)
chr13:74335467-74336067(+)
chr13:74339608-74340208(+)
chr13:74340056-74340656(+)
chr13:74340559-74341159(+)
chr13:74341214-74341814(+)
chr13:74341682-74342282(+)
chr13:74342380-74342980(+)
chr13:74346310-74346910(+)
chr13:74346790-74347390(+)
chr13:74347200-74347800(+)
chr13:74350169-74350769(+)
chr13:74352458-74353058(+)
chr13:74353154-74353754(+)
chr13:74353732-74354332(+)
chr13:74354901-74355501(+)
chr13:74355450-74356050(+)
chr13:74356780-74357380(+)
chr13:74359900-74360500(+)
chr13:74363910-74364510(+)
chr13:74366867-74367467(+)
chr13:74368710-74369310(+)
chr13:74370370-74370970(+)
chr13:74371790-74372390(+)
chr13:74373980-74374580(+)
chr13:74374505-74375105(+)
chr13:74375577-74376177(+)
chr13:74376132-74376732(+)
chr13:74376991-74377591(+)
chr13:74378072-74378672(+)
chr13:74382750-74383350(+)
chr13:74383622-74384222(+)
chr13:74384666-74385266(+)
chr13:74387319-74387919(+)
chr13:74389335-74389935(+)
chr13:74390800-74391400(+)
chr13:74393750-74394350(+)
chr13:74394330-74394930(+)
chr13:74394760-74395360(+)
chr13:74396710-74397310(+)
chr13:74399165-74399765(+)
chr13:74402490-74403090(+)
chr13:74402919-74403519(+)
chr13:74406186-74406786(+)
chr13:74407367-74407967(+)
chr13:74409188-74409788(+)
chr13:74411120-74411720(+)
chr13:74416578-74417178(+)
chr13:74417410-74418010(+)
chr13:74419012-74419612(+)
chr13:74419915-74420515(+)
chr13:74422170-74422770(+)
chr13:74422739-74423339(+)
chr13:74423294-74423894(+)
chr13:74424086-74424686(+)
chr13:74424512-74425112(+)
chr13:74425128-74425728(+)
chr13:74428190-74428790(+)
chr13:74431106-74431706(+)
chr13:74433240-74433840(+)
chr13:74433850-74434450(+)
chr13:74434290-74434890(+)
chr13:74435170-74435770(+)
chr13:74435670-74436270(+)
chr13:74436128-74436728(+)
chr13:74436950-74437550(+)
chr13:74438250-74438850(+)
chr13:74438650-74439250(+)
chr13:74439074-74439674(+)
chr13:74439720-74440320(+)
chr13:74440170-74440770(+)
chr13:74441576-74442176(+)
chr13:74442490-74443090(+)
chr13:74444084-74444684(+)
chr13:74444660-74445260(+)
chr13:74445086-74445686(+)
chr13:74446347-74446947(+)
chr13:74447934-74448534(+)
chr13:74448356-74448956(+)
chr13:74450302-74450902(+)
chr13:74453630-74454230(+)
chr13:74454388-74454988(+)
chr13:74457213-74457813(+)
chr13:74461279-74461879(+)
chr13:74462110-74462710(+)
chr13:74465796-74466396(+)
chr13:74467132-74467732(+)
chr13:74467870-74468470(+)
chr13:74468933-74469533(+)
chr13:74472325-74472925(+)
chr13:74474624-74475224(+)
chr13:74475328-74475928(+)
chr13:74476325-74476925(+)
chr13:74476860-74477460(+)
chr13:74477599-74478199(+)
chr13:74480270-74480870(+)
chr13:74482330-74482930(+)
chr13:74484750-74485350(+)
chr13:74485950-74486550(+)
chr13:74486490-74487090(+)
chr13:74487143-74487743(+)
chr13:74488091-74488691(+)
chr13:74488618-74489218(+)
chr13:74489063-74489663(+)
chr13:74489800-74490400(+)
chr13:74490720-74491320(+)
chr13:74492426-74493026(+)
chr13:74492848-74493448(+)
chr13:74494660-74495260(+)
chr13:74496510-74497110(+)
chr13:74497060-74497660(+)
chr13:74498693-74499293(+)
chr13:74506135-74506735(+)
chr13:74507869-74508469(+)
chr13:74508376-74508976(+)
chr13:74509350-74509950(+)
chr13:74510025-74510625(+)
chr13:74511558-74512158(+)
chr13:74512421-74513021(+)
chr13:74513011-74513611(+)
chr13:74513696-74514296(+)
chr13:74514121-74514721(+)
chr13:74517336-74517936(+)
chr13:74517887-74518487(+)
chr13:74518660-74519260(+)
chr13:74519461-74520061(+)
chr13:74519917-74520517(+)
chr13:74522320-74522920(+)
chr13:74522830-74523430(+)
chr13:74523930-74524530(+)
chr13:74526697-74527297(+)
chr13:74528857-74529457(+)
chr13:74529690-74530290(+)
chr13:74530115-74530715(+)
chr13:74531330-74531930(+)
chr13:74531940-74532540(+)
chr13:74532696-74533296(+)
chr13:74535155-74535755(+)
chr13:74536289-74536889(+)
chr13:74537635-74538235(+)
chr13:74539580-74540180(+)
chr13:74540368-74540968(+)
chr13:74541310-74541910(+)
chr13:74541773-74542373(+)
chr13:74542536-74543136(+)
chr13:74544150-74544750(+)
chr13:74544750-74545350(+)
chr13:74545619-74546219(+)
chr13:74546546-74547146(+)
chr13:74547112-74547712(+)
chr13:74548128-74548728(+)
chr13:74549030-74549630(+)
chr13:74550310-74550910(+)
chr13:74553850-74554450(+)
chr13:74555631-74556231(+)
chr13:74556550-74557150(+)
chr13:74557176-74557776(+)
chr13:74558218-74558818(+)
chr13:74559021-74559621(+)
chr13:74559821-74560421(+)
chr13:74560510-74561110(+)
chr13:74561696-74562296(+)
chr13:74562404-74563004(+)
chr13:74563403-74564003(+)
chr13:74564830-74565430(+)
chr13:74565404-74566004(+)
chr13:74565935-74566535(+)
chr13:74567729-74568329(+)
chr13:74569750-74570350(+)
chr13:74571821-74572421(+)
chr13:74572716-74573316(+)
chr13:74573630-74574230(+)
chr13:74574934-74575534(+)
chr13:74576390-74576990(+)
chr13:74577492-74578092(+)
chr13:74578241-74578841(+)
chr13:74579658-74580258(+)
chr13:74580574-74581174(+)
chr13:74582132-74582732(+)
chr13:74583203-74583803(+)
chr13:74584050-74584650(+)
chr13:74588270-74588870(+)
chr13:74589128-74589728(+)
chr13:74589990-74590590(+)
chr13:74591265-74591865(+)
chr13:74591817-74592417(+)
chr13:74593717-74594317(+)
chr13:74595535-74596135(+)
chr13:74598328-74598928(+)
chr13:74598906-74599506(+)
chr13:74599310-74599910(+)
chr13:74600829-74601429(+)
chr13:74601934-74602534(+)
chr13:74602810-74603410(+)
chr13:74603590-74604190(+)
chr13:74606266-74606866(+)
chr13:74609949-74610549(+)
chr13:74610466-74611066(+)
chr13:74611750-74612350(+)
chr13:74612315-74612915(+)
chr13:74612730-74613330(+)
chr13:74614229-74614829(+)
chr13:74614658-74615258(+)
chr13:74616396-74616996(+)
chr13:74617280-74617880(+)
chr13:74619553-74620153(+)
chr13:74620483-74621083(+)
chr13:74621020-74621620(+)
chr13:74622012-74622612(+)
chr13:74622722-74623322(+)
chr13:74623153-74623753(+)
chr13:74623710-74624310(+)
chr13:74624320-74624920(+)
chr13:74625145-74625745(+)
chr13:74626440-74627040(+)
chr13:74627510-74628110(+)
chr13:74628190-74628790(+)
chr13:74630720-74631320(+)
chr13:74631188-74631788(+)
chr13:74634475-74635075(+)
chr13:74635992-74636592(+)
chr13:74636955-74637555(+)
chr13:74637730-74638330(+)
chr13:74638432-74639032(+)
chr13:74638844-74639444(+)
chr13:74640999-74641599(+)
chr13:74641849-74642449(+)
chr13:74642490-74643090(+)
chr13:74644072-74644672(+)
chr13:74644621-74645221(+)
chr13:74646870-74647470(+)
chr13:74647335-74647935(+)
chr13:74648080-74648680(+)
chr13:74648742-74649342(+)
chr13:74649890-74650490(+)
chr13:74650315-74650915(+)
chr13:74651825-74652425(+)
chr13:74654924-74655524(+)
chr13:74656609-74657209(+)
chr13:74657015-74657615(+)
chr13:74658653-74659253(+)
chr13:74661385-74661985(+)
chr13:74662218-74662818(+)
chr13:74663310-74663910(+)
chr13:74664439-74665039(+)
chr13:74664900-74665500(+)
chr13:74665530-74666130(+)
chr13:74666784-74667384(+)
chr13:74667583-74668183(+)
chr13:74670375-74670975(+)
chr13:74671090-74671690(+)
chr13:74672170-74672770(+)
chr13:74673915-74674515(+)
chr13:74675480-74676080(+)
chr13:74677270-74677870(+)
chr13:74678053-74678653(+)
chr13:74678894-74679494(+)
chr13:74683650-74684250(+)
chr13:74684061-74684661(+)
chr13:74685970-74686570(+)
chr13:74686815-74687415(+)
chr13:74688301-74688901(+)
chr13:74688757-74689357(+)
chr13:74689158-74689758(+)
chr13:74689634-74690234(+)
chr13:74693251-74693851(+)
chr13:74702169-74702769(+)
chr13:74703243-74703843(+)
chr13:74703797-74704397(+)
chr13:74704392-74704992(+)
chr13:74705258-74705858(+)
chr13:74706188-74706788(+)
chr13:74706853-74707453(+)
chr13:74707403-74708003(+)
chr13:74707818-74708418(+)
chr13:74708257-74708857(+)
chr13:74708676-74709276(+)
chr13:74709468-74710068(+)
chr13:74710236-74710836(+)
chr13:74711200-74711800(+)
chr13:74712272-74712872(+)
chr13:74712852-74713452(+)
chr13:74716320-74716920(+)
chr13:74718895-74719495(+)
chr13:74719321-74719921(+)
chr13:74720024-74720624(+)
chr13:74720992-74721592(+)
chr13:74722344-74722944(+)
chr13:74725910-74726510(+)
chr13:74727313-74727913(+)
chr13:74730750-74731350(+)
chr13:74732092-74732692(+)
chr13:74732690-74733290(+)
chr13:74736135-74736735(+)
chr13:74739461-74740061(+)
chr13:74740329-74740929(+)
chr13:74742299-74742899(+)
chr13:74743705-74744305(+)
chr13:74745310-74745910(+)
chr13:74745732-74746332(+)
chr13:74746404-74747004(+)
chr13:74747150-74747750(+)
chr13:74748939-74749539(+)
chr13:74749668-74750268(+)
chr13:74751627-74752227(+)
chr13:74753084-74753684(+)
chr13:74756549-74757149(+)
chr13:74758133-74758733(+)
chr13:74759835-74760435(+)
chr13:74761585-74762185(+)
chr13:74765297-74765897(+)
chr13:74767484-74768084(+)
chr13:74768915-74769515(+)
chr13:74771634-74772234(+)
chr13:74772153-74772753(+)
chr13:74772940-74773540(+)
chr13:74774127-74774727(+)
chr13:74775640-74776240(+)
chr13:74776134-74776734(+)
chr13:74777611-74778211(+)
chr13:74778814-74779414(+)
chr13:74780239-74780839(+)
chr13:74781682-74782282(+)
chr13:74782124-74782724(+)
chr13:74782813-74783413(+)
chr13:74784897-74785497(+)
chr13:74789370-74789970(+)
chr13:74791831-74792431(+)
chr13:74792450-74793050(+)
chr13:74793597-74794197(+)
chr13:74794380-74794980(+)
chr13:74795837-74796437(+)
chr13:74801126-74801726(+)
chr13:74801746-74802346(+)
chr13:74803270-74803870(+)
chr13:74803710-74804310(+)
chr13:74805078-74805678(+)
chr13:74806008-74806608(+)
chr13:74817647-74818247(+)
chr13:74820449-74821049(+)
chr13:74824863-74825463(+)
chr13:74825663-74826263(+)
chr13:74826173-74826773(+)
chr13:74827202-74827802(+)
chr13:74828790-74829390(+)
chr13:74830170-74830770(+)
chr13:74831014-74831614(+)
chr13:74831977-74832577(+)
chr13:74832994-74833594(+)
chr13:74834020-74834620(+)
chr13:74843995-74844595(+)
chr13:74845862-74846462(+)
chr13:74847162-74847762(+)
chr13:74847619-74848219(+)
chr13:74848259-74848859(+)
chr13:74848883-74849483(+)
chr13:74852940-74853540(+)
chr13:74854284-74854884(+)
chr13:74855112-74855712(+)
chr13:74855880-74856480(+)
chr13:74856330-74856930(+)
chr13:74858810-74859410(+)
chr13:74860542-74861142(+)
chr13:74860974-74861574(+)
chr13:74861794-74862394(+)
chr13:74862500-74863100(+)
chr13:74863176-74863776(+)
chr13:74864033-74864633(+)
chr13:74864447-74865047(+)
chr13:74865274-74865874(+)
chr13:74869045-74869645(+)
chr13:74871070-74871670(+)
chr13:74873734-74874334(+)
chr13:74874199-74874799(+)
chr13:74875472-74876072(+)
chr13:74876458-74877058(+)
chr13:74879880-74880480(+)
chr13:74880533-74881133(+)
chr13:74881990-74882590(+)
chr13:74885930-74886530(+)
chr13:74890614-74891214(+)
chr13:74897210-74897810(+)
chr13:74898533-74899133(+)
chr13:74899155-74899755(+)
chr13:74901590-74902190(+)
chr13:74904047-74904647(+)
chr13:74906130-74906730(+)
chr13:74909410-74910010(+)
chr13:74910567-74911167(+)
chr13:74911498-74912098(+)
chr13:74912008-74912608(+)
chr13:74920933-74921533(+)
chr13:74925881-74926481(+)
chr13:74926420-74927020(+)
chr13:74926830-74927430(+)
chr13:74927647-74928247(+)
chr13:74933410-74934010(+)
chr13:74939281-74939881(+)
chr13:74939760-74940360(+)
chr13:74940690-74941290(+)
chr13:74941240-74941840(+)
chr13:74943390-74943990(+)
chr13:74946536-74947136(+)
chr13:74947750-74948350(+)
chr13:74949230-74949830(+)
chr13:74958950-74959550(+)
chr13:74959850-74960450(+)
chr13:74961630-74962230(+)
chr13:74962917-74963517(+)
chr13:74964930-74965530(+)
chr13:74965910-74966510(+)
chr13:74968890-74969490(+)
chr13:74969290-74969890(+)
chr13:74972020-74972620(+)
chr13:74974520-74975120(+)
chr13:74976650-74977250(+)
chr13:74979130-74979730(+)
chr13:74980398-74980998(+)
chr13:74982030-74982630(+)
chr13:74983230-74983830(+)
chr13:74983675-74984275(+)
chr13:74985660-74986260(+)
chr13:74986370-74986970(+)
chr13:74989830-74990430(+)
chr13:74992150-74992750(+)
chr13:74994596-74995196(+)
chr13:74995970-74996570(+)
chr13:74997493-74998093(+)
chr13:74998551-74999151(+)
chr13:75006823-75007423(+)
chr13:75011870-75012470(+)
chr13:75012933-75013533(+)
chr13:75013504-75014104(+)
chr13:75016981-75017581(+)
chr13:75017661-75018261(+)
chr13:75018125-75018725(+)
chr13:75019017-75019617(+)
chr13:75019603-75020203(+)
chr13:75021633-75022233(+)
chr13:75023590-75024190(+)
chr13:75025063-75025663(+)
chr13:75025711-75026311(+)
chr13:75026264-75026864(+)
chr13:75026970-75027570(+)
chr13:75027414-75028014(+)
chr13:75028710-75029310(+)
chr13:75030530-75031130(+)
chr13:75035065-75035665(+)
chr13:75038070-75038670(+)
chr13:75038704-75039304(+)
chr13:75039334-75039934(+)
chr13:75039993-75040593(+)
chr13:75040988-75041588(+)
chr13:75049973-75050573(+)
chr13:75050528-75051128(+)
chr13:75051250-75051850(+)
chr13:75052202-75052802(+)
chr13:75053183-75053783(+)
chr13:75055913-75056513(+)
chr13:75056655-75057255(+)
chr13:75057850-75058450(+)
chr13:75059632-75060232(+)
chr13:75060615-75061215(+)
chr13:75061187-75061787(+)
chr13:75066370-75066970(+)
chr13:75070970-75071570(+)
chr13:75072171-75072771(+)
chr13:75076150-75076750(+)
chr13:75077200-75077800(+)
chr13:75078383-75078983(+)
chr13:75079386-75079986(+)
chr13:75079950-75080550(+)
chr13:75080710-75081310(+)
chr13:75084110-75084710(+)
chr13:75085555-75086155(+)
chr13:75086370-75086970(+)
chr13:75087490-75088090(+)
chr13:75088232-75088832(+)
chr13:75090246-75090846(+)
chr13:75092150-75092750(+)
chr13:75092943-75093543(+)
chr13:75093685-75094285(+)
chr13:75096985-75097585(+)
chr13:75097555-75098155(+)
chr13:75102750-75103350(+)
chr13:75103158-75103758(+)
chr13:75104126-75104726(+)
chr13:75104578-75105178(+)
chr13:75107245-75107845(+)
chr13:75118430-75119030(+)
chr13:75124065-75124665(+)
chr13:75125470-75126070(+)
chr13:75128076-75128676(+)
chr13:75128586-75129186(+)
chr13:75129032-75129632(+)
chr13:75129467-75130067(+)
chr13:75130133-75130733(+)
chr13:75130735-75131335(+)
chr13:75131820-75132420(+)
chr13:75133410-75134010(+)
chr13:75134470-75135070(+)
chr13:75135341-75135941(+)
chr13:75136384-75136984(+)
chr13:75137420-75138020(+)
chr13:75141464-75142064(+)
chr13:75143334-75143934(+)
chr13:75144070-75144670(+)
chr13:75144883-75145483(+)
chr13:75145850-75146450(+)
chr13:75146427-75147027(+)
chr13:75146930-75147530(+)
chr13:75147711-75148311(+)
chr13:75148140-75148740(+)
chr13:75149029-75149629(+)
chr13:75149685-75150285(+)
chr13:75150334-75150934(+)
chr13:75151222-75151822(+)
chr13:75152510-75153110(+)
chr13:75160881-75161481(+)
chr13:75170837-75171437(+)
chr13:75171562-75172162(+)
chr13:75175400-75176000(+)
chr13:75177390-75177990(+)
chr13:75178170-75178770(+)
chr13:75180815-75181415(+)
chr13:75181830-75182430(+)
chr13:75186054-75186654(+)
chr13:75194381-75194981(+)
chr13:75194890-75195490(+)
chr13:75196209-75196809(+)
chr13:75196960-75197560(+)
chr13:75197830-75198430(+)
chr13:75198350-75198950(+)
chr13:75198990-75199590(+)
chr13:75199630-75200230(+)
chr13:75203410-75204010(+)
chr13:75204034-75204634(+)
chr13:75205800-75206400(+)
chr13:75207639-75208239(+)
chr13:75214754-75215354(+)
chr13:75215617-75216217(+)
chr13:75216050-75216650(+)
chr13:75218258-75218858(+)
chr13:75218910-75219510(+)
chr13:75219515-75220115(+)
chr13:75220138-75220738(+)
chr13:75220740-75221340(+)
chr13:75221342-75221942(+)
chr13:75222058-75222658(+)
chr13:75223270-75223870(+)
chr13:75224090-75224690(+)
chr13:75225126-75225726(+)
chr13:75231730-75232330(+)
chr13:75233588-75234188(+)
chr13:75235918-75236518(+)
chr13:75236900-75237500(+)
chr13:75238570-75239170(+)
chr13:75243110-75243710(+)
chr13:75248755-75249355(+)
chr13:75249185-75249785(+)
chr13:75250006-75250606(+)
chr13:75252516-75253116(+)
chr13:75255908-75256508(+)
chr13:75256755-75257355(+)
chr13:75257443-75258043(+)
chr13:75261741-75262341(+)
chr13:75263520-75264120(+)
chr13:75263950-75264550(+)
chr13:75269201-75269801(+)
chr13:75270140-75270740(+)
chr13:75270607-75271207(+)
chr13:75271970-75272570(+)
chr13:75280905-75281505(+)
chr13:75281404-75282004(+)
chr13:75282710-75283310(+)
chr13:75283244-75283844(+)
chr13:75284029-75284629(+)
chr13:75286110-75286710(+)
chr13:75289778-75290378(+)
chr13:75296370-75296970(+)
chr13:75297490-75298090(+)
chr13:75299630-75300230(+)
chr13:75300235-75300835(+)
chr13:75302710-75303310(+)
chr13:75303580-75304180(+)
chr13:75305049-75305649(+)
chr13:75305812-75306412(+)
chr13:75306864-75307464(+)
chr13:75309710-75310310(+)
chr13:75310670-75311270(+)
chr13:75317380-75317980(+)
chr13:75317956-75318556(+)
chr13:75318753-75319353(+)
chr13:75321200-75321800(+)
chr13:75323575-75324175(+)
chr13:75324080-75324680(+)
chr13:75325811-75326411(+)
chr13:75329150-75329750(+)
chr13:75330600-75331200(+)
chr13:75331730-75332330(+)
chr13:75332192-75332792(+)
chr13:75332610-75333210(+)
chr13:75333260-75333860(+)
chr13:75333990-75334590(+)
chr13:75334519-75335119(+)
chr13:75335270-75335870(+)
chr13:75335879-75336479(+)
chr13:75336536-75337136(+)
chr13:75337030-75337630(+)
chr13:75337450-75338050(+)
chr13:75338575-75339175(+)
chr13:75340005-75340605(+)
chr13:75341026-75341626(+)
chr13:75341590-75342190(+)
chr13:75342239-75342839(+)
chr13:75342720-75343320(+)
chr13:75343474-75344074(+)
chr13:75344389-75344989(+)
chr13:75345590-75346190(+)
chr13:75346011-75346611(+)
chr13:75346456-75347056(+)
chr13:75347250-75347850(+)
chr13:75348298-75348898(+)
chr13:75349870-75350470(+)
chr13:75352994-75353594(+)
chr13:75353710-75354310(+)
chr13:75354523-75355123(+)
chr13:75357730-75358330(+)
chr13:75358216-75358816(+)
chr13:75358967-75359567(+)
chr13:75368170-75368770(+)
chr13:75368639-75369239(+)
chr13:75369519-75370119(+)
chr13:75370145-75370745(+)
chr13:75376260-75376860(+)
chr13:75381831-75382431(+)
chr13:75385075-75385675(+)
chr13:75389115-75389715(+)
chr13:75390790-75391390(+)
chr13:75392590-75393190(+)
chr13:75393513-75394113(+)
chr13:75394870-75395470(+)
chr13:75399587-75400187(+)
chr13:75400430-75401030(+)
chr13:75402390-75402990(+)
chr13:75402955-75403555(+)
chr13:75406130-75406730(+)
chr13:75406730-75407330(+)
chr13:75408210-75408810(+)
chr13:75409060-75409660(+)
chr13:75411490-75412090(+)
chr13:75413045-75413645(+)
chr13:75413688-75414288(+)
chr13:75414370-75414970(+)
chr13:75414830-75415430(+)
chr13:75415571-75416171(+)
chr13:75416430-75417030(+)
chr13:75417490-75418090(+)
chr13:75418310-75418910(+)
chr13:75418970-75419570(+)
chr13:75420000-75420600(+)
chr13:75420610-75421210(+)
chr13:75422005-75422605(+)
chr13:75424947-75425547(+)
chr13:75425910-75426510(+)
chr13:75433270-75433870(+)
chr13:75433772-75434372(+)
chr13:75434881-75435481(+)
chr13:75439156-75439756(+)
chr13:75439702-75440302(+)
chr13:75440129-75440729(+)
chr13:75441457-75442057(+)
chr13:75442083-75442683(+)
chr13:75442776-75443376(+)
chr13:75443865-75444465(+)
chr13:75444467-75445067(+)
chr13:75444890-75445490(+)
chr13:75445590-75446190(+)
chr13:75447270-75447870(+)
chr13:75449940-75450540(+)
chr13:75453010-75453610(+)
chr13:75453430-75454030(+)
chr13:75455350-75455950(+)
chr13:75457879-75458479(+)
chr13:75460506-75461106(+)
chr13:75462151-75462751(+)
chr13:75463304-75463904(+)
chr13:75464570-75465170(+)
chr13:75465628-75466228(+)
chr13:75466225-75466825(+)
chr13:75469497-75470097(+)
chr13:75472986-75473586(+)
chr13:75476309-75476909(+)
chr13:75477813-75478413(+)
chr13:75478611-75479211(+)
chr13:75479860-75480460(+)
chr13:75480515-75481115(+)
chr13:75481793-75482393(+)
chr13:75482435-75483035(+)
chr13:75484433-75485033(+)
chr13:75486600-75487200(+)
chr13:75487770-75488370(+)
chr13:75491330-75491930(+)
chr13:75491983-75492583(+)
chr13:75493110-75493710(+)
chr13:75493831-75494431(+)
chr13:75494372-75494972(+)
chr13:75494932-75495532(+)
chr13:75495930-75496530(+)
chr13:75497004-75497604(+)
chr13:75503472-75504072(+)
chr13:75504459-75505059(+)
chr13:75505350-75505950(+)
chr13:75505829-75506429(+)
chr13:75506910-75507510(+)
chr13:75510250-75510850(+)
chr13:75531210-75531810(+)
chr13:75532810-75533410(+)
chr13:75533250-75533850(+)
chr13:75539872-75540472(+)
chr13:75540399-75540999(+)
chr13:75540858-75541458(+)
chr13:75541519-75542119(+)
chr13:75543438-75544038(+)
chr13:75546444-75547044(+)
chr13:75548640-75549240(+)
chr13:75550630-75551230(+)
chr13:75551665-75552265(+)
chr13:75552590-75553190(+)
chr13:75553691-75554291(+)
chr13:75559110-75559710(+)
chr13:75559989-75560589(+)
chr13:75560582-75561182(+)
chr13:75561325-75561925(+)
chr13:75562850-75563450(+)
chr13:75564952-75565552(+)
chr13:75569172-75569772(+)
chr13:75571660-75572260(+)
chr13:75576030-75576630(+)
chr13:75582920-75583520(+)
chr13:75584950-75585550(+)
chr13:75585826-75586426(+)
chr13:75586681-75587281(+)
chr13:75587760-75588360(+)
chr13:75590200-75590800(+)
chr13:75595182-75595782(+)
chr13:75597670-75598270(+)
chr13:75598212-75598812(+)
chr13:75599931-75600531(+)
chr13:75600890-75601490(+)
chr13:75604630-75605230(+)
chr13:75607900-75608500(+)
chr13:75609470-75610070(+)
chr13:75616350-75616950(+)
chr13:75617270-75617870(+)
chr13:75617733-75618333(+)
chr13:75623912-75624512(+)
chr13:75624676-75625276(+)
chr13:75625114-75625714(+)
chr13:75625680-75626280(+)
chr13:75626170-75626770(+)
chr13:75626665-75627265(+)
chr13:75635951-75636551(+)
chr13:75641390-75641990(+)
chr13:75642975-75643575(+)
chr13:75643550-75644150(+)
chr13:75645617-75646217(+)
chr13:75646355-75646955(+)
chr13:75647326-75647926(+)
chr13:75647810-75648410(+)
chr13:75648273-75648873(+)
chr13:75648753-75649353(+)
chr13:75650504-75651104(+)
chr13:75653259-75653859(+)
chr13:75655610-75656210(+)
chr13:75657003-75657603(+)
chr13:75659110-75659710(+)
chr13:75663090-75663690(+)
chr13:75663633-75664233(+)
chr13:75664242-75664842(+)
chr13:75665017-75665617(+)
chr13:75665704-75666304(+)
chr13:75666168-75666768(+)
chr13:75667650-75668250(+)
chr13:75668518-75669118(+)
chr13:75673870-75674470(+)
chr13:75676241-75676841(+)
chr13:75677390-75677990(+)
chr13:75678030-75678630(+)
chr13:75682178-75682778(+)
chr13:75689194-75689794(+)
chr13:75691010-75691610(+)
chr13:75692150-75692750(+)
chr13:75697450-75698050(+)
chr13:75700015-75700615(+)
chr13:75703338-75703938(+)
chr13:75704050-75704650(+)
chr13:75704490-75705090(+)
chr13:75705610-75706210(+)
chr13:75707332-75707932(+)
chr13:75708922-75709522(+)
chr13:75709488-75710088(+)
chr13:75710170-75710770(+)
chr13:75711730-75712330(+)
chr13:75712210-75712810(+)
chr13:75713329-75713929(+)
chr13:75718033-75718633(+)
chr13:75718490-75719090(+)
chr13:75719938-75720538(+)
chr13:75720385-75720985(+)
chr13:75721950-75722550(+)
chr13:75725149-75725749(+)
chr13:75727400-75728000(+)
chr13:75727888-75728488(+)
chr13:75730550-75731150(+)
chr13:75734535-75735135(+)
chr13:75735090-75735690(+)
chr13:75735866-75736466(+)
chr13:75736878-75737478(+)
chr13:75739830-75740430(+)
chr13:75743450-75744050(+)
chr13:75744353-75744953(+)
chr13:75746571-75747171(+)
chr13:75747917-75748517(+)
chr13:75748540-75749140(+)
chr13:75749628-75750228(+)
chr13:75752499-75753099(+)
chr13:75754866-75755466(+)
chr13:75755401-75756001(+)
chr13:75755968-75756568(+)
chr13:75757590-75758190(+)
chr13:75760348-75760948(+)
chr13:75760890-75761490(+)
chr13:75768851-75769451(+)
chr13:75769794-75770394(+)
chr13:75770348-75770948(+)
chr13:75770882-75771482(+)
chr13:75771860-75772460(+)
chr13:75772290-75772890(+)
chr13:75773007-75773607(+)
chr13:75774086-75774686(+)
chr13:75774966-75775566(+)
chr13:75776390-75776990(+)
chr13:75777015-75777615(+)
chr13:75788870-75789470(+)
chr13:75790045-75790645(+)
chr13:75790910-75791510(+)
chr13:75791350-75791950(+)
chr13:75791989-75792589(+)
chr13:75793030-75793630(+)
chr13:75793719-75794319(+)
chr13:75794190-75794790(+)
chr13:75794892-75795492(+)
chr13:75796045-75796645(+)
chr13:75797070-75797670(+)
chr13:75797656-75798256(+)
chr13:75798098-75798698(+)
chr13:75799643-75800243(+)
chr13:75800150-75800750(+)
chr13:75800712-75801312(+)
chr13:75801127-75801727(+)
chr13:75802346-75802946(+)
chr13:75803190-75803790(+)
chr13:75805690-75806290(+)
chr13:75810812-75811412(+)
chr13:75814332-75814932(+)
chr13:75820670-75821270(+)
chr13:75822820-75823420(+)
chr13:75823958-75824558(+)
chr13:75824715-75825315(+)
chr13:75825171-75825771(+)
chr13:75826330-75826930(+)
chr13:75827333-75827933(+)
chr13:75828090-75828690(+)
chr13:75829844-75830444(+)
chr13:75830972-75831572(+)
chr13:75832182-75832782(+)
chr13:75832640-75833240(+)
chr13:75833110-75833710(+)
chr13:75836790-75837390(+)
chr13:75837761-75838361(+)
chr13:75838666-75839266(+)
chr13:75845899-75846499(+)
chr13:75847895-75848495(+)
chr13:75852338-75852938(+)
chr13:75853983-75854583(+)
chr13:75859406-75860006(+)
chr13:75861690-75862290(+)
chr13:75862870-75863470(+)
chr13:75863530-75864130(+)
chr13:75866043-75866643(+)
chr13:75868216-75868816(+)
chr13:75870250-75870850(+)
chr13:75870668-75871268(+)
chr13:75872630-75873230(+)
chr13:75873329-75873929(+)
chr13:75874415-75875015(+)
chr13:75876222-75876822(+)
chr13:75877299-75877899(+)
chr13:75879169-75879769(+)
chr13:75881503-75882103(+)
chr13:75882236-75882836(+)
chr13:75882810-75883410(+)
chr13:75883630-75884230(+)
chr13:75886530-75887130(+)
chr13:75886944-75887544(+)
chr13:75890494-75891094(+)
chr13:75892275-75892875(+)
chr13:75892770-75893370(+)
chr13:75893295-75893895(+)
chr13:75898478-75899078(+)
chr13:75899730-75900330(+)
chr13:75900242-75900842(+)
chr13:75900727-75901327(+)
chr13:75903676-75904276(+)
chr13:75904434-75905034(+)
chr13:75907751-75908351(+)
chr13:75910763-75911363(+)
chr13:75913833-75914433(+)
chr13:75915025-75915625(+)
chr13:75918348-75918948(+)
chr13:75919219-75919819(+)
chr13:75921944-75922544(+)
chr13:75922953-75923553(+)
chr13:75923710-75924310(+)
chr13:75926961-75927561(+)
chr13:75927755-75928355(+)
chr13:75928655-75929255(+)
chr13:75929935-75930535(+)
chr13:75930458-75931058(+)
chr13:75931938-75932538(+)
chr13:75932615-75933215(+)
chr13:75933285-75933885(+)
chr13:75934305-75934905(+)
chr13:75936030-75936630(+)
chr13:75937043-75937643(+)
chr13:75937510-75938110(+)
chr13:75938331-75938931(+)
chr13:75939120-75939720(+)
chr13:75939793-75940393(+)
chr13:75940609-75941209(+)
chr13:75941490-75942090(+)
chr13:75942250-75942850(+)
chr13:75942792-75943392(+)
chr13:75944133-75944733(+)
chr13:75944839-75945439(+)
chr13:75945258-75945858(+)
chr13:75946476-75947076(+)
chr13:75946948-75947548(+)
chr13:75947372-75947972(+)
chr13:75949710-75950310(+)
chr13:75951030-75951630(+)
chr13:75952335-75952935(+)
chr13:75959053-75959653(+)
chr13:75959510-75960110(+)
chr13:75961768-75962368(+)
chr13:75964270-75964870(+)
chr13:75965040-75965640(+)
chr13:75965472-75966072(+)
chr13:75966470-75967070(+)
chr13:75967957-75968557(+)
chr13:75969112-75969712(+)
chr13:75973599-75974199(+)
chr13:75974783-75975383(+)
chr13:75975231-75975831(+)
chr13:75976175-75976775(+)
chr13:75976840-75977440(+)
chr13:75977581-75978181(+)
chr13:75978233-75978833(+)
chr13:75978758-75979358(+)
chr13:75980024-75980624(+)
chr13:75981510-75982110(+)
chr13:75984286-75984886(+)
chr13:75986215-75986815(+)
chr13:75986859-75987459(+)
chr13:75988098-75988698(+)
chr13:75989235-75989835(+)
chr13:75989787-75990387(+)
chr13:75990554-75991154(+)
chr13:75990999-75991599(+)
chr13:75991658-75992258(+)
chr13:75992476-75993076(+)
chr13:75993088-75993688(+)
chr13:75993741-75994341(+)
chr13:75995238-75995838(+)
chr13:75996050-75996650(+)
chr13:75998575-75999175(+)
chr13:75999126-75999726(+)
chr13:75999573-76000173(+)
chr13:76000464-76001064(+)
chr13:76001725-76002325(+)
chr13:76004436-76005036(+)
chr13:76006082-76006682(+)
chr13:76006859-76007459(+)
chr13:76011150-76011750(+)
chr13:76011580-76012180(+)
chr13:76012195-76012795(+)
chr13:76014178-76014778(+)
chr13:76016894-76017494(+)
chr13:76018040-76018640(+)
chr13:76019786-76020386(+)
chr13:76020230-76020830(+)
chr13:76023370-76023970(+)
chr13:76026100-76026700(+)
chr13:76026536-76027136(+)
chr13:76027430-76028030(+)
chr13:76028524-76029124(+)
chr13:76029970-76030570(+)
chr13:76030415-76031015(+)
chr13:76032310-76032910(+)
chr13:76032955-76033555(+)
chr13:76034670-76035270(+)
chr13:76035360-76035960(+)
chr13:76035790-76036390(+)
chr13:76038185-76038785(+)
chr13:76041095-76041695(+)
chr13:76042106-76042706(+)
chr13:76042513-76043113(+)
chr13:76043122-76043722(+)
chr13:76044706-76045306(+)
chr13:76047472-76048072(+)
chr13:76049272-76049872(+)
chr13:76050475-76051075(+)
chr13:76051690-76052290(+)
chr13:76052244-76052844(+)
chr13:76052692-76053292(+)
chr13:76053333-76053933(+)
chr13:76054127-76054727(+)
chr13:76054722-76055322(+)
chr13:76055450-76056050(+)
chr13:76056336-76056936(+)
chr13:76056908-76057508(+)
chr13:76057330-76057930(+)
chr13:76059566-76060166(+)
chr13:76060211-76060811(+)
chr13:76060762-76061362(+)
chr13:76063482-76064082(+)
chr13:76063968-76064568(+)
chr13:76066424-76067024(+)
chr13:76067170-76067770(+)
chr13:76068626-76069226(+)
chr13:76069961-76070561(+)
chr13:76076270-76076870(+)
chr13:76079328-76079928(+)
chr13:76080136-76080736(+)
chr13:76081054-76081654(+)
chr13:76081663-76082263(+)
chr13:76082250-76082850(+)
chr13:76085091-76085691(+)
chr13:76086310-76086910(+)
chr13:76087404-76088004(+)
chr13:76088650-76089250(+)
chr13:76092710-76093310(+)
chr13:76094830-76095430(+)
chr13:76099430-76100030(+)
chr13:76102450-76103050(+)
chr13:76104649-76105249(+)
chr13:76107892-76108492(+)
chr13:76109270-76109870(+)
chr13:76110238-76110838(+)
chr13:76110783-76111383(+)
chr13:76111256-76111856(+)
chr13:76111842-76112442(+)
chr13:76113591-76114191(+)
chr13:76114140-76114740(+)
chr13:76115286-76115886(+)
chr13:76116002-76116602(+)
chr13:76117330-76117930(+)
chr13:76117765-76118365(+)
chr13:76118195-76118795(+)
chr13:76118918-76119518(+)
chr13:76119370-76119970(+)
chr13:76120378-76120978(+)
chr13:76121140-76121740(+)
chr13:76121934-76122534(+)
chr13:76122410-76123010(+)
chr13:76122821-76123421(+)
chr13:76123352-76123952(+)
chr13:76124165-76124765(+)
chr13:76125035-76125635(+)
chr13:76126236-76126836(+)
chr13:76128480-76129080(+)
chr13:76129010-76129610(+)
chr13:76129860-76130460(+)
chr13:76130855-76131455(+)
chr13:76131410-76132010(+)
chr13:76132173-76132773(+)
chr13:76132590-76133190(+)
chr13:76133439-76134039(+)
chr13:76140741-76141341(+)
chr13:76142870-76143470(+)
chr13:76143480-76144080(+)
chr13:76146333-76146933(+)
chr13:76153564-76154164(+)
chr13:76153992-76154592(+)
chr13:76154815-76155415(+)
chr13:76155890-76156490(+)
chr13:76157132-76157732(+)
chr13:76159192-76159792(+)
chr13:76161680-76162280(+)
chr13:76164094-76164694(+)
chr13:76165870-76166470(+)
chr13:76170535-76171135(+)
chr13:76170940-76171540(+)
chr13:76173861-76174461(+)
chr13:76174398-76174998(+)
chr13:76175568-76176168(+)
chr13:76177097-76177697(+)
chr13:76177975-76178575(+)
chr13:76179470-76180070(+)
chr13:76181498-76182098(+)
chr13:76182267-76182867(+)
chr13:76182695-76183295(+)
chr13:76183855-76184455(+)
chr13:76184511-76185111(+)
chr13:76185141-76185741(+)
chr13:76185715-76186315(+)
chr13:76186390-76186990(+)
chr13:76188770-76189370(+)
chr13:76191250-76191850(+)
chr13:76192387-76192987(+)
chr13:76194188-76194788(+)
chr13:76195177-76195777(+)
chr13:76195610-76196210(+)
chr13:76202840-76203440(+)
chr13:76203395-76203995(+)
chr13:76205550-76206150(+)
chr13:76207332-76207932(+)
chr13:76208068-76208668(+)
chr13:76208610-76209210(+)
chr13:76209248-76209848(+)
chr13:76209739-76210339(+)
chr13:76210230-76210830(+)
chr13:76210679-76211279(+)
chr13:76211414-76212014(+)
chr13:76212591-76213191(+)
chr13:76213015-76213615(+)
chr13:76213626-76214226(+)
chr13:76214235-76214835(+)
chr13:76214878-76215478(+)
chr13:76217117-76217717(+)
chr13:76217754-76218354(+)
chr13:76219166-76219766(+)
chr13:76220350-76220950(+)
chr13:76221234-76221834(+)
chr13:76222515-76223115(+)
chr13:76224301-76224901(+)
chr13:76225007-76225607(+)
chr13:76225610-76226210(+)
chr13:76226281-76226881(+)
chr13:76226710-76227310(+)
chr13:76227535-76228135(+)
chr13:76229910-76230510(+)
chr13:76230619-76231219(+)
chr13:76231260-76231860(+)
chr13:76233431-76234031(+)
chr13:76235639-76236239(+)
chr13:76236608-76237208(+)
chr13:76240685-76241285(+)
chr13:76241290-76241890(+)
chr13:76243035-76243635(+)
chr13:76243810-76244410(+)
chr13:76244475-76245075(+)
chr13:76247330-76247930(+)
chr13:76248431-76249031(+)
chr13:76248935-76249535(+)
chr13:76249450-76250050(+)
chr13:76250402-76251002(+)
chr13:76253482-76254082(+)
chr13:76254310-76254910(+)
chr13:76259292-76259892(+)
chr13:76261212-76261812(+)
chr13:76263738-76264338(+)
chr13:76264612-76265212(+)
chr13:76265234-76265834(+)
chr13:76266600-76267200(+)
chr13:76267460-76268060(+)
chr13:76268756-76269356(+)
chr13:76269841-76270441(+)
chr13:76273686-76274286(+)
chr13:76274710-76275310(+)
chr13:76278784-76279384(+)
chr13:76279423-76280023(+)
chr13:76287850-76288450(+)
chr13:76289763-76290363(+)
chr13:76290319-76290919(+)
chr13:76290835-76291435(+)
chr13:76291534-76292134(+)
chr13:76292114-76292714(+)
chr13:76293410-76294010(+)
chr13:76295215-76295815(+)
chr13:76297570-76298170(+)
chr13:76298014-76298614(+)
chr13:76298950-76299550(+)
chr13:76299748-76300348(+)
chr13:76300347-76300947(+)
chr13:76307720-76308320(+)
chr13:76309290-76309890(+)
chr13:76309855-76310455(+)
chr13:76310391-76310991(+)
chr13:76312850-76313450(+)
chr13:76313302-76313902(+)
chr13:76314015-76314615(+)
chr13:76318158-76318758(+)
chr13:76318740-76319340(+)
chr13:76319590-76320190(+)
chr13:76322936-76323536(+)
chr13:76323436-76324036(+)
chr13:76324830-76325430(+)
chr13:76325463-76326063(+)
chr13:76326886-76327486(+)
chr13:76328990-76329590(+)
chr13:76329941-76330541(+)
chr13:76330770-76331370(+)
chr13:76331623-76332223(+)
chr13:76332890-76333490(+)
chr13:76333570-76334170(+)
chr13:76334345-76334945(+)
chr13:76334898-76335498(+)
chr13:76335428-76336028(+)
chr13:76336073-76336673(+)
chr13:76336547-76337147(+)
chr13:76337006-76337606(+)
chr13:76337556-76338156(+)
chr13:76338408-76339008(+)
chr13:76338969-76339569(+)
chr13:76340630-76341230(+)
chr13:76341505-76342105(+)
chr13:76342320-76342920(+)
chr13:76343418-76344018(+)
chr13:76344195-76344795(+)
chr13:76344651-76345251(+)
chr13:76345342-76345942(+)
chr13:76345879-76346479(+)
chr13:76346680-76347280(+)
chr13:76347190-76347790(+)
chr13:76348318-76348918(+)
chr13:76349740-76350340(+)
chr13:76350180-76350780(+)
chr13:76350680-76351280(+)
chr13:76351895-76352495(+)
chr13:76352471-76353071(+)
chr13:76352901-76353501(+)
chr13:76354155-76354755(+)
chr13:76357042-76357642(+)
chr13:76357493-76358093(+)
chr13:76358021-76358621(+)
chr13:76359167-76359767(+)
chr13:76361530-76362130(+)
chr13:76362569-76363169(+)
chr13:76363402-76364002(+)
chr13:76364591-76365191(+)
chr13:76366566-76367166(+)
chr13:76368530-76369130(+)
chr13:76370838-76371438(+)
chr13:76371370-76371970(+)
chr13:76372361-76372961(+)
chr13:76374583-76375183(+)
chr13:76375490-76376090(+)
chr13:76376466-76377066(+)
chr13:76377125-76377725(+)
chr13:76377995-76378595(+)
chr13:76378677-76379277(+)
chr13:76380133-76380733(+)
chr13:76384669-76385269(+)
chr13:76385424-76386024(+)
chr13:76386746-76387346(+)
chr13:76387380-76387980(+)
chr13:76389955-76390555(+)
chr13:76392234-76392834(+)
chr13:76392886-76393486(+)
chr13:76394455-76395055(+)
chr13:76395152-76395752(+)
chr13:76396610-76397210(+)
chr13:76399296-76399896(+)
chr13:76402884-76403484(+)
chr13:76403915-76404515(+)
chr13:76404841-76405441(+)
chr13:76405550-76406150(+)
chr13:76406350-76406950(+)
chr13:76409215-76409815(+)
chr13:76410520-76411120(+)
chr13:76412174-76412774(+)
chr13:76412593-76413193(+)
chr13:76413442-76414042(+)
chr13:76415898-76416498(+)
chr13:76417117-76417717(+)
chr13:76417960-76418560(+)
chr13:76421650-76422250(+)
chr13:76422450-76423050(+)
chr13:76423090-76423690(+)
chr13:76424355-76424955(+)
chr13:76424963-76425563(+)
chr13:76426510-76427110(+)
chr13:76429230-76429830(+)
chr13:76431231-76431831(+)
chr13:76434989-76435589(+)
chr13:76435827-76436427(+)
chr13:76436553-76437153(+)
chr13:76437170-76437770(+)
chr13:76438169-76438769(+)
chr13:76438755-76439355(+)
chr13:76442050-76442650(+)
chr13:76443301-76443901(+)
chr13:76444416-76445016(+)
chr13:76445103-76445703(+)
chr13:76447050-76447650(+)
chr13:76450416-76451016(+)
chr13:76451129-76451729(+)
chr13:76453675-76454275(+)
chr13:76454701-76455301(+)
chr13:76455159-76455759(+)
chr13:76456990-76457590(+)
chr13:76458860-76459460(+)
chr13:76462950-76463550(+)
chr13:76463371-76463971(+)
chr13:76463810-76464410(+)
chr13:76465860-76466460(+)
chr13:76470357-76470957(+)
chr13:76471413-76472013(+)
chr13:76475539-76476139(+)
chr13:76476030-76476630(+)
chr13:76476784-76477384(+)
chr13:76477600-76478200(+)
chr13:76478078-76478678(+)
chr13:76478750-76479350(+)
chr13:76479822-76480422(+)
chr13:76480399-76480999(+)
chr13:76481201-76481801(+)
chr13:76482114-76482714(+)
chr13:76484589-76485189(+)
chr13:76485041-76485641(+)
chr13:76485535-76486135(+)
chr13:76489130-76489730(+)
chr13:76490425-76491025(+)
chr13:76491520-76492120(+)
chr13:76494570-76495170(+)
chr13:76501265-76501865(+)
chr13:76503010-76503610(+)
chr13:76505111-76505711(+)
chr13:76506665-76507265(+)
chr13:76508962-76509562(+)
chr13:76509924-76510524(+)
chr13:76510720-76511320(+)
chr13:76512350-76512950(+)
chr13:76512898-76513498(+)
chr13:76516900-76517500(+)
chr13:76519872-76520472(+)
chr13:76520531-76521131(+)
chr13:76521023-76521623(+)
chr13:76521527-76522127(+)
chr13:76524070-76524670(+)
chr13:76525551-76526151(+)
chr13:76526215-76526815(+)
chr13:76527630-76528230(+)
chr13:76533369-76533969(+)
chr13:76534076-76534676(+)
chr13:76534566-76535166(+)
chr13:76535135-76535735(+)
chr13:76535883-76536483(+)
chr13:76536650-76537250(+)
chr13:76537334-76537934(+)
chr13:76537875-76538475(+)
chr13:76539090-76539690(+)
chr13:76539520-76540120(+)
chr13:76542153-76542753(+)
chr13:76544390-76544990(+)
chr13:76546060-76546660(+)
chr13:76546610-76547210(+)
chr13:76552870-76553470(+)
chr13:76559221-76559821(+)
chr13:76560820-76561420(+)
chr13:76567360-76567960(+)
chr13:76567859-76568459(+)
chr13:76568650-76569250(+)
chr13:76569990-76570590(+)
chr13:76572455-76573055(+)
chr13:76574165-76574765(+)
chr13:76578450-76579050(+)
chr13:76579484-76580084(+)
chr13:76581841-76582441(+)
chr13:76582840-76583440(+)
chr13:76583578-76584178(+)
chr13:76584690-76585290(+)
chr13:76585405-76586005(+)
chr13:76586155-76586755(+)
chr13:76587111-76587711(+)
chr13:76588550-76589150(+)
chr13:76588956-76589556(+)
chr13:76589430-76590030(+)
chr13:76590826-76591426(+)
chr13:76592350-76592950(+)
chr13:76593408-76594008(+)
chr13:76593923-76594523(+)
chr13:76594605-76595205(+)
chr13:76597763-76598363(+)
chr13:76601175-76601775(+)
chr13:76603090-76603690(+)
chr13:76603830-76604430(+)
chr13:76608159-76608759(+)
chr13:76609753-76610353(+)
chr13:76610454-76611054(+)
chr13:76611092-76611692(+)
chr13:76611820-76612420(+)
chr13:76612974-76613574(+)
chr13:76613420-76614020(+)
chr13:76617363-76617963(+)
chr13:76617842-76618442(+)
chr13:76618430-76619030(+)
chr13:76621678-76622278(+)
chr13:76622187-76622787(+)
chr13:76623006-76623606(+)
chr13:76623410-76624010(+)
chr13:76625350-76625950(+)
chr13:76627260-76627860(+)
chr13:76627810-76628410(+)
chr13:76628550-76629150(+)
chr13:76635450-76636050(+)
chr13:76642040-76642640(+)
chr13:76644090-76644690(+)
chr13:76644750-76645350(+)
chr13:76646010-76646610(+)
chr13:76647290-76647890(+)
chr13:76655690-76656290(+)
chr13:76657206-76657806(+)
chr13:76660813-76661413(+)
chr13:76662813-76663413(+)
chr13:76665363-76665963(+)
chr13:76666772-76667372(+)
chr13:76668571-76669171(+)
chr13:76671586-76672186(+)
chr13:76672070-76672670(+)
chr13:76673590-76674190(+)
chr13:76676410-76677010(+)
chr13:76677210-76677810(+)
chr13:76679592-76680192(+)
chr13:76680746-76681346(+)
chr13:76681430-76682030(+)
chr13:76688710-76689310(+)
chr13:76690995-76691595(+)
chr13:76692430-76693030(+)
chr13:76694953-76695553(+)
chr13:76697510-76698110(+)
chr13:76699910-76700510(+)
chr13:76703291-76703891(+)
chr13:76703692-76704292(+)
chr13:76705614-76706214(+)
chr13:76706578-76707178(+)
chr13:76707030-76707630(+)
chr13:76707858-76708458(+)
chr13:76708840-76709440(+)
chr13:76716630-76717230(+)
chr13:76718848-76719448(+)
chr13:76719715-76720315(+)
chr13:76722386-76722986(+)
chr13:76722991-76723591(+)
chr13:76725695-76726295(+)
chr13:76727883-76728483(+)
chr13:76732040-76732640(+)
chr13:76732990-76733590(+)
chr13:76734226-76734826(+)
chr13:76734672-76735272(+)
chr13:76735077-76735677(+)
chr13:76735760-76736360(+)
chr13:76736393-76736993(+)
chr13:76736846-76737446(+)
chr13:76737807-76738407(+)
chr13:76738479-76739079(+)
chr13:76739370-76739970(+)
chr13:76742110-76742710(+)
chr13:76742680-76743280(+)
chr13:76749360-76749960(+)
chr13:76749868-76750468(+)
chr13:76750372-76750972(+)
chr13:76752240-76752840(+)
chr13:76755081-76755681(+)
chr13:76758050-76758650(+)
chr13:76764066-76764666(+)
chr13:76765720-76766320(+)
chr13:76767910-76768510(+)
chr13:76774240-76774840(+)
chr13:76777140-76777740(+)
chr13:76780810-76781410(+)
chr13:76784300-76784900(+)
chr13:76786794-76787394(+)
chr13:76788150-76788750(+)
chr13:76789434-76790034(+)
chr13:76790150-76790750(+)
chr13:76790746-76791346(+)
chr13:76793370-76793970(+)
chr13:76795065-76795665(+)
chr13:76796560-76797160(+)
chr13:76797603-76798203(+)
chr13:76798066-76798666(+)
chr13:76799850-76800450(+)
chr13:76801008-76801608(+)
chr13:76801810-76802410(+)
chr13:76803328-76803928(+)
chr13:76804620-76805220(+)
chr13:76805701-76806301(+)
chr13:76813290-76813890(+)
chr13:76817149-76817749(+)
chr13:76819252-76819852(+)
chr13:76819906-76820506(+)
chr13:76822750-76823350(+)
chr13:76830246-76830846(+)
chr13:76834794-76835394(+)
chr13:76835805-76836405(+)
chr13:76840251-76840851(+)
chr13:76841180-76841780(+)
chr13:76845946-76846546(+)
chr13:76847270-76847870(+)
chr13:76853775-76854375(+)
chr13:76859490-76860090(+)
chr13:76860242-76860842(+)
chr13:76860870-76861470(+)
chr13:76863573-76864173(+)
chr13:76864546-76865146(+)
chr13:76866768-76867368(+)
chr13:76867367-76867967(+)
chr13:76867786-76868386(+)
chr13:76869306-76869906(+)
chr13:76870860-76871460(+)
chr13:76871575-76872175(+)
chr13:76874800-76875400(+)
chr13:76877336-76877936(+)
chr13:76878870-76879470(+)
chr13:76881172-76881772(+)
chr13:76881632-76882232(+)
chr13:76882510-76883110(+)
chr13:76885591-76886191(+)
chr13:76886170-76886770(+)
chr13:76888514-76889114(+)
chr13:76890515-76891115(+)
chr13:76891073-76891673(+)
chr13:76892635-76893235(+)
chr13:76893950-76894550(+)
chr13:76901390-76901990(+)
chr13:76902570-76903170(+)
chr13:76903032-76903632(+)
chr13:76903510-76904110(+)
chr13:76904288-76904888(+)
chr13:76904791-76905391(+)
chr13:76905240-76905840(+)
chr13:76905984-76906584(+)
chr13:76906520-76907120(+)
chr13:76907890-76908490(+)
chr13:76908380-76908980(+)
chr13:76911299-76911899(+)
chr13:76913673-76914273(+)
chr13:76914470-76915070(+)
chr13:76916630-76917230(+)
chr13:76923703-76924303(+)
chr13:76924420-76925020(+)
chr13:76925590-76926190(+)
chr13:76926390-76926990(+)
chr13:76926830-76927430(+)
chr13:76929590-76930190(+)
chr13:76934740-76935340(+)
chr13:76935883-76936483(+)
chr13:76937570-76938170(+)
chr13:76940030-76940630(+)
chr13:76943950-76944550(+)
chr13:76948170-76948770(+)
chr13:76951326-76951926(+)
chr13:76952480-76953080(+)
chr13:76953758-76954358(+)
chr13:76954535-76955135(+)
chr13:76957048-76957648(+)
chr13:76957887-76958487(+)
chr13:76959611-76960211(+)
chr13:76960782-76961382(+)
chr13:76961560-76962160(+)
chr13:76962170-76962770(+)
chr13:76963502-76964102(+)
chr13:76964050-76964650(+)
chr13:76964872-76965472(+)
chr13:76972458-76973058(+)
chr13:76977830-76978430(+)
chr13:76980260-76980860(+)
chr13:76984390-76984990(+)
chr13:76985312-76985912(+)
chr13:76985890-76986490(+)
chr13:76988319-76988919(+)
chr13:76991150-76991750(+)
chr13:76991883-76992483(+)
chr13:76992354-76992954(+)
chr13:76992853-76993453(+)
chr13:76995712-76996312(+)
chr13:76996426-76997026(+)
chr13:76997310-76997910(+)
chr13:76997730-76998330(+)
chr13:76998230-76998830(+)
chr13:76998695-76999295(+)
chr13:76999987-77000587(+)
chr13:77000396-77000996(+)
chr13:77001100-77001700(+)
chr13:77002670-77003270(+)
chr13:77004345-77004945(+)
chr13:77009140-77009740(+)
chr13:77010830-77011430(+)
chr13:77012092-77012692(+)
chr13:77013566-77014166(+)
chr13:77014597-77015197(+)
chr13:77020230-77020830(+)
chr13:77021550-77022150(+)
chr13:77023880-77024480(+)
chr13:77026240-77026840(+)
chr13:77028997-77029597(+)
chr13:77029590-77030190(+)
chr13:77030009-77030609(+)
chr13:77032995-77033595(+)
chr13:77033789-77034389(+)
chr13:77034790-77035390(+)
chr13:77035584-77036184(+)
chr13:77036196-77036796(+)
chr13:77036790-77037390(+)
chr13:77037340-77037940(+)
chr13:77040187-77040787(+)
chr13:77042770-77043370(+)
chr13:77044937-77045537(+)
chr13:77045490-77046090(+)
chr13:77047126-77047726(+)
chr13:77047565-77048165(+)
chr13:77047970-77048570(+)
chr13:77048395-77048995(+)
chr13:77048899-77049499(+)
chr13:77050082-77050682(+)
chr13:77054930-77055530(+)
chr13:77055751-77056351(+)
chr13:77061230-77061830(+)
chr13:77063284-77063884(+)
chr13:77069347-77069947(+)
chr13:77070768-77071368(+)
chr13:77071210-77071810(+)
chr13:77073512-77074112(+)
chr13:77073949-77074549(+)
chr13:77074876-77075476(+)
chr13:77076214-77076814(+)
chr13:77076800-77077400(+)
chr13:77077307-77077907(+)
chr13:77077785-77078385(+)
chr13:77078300-77078900(+)
chr13:77086701-77087301(+)
chr13:77087115-77087715(+)
chr13:77088730-77089330(+)
chr13:77090041-77090641(+)
chr13:77090529-77091129(+)
chr13:77091530-77092130(+)
chr13:77093695-77094295(+)
chr13:77096076-77096676(+)
chr13:77097999-77098599(+)
chr13:77101150-77101750(+)
chr13:77105966-77106566(+)
chr13:77107300-77107900(+)
chr13:77110475-77111075(+)
chr13:77112037-77112637(+)
chr13:77115755-77116355(+)
chr13:77118015-77118615(+)
chr13:77124645-77125245(+)
chr13:77125556-77126156(+)
chr13:77126134-77126734(+)
chr13:77126907-77127507(+)
chr13:77127395-77127995(+)
chr13:77127797-77128397(+)
chr13:77129450-77130050(+)
chr13:77130657-77131257(+)
chr13:77131234-77131834(+)
chr13:77133550-77134150(+)
chr13:77135786-77136386(+)
chr13:77144540-77145140(+)
chr13:77144990-77145590(+)
chr13:77145515-77146115(+)
chr13:77146130-77146730(+)
chr13:77149737-77150337(+)
chr13:77153800-77154400(+)
chr13:77158692-77159292(+)
chr13:77164490-77165090(+)
chr13:77166070-77166670(+)
chr13:77167970-77168570(+)
chr13:77168440-77169040(+)
chr13:77169460-77170060(+)
chr13:77170263-77170863(+)
chr13:77172168-77172768(+)
chr13:77173107-77173707(+)
chr13:77173650-77174250(+)
chr13:77174111-77174711(+)
chr13:77174740-77175340(+)
chr13:77177670-77178270(+)
chr13:77178790-77179390(+)
chr13:77181911-77182511(+)
chr13:77183115-77183715(+)
chr13:77183681-77184281(+)
chr13:77185032-77185632(+)
chr13:77193630-77194230(+)
chr13:77194058-77194658(+)
chr13:77194665-77195265(+)
chr13:77195116-77195716(+)
chr13:77195855-77196455(+)
chr13:77196561-77197161(+)
chr13:77197183-77197783(+)
chr13:77202230-77202830(+)
chr13:77203602-77204202(+)
chr13:77204690-77205290(+)
chr13:77206691-77207291(+)
chr13:77207865-77208465(+)
chr13:77208483-77209083(+)
chr13:77209750-77210350(+)
chr13:77210370-77210970(+)
chr13:77210969-77211569(+)
chr13:77211735-77212335(+)
chr13:77212195-77212795(+)
chr13:77212878-77213478(+)
chr13:77214580-77215180(+)
chr13:77215106-77215706(+)
chr13:77215730-77216330(+)
chr13:77216298-77216898(+)
chr13:77218970-77219570(+)
chr13:77219485-77220085(+)
chr13:77221002-77221602(+)
chr13:77221657-77222257(+)
chr13:77222175-77222775(+)
chr13:77223690-77224290(+)
chr13:77226450-77227050(+)
chr13:77227240-77227840(+)
chr13:77228275-77228875(+)
chr13:77230543-77231143(+)
chr13:77237956-77238556(+)
chr13:77238850-77239450(+)
chr13:77241578-77242178(+)
chr13:77242150-77242750(+)
chr13:77242757-77243357(+)
chr13:77243855-77244455(+)
chr13:77246457-77247057(+)
chr13:77247030-77247630(+)
chr13:77247520-77248120(+)
chr13:77251077-77251677(+)
chr13:77255290-77255890(+)
chr13:77257218-77257818(+)
chr13:77257890-77258490(+)
chr13:77258354-77258954(+)
chr13:77258840-77259440(+)
chr13:77259952-77260552(+)
chr13:77261542-77262142(+)
chr13:77262350-77262950(+)
chr13:77265550-77266150(+)
chr13:77266383-77266983(+)
chr13:77267109-77267709(+)
chr13:77270420-77271020(+)
chr13:77271342-77271942(+)
chr13:77277285-77277885(+)
chr13:77277780-77278380(+)
chr13:77280670-77281270(+)
chr13:77281378-77281978(+)
chr13:77282261-77282861(+)
chr13:77283920-77284520(+)
chr13:77285014-77285614(+)
chr13:77285564-77286164(+)
chr13:77286165-77286765(+)
chr13:77289138-77289738(+)
chr13:77289666-77290266(+)
chr13:77291101-77291701(+)
chr13:77292650-77293250(+)
chr13:77293710-77294310(+)
chr13:77294451-77295051(+)
chr13:77296770-77297370(+)
chr13:77297622-77298222(+)
chr13:77298470-77299070(+)
chr13:77299248-77299848(+)
chr13:77299866-77300466(+)
chr13:77304199-77304799(+)
chr13:77304615-77305215(+)
chr13:77305230-77305830(+)
chr13:77305875-77306475(+)
chr13:77306410-77307010(+)
chr13:77307693-77308293(+)
chr13:77308290-77308890(+)
chr13:77309195-77309795(+)
chr13:77309710-77310310(+)
chr13:77311590-77312190(+)
chr13:77312070-77312670(+)
chr13:77312660-77313260(+)
chr13:77314910-77315510(+)
chr13:77315664-77316264(+)
chr13:77319385-77319985(+)
chr13:77319878-77320478(+)
chr13:77328423-77329023(+)
chr13:77331824-77332424(+)
chr13:77332271-77332871(+)
chr13:77332706-77333306(+)
chr13:77333906-77334506(+)
chr13:77334631-77335231(+)
chr13:77336268-77336868(+)
chr13:77336820-77337420(+)
chr13:77338460-77339060(+)
chr13:77338880-77339480(+)
chr13:77339630-77340230(+)
chr13:77340130-77340730(+)
chr13:77340910-77341510(+)
chr13:77341930-77342530(+)
chr13:77342636-77343236(+)
chr13:77343362-77343962(+)
chr13:77344350-77344950(+)
chr13:77346330-77346930(+)
chr13:77347497-77348097(+)
chr13:77348670-77349270(+)
chr13:77349232-77349832(+)
chr13:77350290-77350890(+)
chr13:77351170-77351770(+)
chr13:77352873-77353473(+)
chr13:77357840-77358440(+)
chr13:77363010-77363610(+)
chr13:77364543-77365143(+)
chr13:77365153-77365753(+)
chr13:77366721-77367321(+)
chr13:77367935-77368535(+)
chr13:77369490-77370090(+)
chr13:77370006-77370606(+)
chr13:77370923-77371523(+)
chr13:77371430-77372030(+)
chr13:77372136-77372736(+)
chr13:77372690-77373290(+)
chr13:77373190-77373790(+)
chr13:77373691-77374291(+)
chr13:77374420-77375020(+)
chr13:77375048-77375648(+)
chr13:77375965-77376565(+)
chr13:77376390-77376990(+)
chr13:77377160-77377760(+)
chr13:77377878-77378478(+)
chr13:77380630-77381230(+)
chr13:77381430-77382030(+)
chr13:77382030-77382630(+)
chr13:77382650-77383250(+)
chr13:77383135-77383735(+)
chr13:77386197-77386797(+)
chr13:77386622-77387222(+)
chr13:77387049-77387649(+)
chr13:77387901-77388501(+)
chr13:77389380-77389980(+)
chr13:77390415-77391015(+)
chr13:77394250-77394850(+)
chr13:77394819-77395419(+)
chr13:77396718-77397318(+)
chr13:77398001-77398601(+)
chr13:77398990-77399590(+)
chr13:77399498-77400098(+)
chr13:77400100-77400700(+)
chr13:77402260-77402860(+)
chr13:77403214-77403814(+)
chr13:77403668-77404268(+)
chr13:77404637-77405237(+)
chr13:77406563-77407163(+)
chr13:77407585-77408185(+)
chr13:77408175-77408775(+)
chr13:77410338-77410938(+)
chr13:77411789-77412389(+)
chr13:77413830-77414430(+)
chr13:77415530-77416130(+)
chr13:77416710-77417310(+)
chr13:77420110-77420710(+)
chr13:77421090-77421690(+)
chr13:77422583-77423183(+)
chr13:77425415-77426015(+)
chr13:77426987-77427587(+)
chr13:77427537-77428137(+)
chr13:77428060-77428660(+)
chr13:77428894-77429494(+)
chr13:77430138-77430738(+)
chr13:77430710-77431310(+)
chr13:77432030-77432630(+)
chr13:77434255-77434855(+)
chr13:77435878-77436478(+)
chr13:77439146-77439746(+)
chr13:77442343-77442943(+)
chr13:77445426-77446026(+)
chr13:77446823-77447423(+)
chr13:77448536-77449136(+)
chr13:77449421-77450021(+)
chr13:77452077-77452677(+)
chr13:77453481-77454081(+)
chr13:77454155-77454755(+)
chr13:77454755-77455355(+)
chr13:77455234-77455834(+)
chr13:77455878-77456478(+)
chr13:77456440-77457040(+)
chr13:77457411-77458011(+)
chr13:77458379-77458979(+)
chr13:77459220-77459820(+)
chr13:77459705-77460305(+)
chr13:77460337-77460937(+)
chr13:77460760-77461360(+)
chr13:77461327-77461927(+)
chr13:77462507-77463107(+)
chr13:77463379-77463979(+)
chr13:77464071-77464671(+)
chr13:77468614-77469214(+)
chr13:77469917-77470517(+)
chr13:77472060-77472660(+)
chr13:77475214-77475814(+)
chr13:77476318-77476918(+)
chr13:77476950-77477550(+)
chr13:77477581-77478181(+)
chr13:77479710-77480310(+)
chr13:77480450-77481050(+)
chr13:77483104-77483704(+)
chr13:77485921-77486521(+)
chr13:77487965-77488565(+)
chr13:77491110-77491710(+)
chr13:77491761-77492361(+)
chr13:77495569-77496169(+)
chr13:77498551-77499151(+)
chr13:77499173-77499773(+)
chr13:77500055-77500655(+)
chr13:77500630-77501230(+)
chr13:77501420-77502020(+)
chr13:77502544-77503144(+)
chr13:77503382-77503982(+)
chr13:77503965-77504565(+)
chr13:77506093-77506693(+)
chr13:77508250-77508850(+)
chr13:77508679-77509279(+)
chr13:77510840-77511440(+)
chr13:77511454-77512054(+)
chr13:77512490-77513090(+)
chr13:77513293-77513893(+)
chr13:77513942-77514542(+)
chr13:77516413-77517013(+)
chr13:77517682-77518282(+)
chr13:77518495-77519095(+)
chr13:77519130-77519730(+)
chr13:77519712-77520312(+)
chr13:77522197-77522797(+)
chr13:77524590-77525190(+)
chr13:77527383-77527983(+)
chr13:77528036-77528636(+)
chr13:77528587-77529187(+)
chr13:77529330-77529930(+)
chr13:77530800-77531400(+)
chr13:77533722-77534322(+)
chr13:77534915-77535515(+)
chr13:77536300-77536900(+)
chr13:77538461-77539061(+)
chr13:77539707-77540307(+)
chr13:77540172-77540772(+)
chr13:77542062-77542662(+)
chr13:77542707-77543307(+)
chr13:77543392-77543992(+)
chr13:77544023-77544623(+)
chr13:77545253-77545853(+)
chr13:77546469-77547069(+)
chr13:77548110-77548710(+)
chr13:77548697-77549297(+)
chr13:77549850-77550450(+)
chr13:77550560-77551160(+)
chr13:77550998-77551598(+)
chr13:77552210-77552810(+)
chr13:77554116-77554716(+)
chr13:77556095-77556695(+)
chr13:77557690-77558290(+)
chr13:77564931-77565531(+)
chr13:77565403-77566003(+)
chr13:77565893-77566493(+)
chr13:77566430-77567030(+)
chr13:77567018-77567618(+)
chr13:77567693-77568293(+)
chr13:77568297-77568897(+)
chr13:77571535-77572135(+)
chr13:77572449-77573049(+)
chr13:77573815-77574415(+)
chr13:77574491-77575091(+)
chr13:77575722-77576322(+)
chr13:77576204-77576804(+)
chr13:77576627-77577227(+)
chr13:77582345-77582945(+)
chr13:77582989-77583589(+)
chr13:77590271-77590871(+)
chr13:77591120-77591720(+)
chr13:77595495-77596095(+)
chr13:77595895-77596495(+)
chr13:77596381-77596981(+)
chr13:77597170-77597770(+)
chr13:77597655-77598255(+)
chr13:77599498-77600098(+)
chr13:77600342-77600942(+)
chr13:77601102-77601702(+)
chr13:77601827-77602427(+)
chr13:77602263-77602863(+)
chr13:77603477-77604077(+)
chr13:77605415-77606015(+)
chr13:77605904-77606504(+)
chr13:77606955-77607555(+)
chr13:77607945-77608545(+)
chr13:77608434-77609034(+)
chr13:77608913-77609513(+)
chr13:77609699-77610299(+)
chr13:77610297-77610897(+)
chr13:77611830-77612430(+)
chr13:77613051-77613651(+)
chr13:77614538-77615138(+)
chr13:77616732-77617332(+)
chr13:77620870-77621470(+)
chr13:77621887-77622487(+)
chr13:77622727-77623327(+)
chr13:77623536-77624136(+)
chr13:77629162-77629762(+)
chr13:77630011-77630611(+)
chr13:77630417-77631017(+)
chr13:77631750-77632350(+)
chr13:77635447-77636047(+)
chr13:77636144-77636744(+)
chr13:77636550-77637150(+)
chr13:77639651-77640251(+)
chr13:77644530-77645130(+)
chr13:77651204-77651804(+)
chr13:77652990-77653590(+)
chr13:77653983-77654583(+)
chr13:77656310-77656910(+)
chr13:77657050-77657650(+)
chr13:77659613-77660213(+)
chr13:77668840-77669440(+)
chr13:77669320-77669920(+)
chr13:77670615-77671215(+)
chr13:77671230-77671830(+)
chr13:77672360-77672960(+)
chr13:77673477-77674077(+)
chr13:77675063-77675663(+)
chr13:77677010-77677610(+)
chr13:77677810-77678410(+)
chr13:77678459-77679059(+)
chr13:77680415-77681015(+)
chr13:77681835-77682435(+)
chr13:77683190-77683790(+)
chr13:77684072-77684672(+)
chr13:77685310-77685910(+)
chr13:77687052-77687652(+)
chr13:77687548-77688148(+)
chr13:77688308-77688908(+)
chr13:77690150-77690750(+)
chr13:77692105-77692705(+)
chr13:77698415-77699015(+)
chr13:77699723-77700323(+)
chr13:77702730-77703330(+)
chr13:77706090-77706690(+)
chr13:77707710-77708310(+)
chr13:77710945-77711545(+)
chr13:77712687-77713287(+)
chr13:77713217-77713817(+)
chr13:77717495-77718095(+)
chr13:77719170-77719770(+)
chr13:77722550-77723150(+)
chr13:77722970-77723570(+)
chr13:77724605-77725205(+)
chr13:77727050-77727650(+)
chr13:77731350-77731950(+)
chr13:77735294-77735894(+)
chr13:77742328-77742928(+)
chr13:77746740-77747340(+)
chr13:77747498-77748098(+)
chr13:77748923-77749523(+)
chr13:77750386-77750986(+)
chr13:77752570-77753170(+)
chr13:77756530-77757130(+)
chr13:77758415-77759015(+)
chr13:77761022-77761622(+)
chr13:77761645-77762245(+)
chr13:77762370-77762970(+)
chr13:77764522-77765122(+)
chr13:77768510-77769110(+)
chr13:77770118-77770718(+)
chr13:77771010-77771610(+)
chr13:77780250-77780850(+)
chr13:77781980-77782580(+)
chr13:77783740-77784340(+)
chr13:77787270-77787870(+)
chr13:77787689-77788289(+)
chr13:77790370-77790970(+)
chr13:77792581-77793181(+)
chr13:77793341-77793941(+)
chr13:77794174-77794774(+)
chr13:77795992-77796592(+)
chr13:77796892-77797492(+)
chr13:77799990-77800590(+)
chr13:77802903-77803503(+)
chr13:77804680-77805280(+)
chr13:77805253-77805853(+)
chr13:77809568-77810168(+)
chr13:77813360-77813960(+)
chr13:77814550-77815150(+)
chr13:77818086-77818686(+)
chr13:77822925-77823525(+)
chr13:77825066-77825666(+)
chr13:77825720-77826320(+)
chr13:77827770-77828370(+)
chr13:77829072-77829672(+)
chr13:77829894-77830494(+)
chr13:77831850-77832450(+)
chr13:77837576-77838176(+)
chr13:77839602-77840202(+)
chr13:77841392-77841992(+)
chr13:77843150-77843750(+)
chr13:77848252-77848852(+)
chr13:77849275-77849875(+)
chr13:77853830-77854430(+)
chr13:77854257-77854857(+)
chr13:77857610-77858210(+)
chr13:77858910-77859510(+)
chr13:77861850-77862450(+)
chr13:77863870-77864470(+)
chr13:77864380-77864980(+)
chr13:77865188-77865788(+)
chr13:77865750-77866350(+)
chr13:77871210-77871810(+)
chr13:77872301-77872901(+)
chr13:77873610-77874210(+)
chr13:77874169-77874769(+)
chr13:77874661-77875261(+)
chr13:77875390-77875990(+)
chr13:77875965-77876565(+)
chr13:77879283-77879883(+)
chr13:77880428-77881028(+)
chr13:77881805-77882405(+)
chr13:77883270-77883870(+)
chr13:77884834-77885434(+)
chr13:77885274-77885874(+)
chr13:77885730-77886330(+)
chr13:77886202-77886802(+)
chr13:77887935-77888535(+)
chr13:77890325-77890925(+)
chr13:77891169-77891769(+)
chr13:77892770-77893370(+)
chr13:77893555-77894155(+)
chr13:77897155-77897755(+)
chr13:77897984-77898584(+)
chr13:77898990-77899590(+)
chr13:77899474-77900074(+)
chr13:77899994-77900594(+)
chr13:77900507-77901107(+)
chr13:77901022-77901622(+)
chr13:77901568-77902168(+)
chr13:77902623-77903223(+)
chr13:77903124-77903724(+)
chr13:77903736-77904336(+)
chr13:77905425-77906025(+)
chr13:77907585-77908185(+)
chr13:77911210-77911810(+)
chr13:77913122-77913722(+)
chr13:77913850-77914450(+)
chr13:77915195-77915795(+)
chr13:77917870-77918470(+)
chr13:77919313-77919913(+)
chr13:77922615-77923215(+)
chr13:77925253-77925853(+)
chr13:77928032-77928632(+)
chr13:77930080-77930680(+)
chr13:77931050-77931650(+)
chr13:77932090-77932690(+)
chr13:77933201-77933801(+)
chr13:77934143-77934743(+)
chr13:77936184-77936784(+)
chr13:77937630-77938230(+)
chr13:77939270-77939870(+)
chr13:77943384-77943984(+)
chr13:77946314-77946914(+)
chr13:77948397-77948997(+)
chr13:77948820-77949420(+)
chr13:77949586-77950186(+)
chr13:77951061-77951661(+)
chr13:77953530-77954130(+)
chr13:77955080-77955680(+)
chr13:77957181-77957781(+)
chr13:77959005-77959605(+)
chr13:77960120-77960720(+)
chr13:77960868-77961468(+)
chr13:77961322-77961922(+)
chr13:77963050-77963650(+)
chr13:77963761-77964361(+)
chr13:77964460-77965060(+)
chr13:77965570-77966170(+)
chr13:77967138-77967738(+)
chr13:77969990-77970590(+)
chr13:77971589-77972189(+)
chr13:77973162-77973762(+)
chr13:77977630-77978230(+)
chr13:77979895-77980495(+)
chr13:77981063-77981663(+)
chr13:77983477-77984077(+)
chr13:77986152-77986752(+)
chr13:77987475-77988075(+)
chr13:77988515-77989115(+)
chr13:77989639-77990239(+)
chr13:77990061-77990661(+)
chr13:77990796-77991396(+)
chr13:77991789-77992389(+)
chr13:77992490-77993090(+)
chr13:77994200-77994800(+)
chr13:77996761-77997361(+)
chr13:77997414-77998014(+)
chr13:77999730-78000330(+)
chr13:78000658-78001258(+)
chr13:78001690-78002290(+)
chr13:78003263-78003863(+)
chr13:78003738-78004338(+)
chr13:78004498-78005098(+)
chr13:78004910-78005510(+)
chr13:78005570-78006170(+)
chr13:78008327-78008927(+)
chr13:78011337-78011937(+)
chr13:78018308-78018908(+)
chr13:78019150-78019750(+)
chr13:78021350-78021950(+)
chr13:78021830-78022430(+)
chr13:78022692-78023292(+)
chr13:78023602-78024202(+)
chr13:78024478-78025078(+)
chr13:78024910-78025510(+)
chr13:78033696-78034296(+)
chr13:78034182-78034782(+)
chr13:78034705-78035305(+)
chr13:78035353-78035953(+)
chr13:78039667-78040267(+)
chr13:78040170-78040770(+)
chr13:78045010-78045610(+)
chr13:78049645-78050245(+)
chr13:78050086-78050686(+)
chr13:78050510-78051110(+)
chr13:78050915-78051515(+)
chr13:78051423-78052023(+)
chr13:78051888-78052488(+)
chr13:78052293-78052893(+)
chr13:78052757-78053357(+)
chr13:78053339-78053939(+)
chr13:78054114-78054714(+)
chr13:78055084-78055684(+)
chr13:78060270-78060870(+)
chr13:78063980-78064580(+)
chr13:78066931-78067531(+)
chr13:78067650-78068250(+)
chr13:78071455-78072055(+)
chr13:78071885-78072485(+)
chr13:78072331-78072931(+)
chr13:78072895-78073495(+)
chr13:78073813-78074413(+)
chr13:78075543-78076143(+)
chr13:78076129-78076729(+)
chr13:78077504-78078104(+)
chr13:78080908-78081508(+)
chr13:78081932-78082532(+)
chr13:78082385-78082985(+)
chr13:78083212-78083812(+)
chr13:78084193-78084793(+)
chr13:78085569-78086169(+)
chr13:78087722-78088322(+)
chr13:78088362-78088962(+)
chr13:78088790-78089390(+)
chr13:78089937-78090537(+)
chr13:78090358-78090958(+)
chr13:78091552-78092152(+)
chr13:78092295-78092895(+)
chr13:78093848-78094448(+)
chr13:78094690-78095290(+)
chr13:78095211-78095811(+)
chr13:78095911-78096511(+)
chr13:78096398-78096998(+)
chr13:78097867-78098467(+)
chr13:78098481-78099081(+)
chr13:78102951-78103551(+)
chr13:78103625-78104225(+)
chr13:78104922-78105522(+)
chr13:78107023-78107623(+)
chr13:78107475-78108075(+)
chr13:78107912-78108512(+)
chr13:78109522-78110122(+)
chr13:78110444-78111044(+)
chr13:78111460-78112060(+)
chr13:78112450-78113050(+)
chr13:78114650-78115250(+)
chr13:78115740-78116340(+)
chr13:78116370-78116970(+)
chr13:78117772-78118372(+)
chr13:78118385-78118985(+)
chr13:78119617-78120217(+)
chr13:78120031-78120631(+)
chr13:78122110-78122710(+)
chr13:78122541-78123141(+)
chr13:78125150-78125750(+)
chr13:78127275-78127875(+)
chr13:78128073-78128673(+)
chr13:78129256-78129856(+)
chr13:78129845-78130445(+)
chr13:78130381-78130981(+)
chr13:78130855-78131455(+)
chr13:78132157-78132757(+)
chr13:78132763-78133363(+)
chr13:78137200-78137800(+)
chr13:78139694-78140294(+)
chr13:78146062-78146662(+)
chr13:78151020-78151620(+)
chr13:78153642-78154242(+)
chr13:78154067-78154667(+)
chr13:78154798-78155398(+)
chr13:78156230-78156830(+)
chr13:78156910-78157510(+)
chr13:78157524-78158124(+)
chr13:78158147-78158747(+)
chr13:78167094-78167694(+)
chr13:78169341-78169941(+)
chr13:78170640-78171240(+)
chr13:78173397-78173997(+)
chr13:78179170-78179770(+)
chr13:78185207-78185807(+)
chr13:78187450-78188050(+)
chr13:78190884-78191484(+)
chr13:78191315-78191915(+)
chr13:78194135-78194735(+)
chr13:78200330-78200930(+)
chr13:78203190-78203790(+)
chr13:78204750-78205350(+)
chr13:78205706-78206306(+)
chr13:78209040-78209640(+)
chr13:78210346-78210946(+)
chr13:78211623-78212223(+)
chr13:78212790-78213390(+)
chr13:78216139-78216739(+)
chr13:78217930-78218530(+)
chr13:78218358-78218958(+)
chr13:78227420-78228020(+)
chr13:78234283-78234883(+)
chr13:78234892-78235492(+)
chr13:78248908-78249508(+)
chr13:78252735-78253335(+)
chr13:78253170-78253770(+)
chr13:78253670-78254270(+)
chr13:78256150-78256750(+)
chr13:78256950-78257550(+)
chr13:78260720-78261320(+)
chr13:78261450-78262050(+)
chr13:78261870-78262470(+)
chr13:78262670-78263270(+)
chr13:78263250-78263850(+)
chr13:78263950-78264550(+)
chr13:78264756-78265356(+)
chr13:78266744-78267344(+)
chr13:78270023-78270623(+)
chr13:78270645-78271245(+)
chr13:78271048-78271648(+)
chr13:78271471-78272071(+)
chr13:78272226-78272826(+)
chr13:78272741-78273341(+)
chr13:78273436-78274036(+)
chr13:78274590-78275190(+)
chr13:78275185-78275785(+)
chr13:78276424-78277024(+)
chr13:78277372-78277972(+)
chr13:78278075-78278675(+)
chr13:78280470-78281070(+)
chr13:78290750-78291350(+)
chr13:78291530-78292130(+)
chr13:78294170-78294770(+)
chr13:78295075-78295675(+)
chr13:78297190-78297790(+)
chr13:78298150-78298750(+)
chr13:78299142-78299742(+)
chr13:78299670-78300270(+)
chr13:78302355-78302955(+)
chr13:78302829-78303429(+)
chr13:78303709-78304309(+)
chr13:78306431-78307031(+)
chr13:78307668-78308268(+)
chr13:78311696-78312296(+)
chr13:78314195-78314795(+)
chr13:78315011-78315611(+)
chr13:78316160-78316760(+)
chr13:78316860-78317460(+)
chr13:78317520-78318120(+)
chr13:78321590-78322190(+)
chr13:78323425-78324025(+)
chr13:78324355-78324955(+)
chr13:78325370-78325970(+)
chr13:78325852-78326452(+)
chr13:78326494-78327094(+)
chr13:78334929-78335529(+)
chr13:78341364-78341964(+)
chr13:78342333-78342933(+)
chr13:78348230-78348830(+)
chr13:78349710-78350310(+)
chr13:78350724-78351324(+)
chr13:78351773-78352373(+)
chr13:78353038-78353638(+)
chr13:78353612-78354212(+)
chr13:78355410-78356010(+)
chr13:78355858-78356458(+)
chr13:78358554-78359154(+)
chr13:78359195-78359795(+)
chr13:78360880-78361480(+)
chr13:78363305-78363905(+)
chr13:78364000-78364600(+)
chr13:78365495-78366095(+)
chr13:78368715-78369315(+)
chr13:78373353-78373953(+)
chr13:78374226-78374826(+)
chr13:78374650-78375250(+)
chr13:78376915-78377515(+)
chr13:78380550-78381150(+)
chr13:78381570-78382170(+)
chr13:78384461-78385061(+)
chr13:78384900-78385500(+)
chr13:78385435-78386035(+)
chr13:78386025-78386625(+)
chr13:78386835-78387435(+)
chr13:78388029-78388629(+)
chr13:78389218-78389818(+)
chr13:78390550-78391150(+)
chr13:78390950-78391550(+)
chr13:78391570-78392170(+)
chr13:78394664-78395264(+)
chr13:78395730-78396330(+)
chr13:78400045-78400645(+)
chr13:78401380-78401980(+)
chr13:78403050-78403650(+)
chr13:78406333-78406933(+)
chr13:78406737-78407337(+)
chr13:78407550-78408150(+)
chr13:78408790-78409390(+)
chr13:78409300-78409900(+)
chr13:78409960-78410560(+)
chr13:78410469-78411069(+)
chr13:78412353-78412953(+)
chr13:78419545-78420145(+)
chr13:78420215-78420815(+)
chr13:78427193-78427793(+)
chr13:78427702-78428302(+)
chr13:78428334-78428934(+)
chr13:78428975-78429575(+)
chr13:78431774-78432374(+)
chr13:78433496-78434096(+)
chr13:78433941-78434541(+)
chr13:78434618-78435218(+)
chr13:78435442-78436042(+)
chr13:78437230-78437830(+)
chr13:78439664-78440264(+)
chr13:78441150-78441750(+)
chr13:78441754-78442354(+)
chr13:78442727-78443327(+)
chr13:78445791-78446391(+)
chr13:78447035-78447635(+)
chr13:78447526-78448126(+)
chr13:78448442-78449042(+)
chr13:78449545-78450145(+)
chr13:78450203-78450803(+)
chr13:78450755-78451355(+)
chr13:78451160-78451760(+)
chr13:78451590-78452190(+)
chr13:78452108-78452708(+)
chr13:78452910-78453510(+)
chr13:78457539-78458139(+)
chr13:78459591-78460191(+)
chr13:78460959-78461559(+)
chr13:78465023-78465623(+)
chr13:78465453-78466053(+)
chr13:78466455-78467055(+)
chr13:78467106-78467706(+)
chr13:78468673-78469273(+)
chr13:78469295-78469895(+)
chr13:78470553-78471153(+)
chr13:78471016-78471616(+)
chr13:78471425-78472025(+)
chr13:78472138-78472738(+)
chr13:78473055-78473655(+)
chr13:78476345-78476945(+)
chr13:78478930-78479530(+)
chr13:78480406-78481006(+)
chr13:78481209-78481809(+)
chr13:78481758-78482358(+)
chr13:78482530-78483130(+)
chr13:78483821-78484421(+)
chr13:78484465-78485065(+)
chr13:78485944-78486544(+)
chr13:78487094-78487694(+)
chr13:78488515-78489115(+)
chr13:78489635-78490235(+)
chr13:78490546-78491146(+)
chr13:78491355-78491955(+)
chr13:78491944-78492544(+)
chr13:78492419-78493019(+)
chr13:78492828-78493428(+)
chr13:78493372-78493972(+)
chr13:78493892-78494492(+)
chr13:78494573-78495173(+)
chr13:78496245-78496845(+)
chr13:78501755-78502355(+)
chr13:78502855-78503455(+)
chr13:78504070-78504670(+)
chr13:78504590-78505190(+)
chr13:78505354-78505954(+)
chr13:78506810-78507410(+)
chr13:78507970-78508570(+)
chr13:78509104-78509704(+)
chr13:78511096-78511696(+)
chr13:78511510-78512110(+)
chr13:78514445-78515045(+)
chr13:78515255-78515855(+)
chr13:78515815-78516415(+)
chr13:78518810-78519410(+)
chr13:78520569-78521169(+)
chr13:78522390-78522990(+)
chr13:78524550-78525150(+)
chr13:78526330-78526930(+)
chr13:78526752-78527352(+)
chr13:78528190-78528790(+)
chr13:78535146-78535746(+)
chr13:78538730-78539330(+)
chr13:78540700-78541300(+)
chr13:78541375-78541975(+)
chr13:78542574-78543174(+)
chr13:78543322-78543922(+)
chr13:78544153-78544753(+)
chr13:78548990-78549590(+)
chr13:78549677-78550277(+)
chr13:78553959-78554559(+)
chr13:78554628-78555228(+)
chr13:78555193-78555793(+)
chr13:78555652-78556252(+)
chr13:78557951-78558551(+)
chr13:78558860-78559460(+)
chr13:78559878-78560478(+)
chr13:78560290-78560890(+)
chr13:78560781-78561381(+)
chr13:78564444-78565044(+)
chr13:78565005-78565605(+)
chr13:78566990-78567590(+)
chr13:78568285-78568885(+)
chr13:78571775-78572375(+)
chr13:78581339-78581939(+)
chr13:78584265-78584865(+)
chr13:78586060-78586660(+)
chr13:78587980-78588580(+)
chr13:78589829-78590429(+)
chr13:78592735-78593335(+)
chr13:78594931-78595531(+)
chr13:78596203-78596803(+)
chr13:78599060-78599660(+)
chr13:78603315-78603915(+)
chr13:78603898-78604498(+)
chr13:78604327-78604927(+)
chr13:78606149-78606749(+)
chr13:78607190-78607790(+)
chr13:78607659-78608259(+)
chr13:78609590-78610190(+)
chr13:78610907-78611507(+)
chr13:78611870-78612470(+)
chr13:78612492-78613092(+)
chr13:78614346-78614946(+)
chr13:78615130-78615730(+)
chr13:78616585-78617185(+)
chr13:78619550-78620150(+)
chr13:78620002-78620602(+)
chr13:78621210-78621810(+)
chr13:78623930-78624530(+)
chr13:78628197-78628797(+)
chr13:78628682-78629282(+)
chr13:78630950-78631550(+)
chr13:78632530-78633130(+)
chr13:78633350-78633950(+)
chr13:78634904-78635504(+)
chr13:78639275-78639875(+)
chr13:78640070-78640670(+)
chr13:78640830-78641430(+)
chr13:78641439-78642039(+)
chr13:78643658-78644258(+)
chr13:78645330-78645930(+)
chr13:78652232-78652832(+)
chr13:78654770-78655370(+)
chr13:78658436-78659036(+)
chr13:78659649-78660249(+)
chr13:78661602-78662202(+)
chr13:78662043-78662643(+)
chr13:78662462-78663062(+)
chr13:78666000-78666600(+)
chr13:78670270-78670870(+)
chr13:78672275-78672875(+)
chr13:78672690-78673290(+)
chr13:78674525-78675125(+)
chr13:78676277-78676877(+)
chr13:78676776-78677376(+)
chr13:78677955-78678555(+)
chr13:78679650-78680250(+)
chr13:78680769-78681369(+)
chr13:78681955-78682555(+)
chr13:78689350-78689950(+)
chr13:78693580-78694180(+)
chr13:78695025-78695625(+)
chr13:78695491-78696091(+)
chr13:78695973-78696573(+)
chr13:78696630-78697230(+)
chr13:78697770-78698370(+)
chr13:78699370-78699970(+)
chr13:78702750-78703350(+)
chr13:78703806-78704406(+)
chr13:78705410-78706010(+)
chr13:78705864-78706464(+)
chr13:78707150-78707750(+)
chr13:78707561-78708161(+)
chr13:78710310-78710910(+)
chr13:78711189-78711789(+)
chr13:78711692-78712292(+)
chr13:78712830-78713430(+)
chr13:78713811-78714411(+)
chr13:78718386-78718986(+)
chr13:78721947-78722547(+)
chr13:78726470-78727070(+)
chr13:78730892-78731492(+)
chr13:78731430-78732030(+)
chr13:78733830-78734430(+)
chr13:78734811-78735411(+)
chr13:78735980-78736580(+)
chr13:78739850-78740450(+)
chr13:78742358-78742958(+)
chr13:78743337-78743937(+)
chr13:78744250-78744850(+)
chr13:78748170-78748770(+)
chr13:78749754-78750354(+)
chr13:78750912-78751512(+)
chr13:78751376-78751976(+)
chr13:78756821-78757421(+)
chr13:78757734-78758334(+)
chr13:78760230-78760830(+)
chr13:78761930-78762530(+)
chr13:78762910-78763510(+)
chr13:78763770-78764370(+)
chr13:78764336-78764936(+)
chr13:78764754-78765354(+)
chr13:78765310-78765910(+)
chr13:78766754-78767354(+)
chr13:78767873-78768473(+)
chr13:78769208-78769808(+)
chr13:78770520-78771120(+)
chr13:78771180-78771780(+)
chr13:78772583-78773183(+)
chr13:78773830-78774430(+)
chr13:78775413-78776013(+)
chr13:78778670-78779270(+)
chr13:78779620-78780220(+)
chr13:78785956-78786556(+)
chr13:78787600-78788200(+)
chr13:78789643-78790243(+)
chr13:78790232-78790832(+)
chr13:78791870-78792470(+)
chr13:78793730-78794330(+)
chr13:78798670-78799270(+)
chr13:78799770-78800370(+)
chr13:78802223-78802823(+)
chr13:78802993-78803593(+)
chr13:78812951-78813551(+)
chr13:78813694-78814294(+)
chr13:78814670-78815270(+)
chr13:78815326-78815926(+)
chr13:78817466-78818066(+)
chr13:78818570-78819170(+)
chr13:78821263-78821863(+)
chr13:78825250-78825850(+)
chr13:78826980-78827580(+)
chr13:78827997-78828597(+)
chr13:78830562-78831162(+)
chr13:78832262-78832862(+)
chr13:78837750-78838350(+)
chr13:78839124-78839724(+)
chr13:78849860-78850460(+)
chr13:78850770-78851370(+)
chr13:78851357-78851957(+)
chr13:78860830-78861430(+)
chr13:78864370-78864970(+)
chr13:78865405-78866005(+)
chr13:78866123-78866723(+)
chr13:78866870-78867470(+)
chr13:78871750-78872350(+)
chr13:78872664-78873264(+)
chr13:78874282-78874882(+)
chr13:78874710-78875310(+)
chr13:78876140-78876740(+)
chr13:78876830-78877430(+)
chr13:78878676-78879276(+)
chr13:78879224-78879824(+)
chr13:78879675-78880275(+)
chr13:78880310-78880910(+)
chr13:78880823-78881423(+)
chr13:78885875-78886475(+)
chr13:78891071-78891671(+)
chr13:78892650-78893250(+)
chr13:78893067-78893667(+)
chr13:78895950-78896550(+)
chr13:78896776-78897376(+)
chr13:78897866-78898466(+)
chr13:78899620-78900220(+)
chr13:78900130-78900730(+)
chr13:78900658-78901258(+)
chr13:78904300-78904900(+)
chr13:78906932-78907532(+)
chr13:78908089-78908689(+)
chr13:78908530-78909130(+)
chr13:78911120-78911720(+)
chr13:78913960-78914560(+)
chr13:78915016-78915616(+)
chr13:78916350-78916950(+)
chr13:78916750-78917350(+)
chr13:78922090-78922690(+)
chr13:78924130-78924730(+)
chr13:78926044-78926644(+)
chr13:78932630-78933230(+)
chr13:78933222-78933822(+)
chr13:78938791-78939391(+)
chr13:78939610-78940210(+)
chr13:78942100-78942700(+)
chr13:78943030-78943630(+)
chr13:78943626-78944226(+)
chr13:78944240-78944840(+)
chr13:78945270-78945870(+)
chr13:78946064-78946664(+)
chr13:78946578-78947178(+)
chr13:78947520-78948120(+)
chr13:78949350-78949950(+)
chr13:78950042-78950642(+)
chr13:78955930-78956530(+)
chr13:78956511-78957111(+)
chr13:78957169-78957769(+)
chr13:78957911-78958511(+)
chr13:78960620-78961220(+)
chr13:78961950-78962550(+)
chr13:78966950-78967550(+)
chr13:78967370-78967970(+)
chr13:78967810-78968410(+)
chr13:78970050-78970650(+)
chr13:78971375-78971975(+)
chr13:78973130-78973730(+)
chr13:78975060-78975660(+)
chr13:78975859-78976459(+)
chr13:78976425-78977025(+)
chr13:78976978-78977578(+)
chr13:78978890-78979490(+)
chr13:78981190-78981790(+)
chr13:78982390-78982990(+)
chr13:78983238-78983838(+)
chr13:78983740-78984340(+)
chr13:78984210-78984810(+)
chr13:78984900-78985500(+)
chr13:78990709-78991309(+)
chr13:78991430-78992030(+)
chr13:78994877-78995477(+)
chr13:78999390-78999990(+)
chr13:79001030-79001630(+)
chr13:79002108-79002708(+)
chr13:79002850-79003450(+)
chr13:79004340-79004940(+)
chr13:79004824-79005424(+)
chr13:79005475-79006075(+)
chr13:79007248-79007848(+)
chr13:79010350-79010950(+)
chr13:79016314-79016914(+)
chr13:79016875-79017475(+)
chr13:79020770-79021370(+)
chr13:79021210-79021810(+)
chr13:79028120-79028720(+)
chr13:79035078-79035678(+)
chr13:79036390-79036990(+)
chr13:79040070-79040670(+)
chr13:79042160-79042760(+)
chr13:79042711-79043311(+)
chr13:79045190-79045790(+)
chr13:79045960-79046560(+)
chr13:79046732-79047332(+)
chr13:79047590-79048190(+)
chr13:79050910-79051510(+)
chr13:79052230-79052830(+)
chr13:79057870-79058470(+)
chr13:79064290-79064890(+)
chr13:79065970-79066570(+)
chr13:79068094-79068694(+)
chr13:79071190-79071790(+)
chr13:79071977-79072577(+)
chr13:79073824-79074424(+)
chr13:79080650-79081250(+)
chr13:79081438-79082038(+)
chr13:79082110-79082710(+)
chr13:79094460-79095060(+)
chr13:79095119-79095719(+)
chr13:79098890-79099490(+)
chr13:79111727-79112327(+)
chr13:79114218-79114818(+)
chr13:79114920-79115520(+)
chr13:79117810-79118410(+)
chr13:79124627-79125227(+)
chr13:79127310-79127910(+)
chr13:79127880-79128480(+)
chr13:79128660-79129260(+)
chr13:79129362-79129962(+)
chr13:79130550-79131150(+)
chr13:79131590-79132190(+)
chr13:79132430-79133030(+)
chr13:79133170-79133770(+)
chr13:79135090-79135690(+)
chr13:79136390-79136990(+)
chr13:79142915-79143515(+)
chr13:79145130-79145730(+)
chr13:79146283-79146883(+)
chr13:79148252-79148852(+)
chr13:79152389-79152989(+)
chr13:79158920-79159520(+)
chr13:79160672-79161272(+)
chr13:79161418-79162018(+)
chr13:79162560-79163160(+)
chr13:79163257-79163857(+)
chr13:79164330-79164930(+)
chr13:79165690-79166290(+)
chr13:79166130-79166730(+)
chr13:79166532-79167132(+)
chr13:79167584-79168184(+)
chr13:79168100-79168700(+)
chr13:79168743-79169343(+)
chr13:79169490-79170090(+)
chr13:79170141-79170741(+)
chr13:79170750-79171350(+)
chr13:79171292-79171892(+)
chr13:79171874-79172474(+)
chr13:79172459-79173059(+)
chr13:79173221-79173821(+)
chr13:79173897-79174497(+)
chr13:79174450-79175050(+)
chr13:79175154-79175754(+)
chr13:79175676-79176276(+)
chr13:79176423-79177023(+)
chr13:79176880-79177480(+)
chr13:79177452-79178052(+)
chr13:79177904-79178504(+)
chr13:79178316-79178916(+)
chr13:79178855-79179455(+)
chr13:79179272-79179872(+)
chr13:79180288-79180888(+)
chr13:79180867-79181467(+)
chr13:79181455-79182055(+)
chr13:79181983-79182583(+)
chr13:79182659-79183259(+)
chr13:79183489-79184089(+)
chr13:79184305-79184905(+)
chr13:79185224-79185824(+)
chr13:79185690-79186290(+)
chr13:79192490-79193090(+)
chr13:79195140-79195740(+)
chr13:79199568-79200168(+)
chr13:79203610-79204210(+)
chr13:79204599-79205199(+)
chr13:79205112-79205712(+)
chr13:79206985-79207585(+)
chr13:79209410-79210010(+)
chr13:79210579-79211179(+)
chr13:79212148-79212748(+)
chr13:79220180-79220780(+)
chr13:79220990-79221590(+)
chr13:79221518-79222118(+)
chr13:79223070-79223670(+)
chr13:79224105-79224705(+)
chr13:79224720-79225320(+)
chr13:79227850-79228450(+)
chr13:79228310-79228910(+)
chr13:79230973-79231573(+)
chr13:79231833-79232433(+)
chr13:79232376-79232976(+)
chr13:79232998-79233598(+)
chr13:79233503-79234103(+)
chr13:79234139-79234739(+)
chr13:79234835-79235435(+)
chr13:79236470-79237070(+)
chr13:79237810-79238410(+)
chr13:79238555-79239155(+)
chr13:79240408-79241008(+)
chr13:79244730-79245330(+)
chr13:79248690-79249290(+)
chr13:79249160-79249760(+)
chr13:79253407-79254007(+)
chr13:79254190-79254790(+)
chr13:79254697-79255297(+)
chr13:79260510-79261110(+)
chr13:79263027-79263627(+)
chr13:79264280-79264880(+)
chr13:79273557-79274157(+)
chr13:79274338-79274938(+)
chr13:79275414-79276014(+)
chr13:79280730-79281330(+)
chr13:79281170-79281770(+)
chr13:79283057-79283657(+)
chr13:79283506-79284106(+)
chr13:79284914-79285514(+)
chr13:79285328-79285928(+)
chr13:79286870-79287470(+)
chr13:79295040-79295640(+)
chr13:79297450-79298050(+)
chr13:79298075-79298675(+)
chr13:79306754-79307354(+)
chr13:79308004-79308604(+)
chr13:79310184-79310784(+)
chr13:79311498-79312098(+)
chr13:79311970-79312570(+)
chr13:79316705-79317305(+)
chr13:79318201-79318801(+)
chr13:79322250-79322850(+)
chr13:79324810-79325410(+)
chr13:79327500-79328100(+)
chr13:79331149-79331749(+)
chr13:79332536-79333136(+)
chr13:79333765-79334365(+)
chr13:79336885-79337485(+)
chr13:79338693-79339293(+)
chr13:79344530-79345130(+)
chr13:79346975-79347575(+)
chr13:79348490-79349090(+)
chr13:79351379-79351979(+)
chr13:79351881-79352481(+)
chr13:79352370-79352970(+)
chr13:79353650-79354250(+)
chr13:79354642-79355242(+)
chr13:79358160-79358760(+)
chr13:79359090-79359690(+)
chr13:79360170-79360770(+)
chr13:79360575-79361175(+)
chr13:79361268-79361868(+)
chr13:79364981-79365581(+)
chr13:79366750-79367350(+)
chr13:79368680-79369280(+)
chr13:79371890-79372490(+)
chr13:79376890-79377490(+)
chr13:79380486-79381086(+)
chr13:79390196-79390796(+)
chr13:79390648-79391248(+)
chr13:79391890-79392490(+)
chr13:79393508-79394108(+)
chr13:79394560-79395160(+)
chr13:79397250-79397850(+)
chr13:79399350-79399950(+)
chr13:79401012-79401612(+)
chr13:79401518-79402118(+)
chr13:79402610-79403210(+)
chr13:79406509-79407109(+)
chr13:79408940-79409540(+)
chr13:79415443-79416043(+)
chr13:79418098-79418698(+)
chr13:79420030-79420630(+)
chr13:79422515-79423115(+)
chr13:79424630-79425230(+)
chr13:79427830-79428430(+)
chr13:79430150-79430750(+)
chr13:79437860-79438460(+)
chr13:79441655-79442255(+)
chr13:79443106-79443706(+)
chr13:79444150-79444750(+)
chr13:79444992-79445592(+)
chr13:79445850-79446450(+)
chr13:79446590-79447190(+)
chr13:79447210-79447810(+)
chr13:79448690-79449290(+)
chr13:79449466-79450066(+)
chr13:79450241-79450841(+)
chr13:79451370-79451970(+)
chr13:79452145-79452745(+)
chr13:79454590-79455190(+)
chr13:79455036-79455636(+)
chr13:79455783-79456383(+)
chr13:79457150-79457750(+)
chr13:79458580-79459180(+)
chr13:79462490-79463090(+)
chr13:79464950-79465550(+)
chr13:79466137-79466737(+)
chr13:79469250-79469850(+)
chr13:79470195-79470795(+)
chr13:79471237-79471837(+)
chr13:79473060-79473660(+)
chr13:79480090-79480690(+)
chr13:79481040-79481640(+)
chr13:79481710-79482310(+)
chr13:79483310-79483910(+)
chr13:79483750-79484350(+)
chr13:79484180-79484780(+)
chr13:79485150-79485750(+)
chr13:79487650-79488250(+)
chr13:79488210-79488810(+)
chr13:79489022-79489622(+)
chr13:79494720-79495320(+)
chr13:79499743-79500343(+)
chr13:79505470-79506070(+)
chr13:79508544-79509144(+)
chr13:79514498-79515098(+)
chr13:79517353-79517953(+)
chr13:79520610-79521210(+)
chr13:79521532-79522132(+)
chr13:79530567-79531167(+)
chr13:79531040-79531640(+)
chr13:79532051-79532651(+)
chr13:79534930-79535530(+)
chr13:79536770-79537370(+)
chr13:79541175-79541775(+)
chr13:79544480-79545080(+)
chr13:79545658-79546258(+)
chr13:79546230-79546830(+)
chr13:79546882-79547482(+)
chr13:79548620-79549220(+)
chr13:79550370-79550970(+)
chr13:79550802-79551402(+)
chr13:79551298-79551898(+)
chr13:79551870-79552470(+)
chr13:79552425-79553025(+)
chr13:79557440-79558040(+)
chr13:79559792-79560392(+)
chr13:79560210-79560810(+)
chr13:79561285-79561885(+)
chr13:79564330-79564930(+)
chr13:79564970-79565570(+)
chr13:79565410-79566010(+)
chr13:79567844-79568444(+)
chr13:79568820-79569420(+)
chr13:79569500-79570100(+)
chr13:79572350-79572950(+)
chr13:79572829-79573429(+)
chr13:79573735-79574335(+)
chr13:79576940-79577540(+)
chr13:79578480-79579080(+)
chr13:79583590-79584190(+)
chr13:79587078-79587678(+)
chr13:79592236-79592836(+)
chr13:79592910-79593510(+)
chr13:79593590-79594190(+)
chr13:79594250-79594850(+)
chr13:79599290-79599890(+)
chr13:79601379-79601979(+)
chr13:79602830-79603430(+)
chr13:79603610-79604210(+)
chr13:79604520-79605120(+)
chr13:79608375-79608975(+)
chr13:79611240-79611840(+)
chr13:79612890-79613490(+)
chr13:79617215-79617815(+)
chr13:79618464-79619064(+)
chr13:79623850-79624450(+)
chr13:79624350-79624950(+)
chr13:79624800-79625400(+)
chr13:79628810-79629410(+)
chr13:79629610-79630210(+)
chr13:79630745-79631345(+)
chr13:79634248-79634848(+)
chr13:79636332-79636932(+)
chr13:79639290-79639890(+)
chr13:79639722-79640322(+)
chr13:79640380-79640980(+)
chr13:79641650-79642250(+)
chr13:79643550-79644150(+)
chr13:79644528-79645128(+)
chr13:79645070-79645670(+)
chr13:79653328-79653928(+)
chr13:79653783-79654383(+)
chr13:79657922-79658522(+)
chr13:79659133-79659733(+)
chr13:79660150-79660750(+)
chr13:79662450-79663050(+)
chr13:79664590-79665190(+)
chr13:79669690-79670290(+)
chr13:79670155-79670755(+)
chr13:79671310-79671910(+)
chr13:79672663-79673263(+)
chr13:79673190-79673790(+)
chr13:79674547-79675147(+)
chr13:79675050-79675650(+)
chr13:79675710-79676310(+)
chr13:79677479-79678079(+)
chr13:79678205-79678805(+)
chr13:79683249-79683849(+)
chr13:79686002-79686602(+)
chr13:79686750-79687350(+)
chr13:79687410-79688010(+)
chr13:79691418-79692018(+)
chr13:79691830-79692430(+)
chr13:79693150-79693750(+)
chr13:79693603-79694203(+)
chr13:79695332-79695932(+)
chr13:79696430-79697030(+)
chr13:79699895-79700495(+)
chr13:79700735-79701335(+)
chr13:79702194-79702794(+)
chr13:79705050-79705650(+)
chr13:79711390-79711990(+)
chr13:79711955-79712555(+)
chr13:79712747-79713347(+)
chr13:79713350-79713950(+)
chr13:79714248-79714848(+)
chr13:79715023-79715623(+)
chr13:79729870-79730470(+)
chr13:79731760-79732360(+)
chr13:79738330-79738930(+)
chr13:79744210-79744810(+)
chr13:79745285-79745885(+)
chr13:79756267-79756867(+)
chr13:79757030-79757630(+)
chr13:79758820-79759420(+)
chr13:79759635-79760235(+)
chr13:79762261-79762861(+)
chr13:79763710-79764310(+)
chr13:79764988-79765588(+)
chr13:79767283-79767883(+)
chr13:79768339-79768939(+)
chr13:79768771-79769371(+)
chr13:79769602-79770202(+)
chr13:79770370-79770970(+)
chr13:79771310-79771910(+)
chr13:79771991-79772591(+)
chr13:79772864-79773464(+)
chr13:79778857-79779457(+)
chr13:79782390-79782990(+)
chr13:79784130-79784730(+)
chr13:79786354-79786954(+)
chr13:79786765-79787365(+)
chr13:79787275-79787875(+)
chr13:79792100-79792700(+)
chr13:79792650-79793250(+)
chr13:79795230-79795830(+)
chr13:79796470-79797070(+)
chr13:79799090-79799690(+)
chr13:79799636-79800236(+)
chr13:79800280-79800880(+)
chr13:79800993-79801593(+)
chr13:79801400-79802000(+)
chr13:79802999-79803599(+)
chr13:79803890-79804490(+)
chr13:79805010-79805610(+)
chr13:79805881-79806481(+)
chr13:79812045-79812645(+)
chr13:79812610-79813210(+)
chr13:79814370-79814970(+)
chr13:79815100-79815700(+)
chr13:79815692-79816292(+)
chr13:79816910-79817510(+)
chr13:79820408-79821008(+)
chr13:79824490-79825090(+)
chr13:79832513-79833113(+)
chr13:79841635-79842235(+)
chr13:79843660-79844260(+)
chr13:79845045-79845645(+)
chr13:79845673-79846273(+)
chr13:79847110-79847710(+)
chr13:79849710-79850310(+)
chr13:79853787-79854387(+)
chr13:79854215-79854815(+)
chr13:79855330-79855930(+)
chr13:79856537-79857137(+)
chr13:79857011-79857611(+)
chr13:79859170-79859770(+)
chr13:79861968-79862568(+)
chr13:79862417-79863017(+)
chr13:79863630-79864230(+)
chr13:79864672-79865272(+)
chr13:79866870-79867470(+)
chr13:79867370-79867970(+)
chr13:79869938-79870538(+)
chr13:79870360-79870960(+)
chr13:79871110-79871710(+)
chr13:79871724-79872324(+)
chr13:79874311-79874911(+)
chr13:79881761-79882361(+)
chr13:79882290-79882890(+)
chr13:79883743-79884343(+)
chr13:79884160-79884760(+)
chr13:79885454-79886054(+)
chr13:79885982-79886582(+)
chr13:79886408-79887008(+)
chr13:79886815-79887415(+)
chr13:79888690-79889290(+)
chr13:79891965-79892565(+)
chr13:79892706-79893306(+)
chr13:79899160-79899760(+)
chr13:79905459-79906059(+)
chr13:79906410-79907010(+)
chr13:79911047-79911647(+)
chr13:79912410-79913010(+)
chr13:79914520-79915120(+)
chr13:79920503-79921103(+)
chr13:79923029-79923629(+)
chr13:79925520-79926120(+)
chr13:79926147-79926747(+)
chr13:79927190-79927790(+)
chr13:79927739-79928339(+)
chr13:79928340-79928940(+)
chr13:79928972-79929572(+)
chr13:79935650-79936250(+)
chr13:79943270-79943870(+)
chr13:79945310-79945910(+)
chr13:79947130-79947730(+)
chr13:79947882-79948482(+)
chr13:79948605-79949205(+)
chr13:79950906-79951506(+)
chr13:79951873-79952473(+)
chr13:79953345-79953945(+)
chr13:79955084-79955684(+)
chr13:79956818-79957418(+)
chr13:79958087-79958687(+)
chr13:79959796-79960396(+)
chr13:79960459-79961059(+)
chr13:79961283-79961883(+)
chr13:79961910-79962510(+)
chr13:79963053-79963653(+)
chr13:79965313-79965913(+)
chr13:79966940-79967540(+)
chr13:79967449-79968049(+)
chr13:79967881-79968481(+)
chr13:79969905-79970505(+)
chr13:79972163-79972763(+)
chr13:79972962-79973562(+)
chr13:79973550-79974150(+)
chr13:79974295-79974895(+)
chr13:79975625-79976225(+)
chr13:79976230-79976830(+)
chr13:79977715-79978315(+)
chr13:79978432-79979032(+)
chr13:79979106-79979706(+)
chr13:79979596-79980196(+)
chr13:79980135-79980735(+)
chr13:79980927-79981527(+)
chr13:79981360-79981960(+)
chr13:79982566-79983166(+)
chr13:79984008-79984608(+)
chr13:79984610-79985210(+)
chr13:79987572-79988172(+)
chr13:79991755-79992355(+)
chr13:79997370-79997970(+)
chr13:79998086-79998686(+)
chr13:80001315-80001915(+)
chr13:80007314-80007914(+)
chr13:80008556-80009156(+)
chr13:80009046-80009646(+)
chr13:80009516-80010116(+)
chr13:80014999-80015599(+)
chr13:80015651-80016251(+)
chr13:80016231-80016831(+)
chr13:80016710-80017310(+)
chr13:80017426-80018026(+)
chr13:80020308-80020908(+)
chr13:80021233-80021833(+)
chr13:80021777-80022377(+)
chr13:80022472-80023072(+)
chr13:80023690-80024290(+)
chr13:80025564-80026164(+)
chr13:80026483-80027083(+)
chr13:80027870-80028470(+)
chr13:80029340-80029940(+)
chr13:80030070-80030670(+)
chr13:80031315-80031915(+)
chr13:80031999-80032599(+)
chr13:80032436-80033036(+)
chr13:80033923-80034523(+)
chr13:80039970-80040570(+)
chr13:80040934-80041534(+)
chr13:80042850-80043450(+)
chr13:80043650-80044250(+)
chr13:80049781-80050381(+)
chr13:80050583-80051183(+)
chr13:80052079-80052679(+)
chr13:80054380-80054980(+)
chr13:80055080-80055680(+)
chr13:80055638-80056238(+)
chr13:80056421-80057021(+)
chr13:80056940-80057540(+)
chr13:80057365-80057965(+)
chr13:80058650-80059250(+)
chr13:80059100-80059700(+)
chr13:80060850-80061450(+)
chr13:80064444-80065044(+)
chr13:80064884-80065484(+)
chr13:80065734-80066334(+)
chr13:80066334-80066934(+)
chr13:80070190-80070790(+)
chr13:80075602-80076202(+)
chr13:80076200-80076800(+)
chr13:80077137-80077737(+)
chr13:80077639-80078239(+)
chr13:80082454-80083054(+)
chr13:80083330-80083930(+)
chr13:80084930-80085530(+)
chr13:80087020-80087620(+)
chr13:80090632-80091232(+)
chr13:80092740-80093340(+)
chr13:80093295-80093895(+)
chr13:80096614-80097214(+)
chr13:80097740-80098340(+)
chr13:80098452-80099052(+)
chr13:80099080-80099680(+)
chr13:80099500-80100100(+)
chr13:80099910-80100510(+)
chr13:80101680-80102280(+)
chr13:80102435-80103035(+)
chr13:80102900-80103500(+)
chr13:80104310-80104910(+)
chr13:80104775-80105375(+)
chr13:80105450-80106050(+)
chr13:80106030-80106630(+)
chr13:80106470-80107070(+)
chr13:80108049-80108649(+)
chr13:80108690-80109290(+)
chr13:80109470-80110070(+)
chr13:80109947-80110547(+)
chr13:80111050-80111650(+)
chr13:80111470-80112070(+)
chr13:80112355-80112955(+)
chr13:80112990-80113590(+)
chr13:80113410-80114010(+)
chr13:80113970-80114570(+)
chr13:80114700-80115300(+)
chr13:80115482-80116082(+)
chr13:80116042-80116642(+)
chr13:80116710-80117310(+)
chr13:80117340-80117940(+)
chr13:80118085-80118685(+)
chr13:80118720-80119320(+)
chr13:80119200-80119800(+)
chr13:80119960-80120560(+)
chr13:80121266-80121866(+)
chr13:80121772-80122372(+)
chr13:80122430-80123030(+)
chr13:80122969-80123569(+)
chr13:80123483-80124083(+)
chr13:80123970-80124570(+)
chr13:80125100-80125700(+)
chr13:80126210-80126810(+)
chr13:80126890-80127490(+)
chr13:80128490-80129090(+)
chr13:80131570-80132170(+)
chr13:80134410-80135010(+)
chr13:80134985-80135585(+)
chr13:80135790-80136390(+)
chr13:80136190-80136790(+)
chr13:80137230-80137830(+)
chr13:80138600-80139200(+)
chr13:80139620-80140220(+)
chr13:80140480-80141080(+)
chr13:80141310-80141910(+)
chr13:80145342-80145942(+)
chr13:80146720-80147320(+)
chr13:80155957-80156557(+)
chr13:80156950-80157550(+)
chr13:80158955-80159555(+)
chr13:80161090-80161690(+)
chr13:80163905-80164505(+)
chr13:80165553-80166153(+)
chr13:80167146-80167746(+)
chr13:80167661-80168261(+)
chr13:80169662-80170262(+)
chr13:80172241-80172841(+)
chr13:80172790-80173390(+)
chr13:80176975-80177575(+)
chr13:80178787-80179387(+)
chr13:80179780-80180380(+)
chr13:80187190-80187790(+)
chr13:80187770-80188370(+)
chr13:80188190-80188790(+)
chr13:80188710-80189310(+)
chr13:80189154-80189754(+)
chr13:80189770-80190370(+)
chr13:80190420-80191020(+)
chr13:80191368-80191968(+)
chr13:80192170-80192770(+)
chr13:80192870-80193470(+)
chr13:80193610-80194210(+)
chr13:80194790-80195390(+)
chr13:80195460-80196060(+)
chr13:80195944-80196544(+)
chr13:80196710-80197310(+)
chr13:80197395-80197995(+)
chr13:80198190-80198790(+)
chr13:80199590-80200190(+)
chr13:80200956-80201556(+)
chr13:80202479-80203079(+)
chr13:80203052-80203652(+)
chr13:80203850-80204450(+)
chr13:80205282-80205882(+)
chr13:80209975-80210575(+)
chr13:80211152-80211752(+)
chr13:80212810-80213410(+)
chr13:80215090-80215690(+)
chr13:80216650-80217250(+)
chr13:80217515-80218115(+)
chr13:80218374-80218974(+)
chr13:80220902-80221502(+)
chr13:80221609-80222209(+)
chr13:80224730-80225330(+)
chr13:80228559-80229159(+)
chr13:80229661-80230261(+)
chr13:80232551-80233151(+)
chr13:80233163-80233763(+)
chr13:80234532-80235132(+)
chr13:80235615-80236215(+)
chr13:80236887-80237487(+)
chr13:80237516-80238116(+)
chr13:80238010-80238610(+)
chr13:80241255-80241855(+)
chr13:80241775-80242375(+)
chr13:80242396-80242996(+)
chr13:80242815-80243415(+)
chr13:80245440-80246040(+)
chr13:80247401-80248001(+)
chr13:80248036-80248636(+)
chr13:80248926-80249526(+)
chr13:80250284-80250884(+)
chr13:80251115-80251715(+)
chr13:80251610-80252210(+)
chr13:80252141-80252741(+)
chr13:80253294-80253894(+)
chr13:80254438-80255038(+)
chr13:80255081-80255681(+)
chr13:80257757-80258357(+)
chr13:80258402-80259002(+)
chr13:80258993-80259593(+)
chr13:80260536-80261136(+)
chr13:80262786-80263386(+)
chr13:80263435-80264035(+)
chr13:80265830-80266430(+)
chr13:80266807-80267407(+)
chr13:80270360-80270960(+)
chr13:80277380-80277980(+)
chr13:80277810-80278410(+)
chr13:80282390-80282990(+)
chr13:80282835-80283435(+)
chr13:80283542-80284142(+)
chr13:80284428-80285028(+)
chr13:80284975-80285575(+)
chr13:80285640-80286240(+)
chr13:80286650-80287250(+)
chr13:80288525-80289125(+)
chr13:80291570-80292170(+)
chr13:80297075-80297675(+)
chr13:80297577-80298177(+)
chr13:80298406-80299006(+)
chr13:80299362-80299962(+)
chr13:80299906-80300506(+)
chr13:80300310-80300910(+)
chr13:80300950-80301550(+)
chr13:80306075-80306675(+)
chr13:80308423-80309023(+)
chr13:80309264-80309864(+)
chr13:80310378-80310978(+)
chr13:80314453-80315053(+)
chr13:80315045-80315645(+)
chr13:80316881-80317481(+)
chr13:80318590-80319190(+)
chr13:80319055-80319655(+)
chr13:80322820-80323420(+)
chr13:80323490-80324090(+)
chr13:80324182-80324782(+)
chr13:80324989-80325589(+)
chr13:80325590-80326190(+)
chr13:80327030-80327630(+)
chr13:80327510-80328110(+)
chr13:80327923-80328523(+)
chr13:80340355-80340955(+)
chr13:80341181-80341781(+)
chr13:80343232-80343832(+)
chr13:80343970-80344570(+)
chr13:80346380-80346980(+)
chr13:80346818-80347418(+)
chr13:80348240-80348840(+)
chr13:80349822-80350422(+)
chr13:80350548-80351148(+)
chr13:80350976-80351576(+)
chr13:80351790-80352390(+)
chr13:80352750-80353350(+)
chr13:80353310-80353910(+)
chr13:80353796-80354396(+)
chr13:80354268-80354868(+)
chr13:80355869-80356469(+)
chr13:80356875-80357475(+)
chr13:80357553-80358153(+)
chr13:80360230-80360830(+)
chr13:80368982-80369582(+)
chr13:80370211-80370811(+)
chr13:80371950-80372550(+)
chr13:80372530-80373130(+)
chr13:80373087-80373687(+)
chr13:80373519-80374119(+)
chr13:80374152-80374752(+)
chr13:80376652-80377252(+)
chr13:80377285-80377885(+)
chr13:80377925-80378525(+)
chr13:80379326-80379926(+)
chr13:80380836-80381436(+)
chr13:80381650-80382250(+)
chr13:80382070-80382670(+)
chr13:80383895-80384495(+)
chr13:80384775-80385375(+)
chr13:80385405-80386005(+)
chr13:80385930-80386530(+)
chr13:80386481-80387081(+)
chr13:80386884-80387484(+)
chr13:80399966-80400566(+)
chr13:80405004-80405604(+)
chr13:80405495-80406095(+)
chr13:80408057-80408657(+)
chr13:80408775-80409375(+)
chr13:80410150-80410750(+)
chr13:80411130-80411730(+)
chr13:80411953-80412553(+)
chr13:80412653-80413253(+)
chr13:80413136-80413736(+)
chr13:80420381-80420981(+)
chr13:80422114-80422714(+)
chr13:80423335-80423935(+)
chr13:80424874-80425474(+)
chr13:80425440-80426040(+)
chr13:80427272-80427872(+)
chr13:80432050-80432650(+)
chr13:80434235-80434835(+)
chr13:80434860-80435460(+)
chr13:80435766-80436366(+)
chr13:80437614-80438214(+)
chr13:80438028-80438628(+)
chr13:80438578-80439178(+)
chr13:80439070-80439670(+)
chr13:80440423-80441023(+)
chr13:80441279-80441879(+)
chr13:80442670-80443270(+)
chr13:80443329-80443929(+)
chr13:80443730-80444330(+)
chr13:80444136-80444736(+)
chr13:80444722-80445322(+)
chr13:80445650-80446250(+)
chr13:80446970-80447570(+)
chr13:80448681-80449281(+)
chr13:80451810-80452410(+)
chr13:80454858-80455458(+)
chr13:80456611-80457211(+)
chr13:80457254-80457854(+)
chr13:80458030-80458630(+)
chr13:80458845-80459445(+)
chr13:80460620-80461220(+)
chr13:80461407-80462007(+)
chr13:80469410-80470010(+)
chr13:80472320-80472920(+)
chr13:80473039-80473639(+)
chr13:80474507-80475107(+)
chr13:80475295-80475895(+)
chr13:80476710-80477310(+)
chr13:80478759-80479359(+)
chr13:80479662-80480262(+)
chr13:80481030-80481630(+)
chr13:80481536-80482136(+)
chr13:80482347-80482947(+)
chr13:80482954-80483554(+)
chr13:80483692-80484292(+)
chr13:80484841-80485441(+)
chr13:80485370-80485970(+)
chr13:80487342-80487942(+)
chr13:80488945-80489545(+)
chr13:80489459-80490059(+)
chr13:80489948-80490548(+)
chr13:80492959-80493559(+)
chr13:80499690-80500290(+)
chr13:80502475-80503075(+)
chr13:80506519-80507119(+)
chr13:80507400-80508000(+)
chr13:80509220-80509820(+)
chr13:80509981-80510581(+)
chr13:80510558-80511158(+)
chr13:80511351-80511951(+)
chr13:80511803-80512403(+)
chr13:80513115-80513715(+)
chr13:80513734-80514334(+)
chr13:80515990-80516590(+)
chr13:80520430-80521030(+)
chr13:80522565-80523165(+)
chr13:80532435-80533035(+)
chr13:80540380-80540980(+)
chr13:80541830-80542430(+)
chr13:80544429-80545029(+)
chr13:80546130-80546730(+)
chr13:80547502-80548102(+)
chr13:80548330-80548930(+)
chr13:80549189-80549789(+)
chr13:80551270-80551870(+)
chr13:80558825-80559425(+)
chr13:80560799-80561399(+)
chr13:80561298-80561898(+)
chr13:80561846-80562446(+)
chr13:80562608-80563208(+)
chr13:80563311-80563911(+)
chr13:80564143-80564743(+)
chr13:80564677-80565277(+)
chr13:80568320-80568920(+)
chr13:80568903-80569503(+)
chr13:80569366-80569966(+)
chr13:80569915-80570515(+)
chr13:80571278-80571878(+)
chr13:80572433-80573033(+)
chr13:80573582-80574182(+)
chr13:80574881-80575481(+)
chr13:80575530-80576130(+)
chr13:80576356-80576956(+)
chr13:80580974-80581574(+)
chr13:80581625-80582225(+)
chr13:80582610-80583210(+)
chr13:80584220-80584820(+)
chr13:80584770-80585370(+)
chr13:80585170-80585770(+)
chr13:80585840-80586440(+)
chr13:80586284-80586884(+)
chr13:80593210-80593810(+)
chr13:80594182-80594782(+)
chr13:80596202-80596802(+)
chr13:80597510-80598110(+)
chr13:80599730-80600330(+)
chr13:80603229-80603829(+)
chr13:80604110-80604710(+)
chr13:80604545-80605145(+)
chr13:80605290-80605890(+)
chr13:80607345-80607945(+)
chr13:80609110-80609710(+)
chr13:80610983-80611583(+)
chr13:80611521-80612121(+)
chr13:80612437-80613037(+)
chr13:80613076-80613676(+)
chr13:80614153-80614753(+)
chr13:80614566-80615166(+)
chr13:80619090-80619690(+)
chr13:80621444-80622044(+)
chr13:80622051-80622651(+)
chr13:80622815-80623415(+)
chr13:80624211-80624811(+)
chr13:80628848-80629448(+)
chr13:80629896-80630496(+)
chr13:80630690-80631290(+)
chr13:80632511-80633111(+)
chr13:80636470-80637070(+)
chr13:80636875-80637475(+)
chr13:80638195-80638795(+)
chr13:80639959-80640559(+)
chr13:80643520-80644120(+)
chr13:80644287-80644887(+)
chr13:80648315-80648915(+)
chr13:80651140-80651740(+)
chr13:80652170-80652770(+)
chr13:80655217-80655817(+)
chr13:80655678-80656278(+)
chr13:80656330-80656930(+)
chr13:80656885-80657485(+)
chr13:80657563-80658163(+)
chr13:80658181-80658781(+)
chr13:80658816-80659416(+)
chr13:80659388-80659988(+)
chr13:80659869-80660469(+)
chr13:80660292-80660892(+)
chr13:80662643-80663243(+)
chr13:80668607-80669207(+)
chr13:80669410-80670010(+)
chr13:80670561-80671161(+)
chr13:80672210-80672810(+)
chr13:80674653-80675253(+)
chr13:80675130-80675730(+)
chr13:80676130-80676730(+)
chr13:80683387-80683987(+)
chr13:80687211-80687811(+)
chr13:80687920-80688520(+)
chr13:80688730-80689330(+)
chr13:80690159-80690759(+)
chr13:80692102-80692702(+)
chr13:80693123-80693723(+)
chr13:80695034-80695634(+)
chr13:80696024-80696624(+)
chr13:80698200-80698800(+)
chr13:80699130-80699730(+)
chr13:80700810-80701410(+)
chr13:80701490-80702090(+)
chr13:80703689-80704289(+)
chr13:80704570-80705170(+)
chr13:80705232-80705832(+)
chr13:80706160-80706760(+)
chr13:80706919-80707519(+)
chr13:80707810-80708410(+)
chr13:80708404-80709004(+)
chr13:80711002-80711602(+)
chr13:80712015-80712615(+)
chr13:80713217-80713817(+)
chr13:80714173-80714773(+)
chr13:80715155-80715755(+)
chr13:80716850-80717450(+)
chr13:80718514-80719114(+)
chr13:80719297-80719897(+)
chr13:80723776-80724376(+)
chr13:80725058-80725658(+)
chr13:80726034-80726634(+)
chr13:80731505-80732105(+)
chr13:80732636-80733236(+)
chr13:80734135-80734735(+)
chr13:80735938-80736538(+)
chr13:80737390-80737990(+)
chr13:80737790-80738390(+)
chr13:80738529-80739129(+)
chr13:80739160-80739760(+)
chr13:80739950-80740550(+)
chr13:80740362-80740962(+)
chr13:80740990-80741590(+)
chr13:80742035-80742635(+)
chr13:80742470-80743070(+)
chr13:80744120-80744720(+)
chr13:80745151-80745751(+)
chr13:80747279-80747879(+)
chr13:80749351-80749951(+)
chr13:80751362-80751962(+)
chr13:80753770-80754370(+)
chr13:80754735-80755335(+)
chr13:80755610-80756210(+)
chr13:80756133-80756733(+)
chr13:80756809-80757409(+)
chr13:80757310-80757910(+)
chr13:80757770-80758370(+)
chr13:80758795-80759395(+)
chr13:80761870-80762470(+)
chr13:80763590-80764190(+)
chr13:80764220-80764820(+)
chr13:80765470-80766070(+)
chr13:80766149-80766749(+)
chr13:80766560-80767160(+)
chr13:80768583-80769183(+)
chr13:80769362-80769962(+)
chr13:80770270-80770870(+)
chr13:80770842-80771442(+)
chr13:80772043-80772643(+)
chr13:80773050-80773650(+)
chr13:80773536-80774136(+)
chr13:80776125-80776725(+)
chr13:80777756-80778356(+)
chr13:80778686-80779286(+)
chr13:80781910-80782510(+)
chr13:80785624-80786224(+)
chr13:80787332-80787932(+)
chr13:80788068-80788668(+)
chr13:80788682-80789282(+)
chr13:80789408-80790008(+)
chr13:80790394-80790994(+)
chr13:80791270-80791870(+)
chr13:80792006-80792606(+)
chr13:80798490-80799090(+)
chr13:80800310-80800910(+)
chr13:80803999-80804599(+)
chr13:80809174-80809774(+)
chr13:80809639-80810239(+)
chr13:80811698-80812298(+)
chr13:80813020-80813620(+)
chr13:80813685-80814285(+)
chr13:80814455-80815055(+)
chr13:80816862-80817462(+)
chr13:80818355-80818955(+)
chr13:80819320-80819920(+)
chr13:80822566-80823166(+)
chr13:80823612-80824212(+)
chr13:80824247-80824847(+)
chr13:80825463-80826063(+)
chr13:80830574-80831174(+)
chr13:80833242-80833842(+)
chr13:80835210-80835810(+)
chr13:80836194-80836794(+)
chr13:80836730-80837330(+)
chr13:80837350-80837950(+)
chr13:80838250-80838850(+)
chr13:80839400-80840000(+)
chr13:80845149-80845749(+)
chr13:80848595-80849195(+)
chr13:80849010-80849610(+)
chr13:80849670-80850270(+)
chr13:80850453-80851053(+)
chr13:80850942-80851542(+)
chr13:80852030-80852630(+)
chr13:80852663-80853263(+)
chr13:80853250-80853850(+)
chr13:80855195-80855795(+)
chr13:80858266-80858866(+)
chr13:80860952-80861552(+)
chr13:80863970-80864570(+)
chr13:80870665-80871265(+)
chr13:80871107-80871707(+)
chr13:80871812-80872412(+)
chr13:80873110-80873710(+)
chr13:80873750-80874350(+)
chr13:80876640-80877240(+)
chr13:80877535-80878135(+)
chr13:80880046-80880646(+)
chr13:80881528-80882128(+)
chr13:80882870-80883470(+)
chr13:80884030-80884630(+)
chr13:80885820-80886420(+)
chr13:80887100-80887700(+)
chr13:80887857-80888457(+)
chr13:80889155-80889755(+)
chr13:80891630-80892230(+)
chr13:80893038-80893638(+)
chr13:80900768-80901368(+)
chr13:80902390-80902990(+)
chr13:80903244-80903844(+)
chr13:80904970-80905570(+)
chr13:80906045-80906645(+)
chr13:80908572-80909172(+)
chr13:80908995-80909595(+)
chr13:80909882-80910482(+)
chr13:80910399-80910999(+)
chr13:80910844-80911444(+)
chr13:80911422-80912022(+)
chr13:80912151-80912751(+)
chr13:80912978-80913578(+)
chr13:80913717-80914317(+)
chr13:80914547-80915147(+)
chr13:80915178-80915778(+)
chr13:80915730-80916330(+)
chr13:80916788-80917388(+)
chr13:80917490-80918090(+)
chr13:80918910-80919510(+)
chr13:80919921-80920521(+)
chr13:80921730-80922330(+)
chr13:80922367-80922967(+)
chr13:80924125-80924725(+)
chr13:80929799-80930399(+)
chr13:80933076-80933676(+)
chr13:80933528-80934128(+)
chr13:80933966-80934566(+)
chr13:80934430-80935030(+)
chr13:80935493-80936093(+)
chr13:80935932-80936532(+)
chr13:80936547-80937147(+)
chr13:80937350-80937950(+)
chr13:80937912-80938512(+)
chr13:80945495-80946095(+)
chr13:80946094-80946694(+)
chr13:80948433-80949033(+)
chr13:80948895-80949495(+)
chr13:80949690-80950290(+)
chr13:80952610-80953210(+)
chr13:80953295-80953895(+)
chr13:80954480-80955080(+)
chr13:80956386-80956986(+)
chr13:80958710-80959310(+)
chr13:80959984-80960584(+)
chr13:80960576-80961176(+)
chr13:80961930-80962530(+)
chr13:80962464-80963064(+)
chr13:80963898-80964498(+)
chr13:80964390-80964990(+)
chr13:80972790-80973390(+)
chr13:80973391-80973991(+)
chr13:80973892-80974492(+)
chr13:80974472-80975072(+)
chr13:80974881-80975481(+)
chr13:80981340-80981940(+)
chr13:80982237-80982837(+)
chr13:80984378-80984978(+)
chr13:80985930-80986530(+)
chr13:80990443-80991043(+)
chr13:80990934-80991534(+)
chr13:80992149-80992749(+)
chr13:80993483-80994083(+)
chr13:80993996-80994596(+)
chr13:80994670-80995270(+)
chr13:80995830-80996430(+)
chr13:80998163-80998763(+)
chr13:81002750-81003350(+)
chr13:81004637-81005237(+)
chr13:81005930-81006530(+)
chr13:81009971-81010571(+)
chr13:81010628-81011228(+)
chr13:81011315-81011915(+)
chr13:81013377-81013977(+)
chr13:81015996-81016596(+)
chr13:81018270-81018870(+)
chr13:81021880-81022480(+)
chr13:81022746-81023346(+)
chr13:81023720-81024320(+)
chr13:81024260-81024860(+)
chr13:81024950-81025550(+)
chr13:81028301-81028901(+)
chr13:81032574-81033174(+)
chr13:81034110-81034710(+)
chr13:81035695-81036295(+)
chr13:81036583-81037183(+)
chr13:81037135-81037735(+)
chr13:81037737-81038337(+)
chr13:81039347-81039947(+)
chr13:81043053-81043653(+)
chr13:81043861-81044461(+)
chr13:81044566-81045166(+)
chr13:81045270-81045870(+)
chr13:81047195-81047795(+)
chr13:81047739-81048339(+)
chr13:81049807-81050407(+)
chr13:81051090-81051690(+)
chr13:81051689-81052289(+)
chr13:81052092-81052692(+)
chr13:81052710-81053310(+)
chr13:81055730-81056330(+)
chr13:81060388-81060988(+)
chr13:81064525-81065125(+)
chr13:81065970-81066570(+)
chr13:81067555-81068155(+)
chr13:81068355-81068955(+)
chr13:81070690-81071290(+)
chr13:81071210-81071810(+)
chr13:81071984-81072584(+)
chr13:81073883-81074483(+)
chr13:81074590-81075190(+)
chr13:81075070-81075670(+)
chr13:81075607-81076207(+)
chr13:81077578-81078178(+)
chr13:81078492-81079092(+)
chr13:81083350-81083950(+)
chr13:81084682-81085282(+)
chr13:81087870-81088470(+)
chr13:81088593-81089193(+)
chr13:81089130-81089730(+)
chr13:81089550-81090150(+)
chr13:81090180-81090780(+)
chr13:81091089-81091689(+)
chr13:81095980-81096580(+)
chr13:81097110-81097710(+)
chr13:81098136-81098736(+)
chr13:81098911-81099511(+)
chr13:81099590-81100190(+)
chr13:81100090-81100690(+)
chr13:81100660-81101260(+)
chr13:81101476-81102076(+)
chr13:81101950-81102550(+)
chr13:81102393-81102993(+)
chr13:81102810-81103410(+)
chr13:81103718-81104318(+)
chr13:81104206-81104806(+)
chr13:81104890-81105490(+)
chr13:81105765-81106365(+)
chr13:81106220-81106820(+)
chr13:81106670-81107270(+)
chr13:81107090-81107690(+)
chr13:81107610-81108210(+)
chr13:81108010-81108610(+)
chr13:81108780-81109380(+)
chr13:81121362-81121962(+)
chr13:81121941-81122541(+)
chr13:81122476-81123076(+)
chr13:81122952-81123552(+)
chr13:81124430-81125030(+)
chr13:81125034-81125634(+)
chr13:81125779-81126379(+)
chr13:81126951-81127551(+)
chr13:81129175-81129775(+)
chr13:81130186-81130786(+)
chr13:81130914-81131514(+)
chr13:81131648-81132248(+)
chr13:81132105-81132705(+)
chr13:81133113-81133713(+)
chr13:81134003-81134603(+)
chr13:81134671-81135271(+)
chr13:81135430-81136030(+)
chr13:81135860-81136460(+)
chr13:81136608-81137208(+)
chr13:81137363-81137963(+)
chr13:81140430-81141030(+)
chr13:81142155-81142755(+)
chr13:81144375-81144975(+)
chr13:81145482-81146082(+)
chr13:81146182-81146782(+)
chr13:81147009-81147609(+)
chr13:81147750-81148350(+)
chr13:81148305-81148905(+)
chr13:81151277-81151877(+)
chr13:81151990-81152590(+)
chr13:81153315-81153915(+)
chr13:81158330-81158930(+)
chr13:81158796-81159396(+)
chr13:81159666-81160266(+)
chr13:81160400-81161000(+)
chr13:81160810-81161410(+)
chr13:81165952-81166552(+)
chr13:81166364-81166964(+)
chr13:81167775-81168375(+)
chr13:81168490-81169090(+)
chr13:81169799-81170399(+)
chr13:81172454-81173054(+)
chr13:81173345-81173945(+)
chr13:81173799-81174399(+)
chr13:81174875-81175475(+)
chr13:81177150-81177750(+)
chr13:81178138-81178738(+)
chr13:81178558-81179158(+)
chr13:81179078-81179678(+)
chr13:81179745-81180345(+)
chr13:81183090-81183690(+)
chr13:81184290-81184890(+)
chr13:81185102-81185702(+)
chr13:81185630-81186230(+)
chr13:81186075-81186675(+)
chr13:81186793-81187393(+)
chr13:81187950-81188550(+)
chr13:81192840-81193440(+)
chr13:81193735-81194335(+)
chr13:81195510-81196110(+)
chr13:81200410-81201010(+)
chr13:81202610-81203210(+)
chr13:81203243-81203843(+)
chr13:81204190-81204790(+)
chr13:81204787-81205387(+)
chr13:81205190-81205790(+)
chr13:81206578-81207178(+)
chr13:81207296-81207896(+)
chr13:81210710-81211310(+)
chr13:81212030-81212630(+)
chr13:81216635-81217235(+)
chr13:81218100-81218700(+)
chr13:81218735-81219335(+)
chr13:81227153-81227753(+)
chr13:81228608-81229208(+)
chr13:81229138-81229738(+)
chr13:81230187-81230787(+)
chr13:81230875-81231475(+)
chr13:81232235-81232835(+)
chr13:81232800-81233400(+)
chr13:81236710-81237310(+)
chr13:81238985-81239585(+)
chr13:81239945-81240545(+)
chr13:81240598-81241198(+)
chr13:81241196-81241796(+)
chr13:81242506-81243106(+)
chr13:81243230-81243830(+)
chr13:81245655-81246255(+)
chr13:81252435-81253035(+)
chr13:81254048-81254648(+)
chr13:81258223-81258823(+)
chr13:81258685-81259285(+)
chr13:81259985-81260585(+)
chr13:81262868-81263468(+)
chr13:81263655-81264255(+)
chr13:81264166-81264766(+)
chr13:81267450-81268050(+)
chr13:81269946-81270546(+)
chr13:81278445-81279045(+)
chr13:81279805-81280405(+)
chr13:81280521-81281121(+)
chr13:81281003-81281603(+)
chr13:81281440-81282040(+)
chr13:81281945-81282545(+)
chr13:81282820-81283420(+)
chr13:81283222-81283822(+)
chr13:81290747-81291347(+)
chr13:81291972-81292572(+)
chr13:81298790-81299390(+)
chr13:81300873-81301473(+)
chr13:81301541-81302141(+)
chr13:81303440-81304040(+)
chr13:81304470-81305070(+)
chr13:81309147-81309747(+)
chr13:81311520-81312120(+)
chr13:81314132-81314732(+)
chr13:81316075-81316675(+)
chr13:81318410-81319010(+)
chr13:81322114-81322714(+)
chr13:81322590-81323190(+)
chr13:81324230-81324830(+)
chr13:81325933-81326533(+)
chr13:81327921-81328521(+)
chr13:81328444-81329044(+)
chr13:81328883-81329483(+)
chr13:81329290-81329890(+)
chr13:81329907-81330507(+)
chr13:81332830-81333430(+)
chr13:81333580-81334180(+)
chr13:81334442-81335042(+)
chr13:81336150-81336750(+)
chr13:81338905-81339505(+)
chr13:81343010-81343610(+)
chr13:81344250-81344850(+)
chr13:81352283-81352883(+)
chr13:81353578-81354178(+)
chr13:81354895-81355495(+)
chr13:81355325-81355925(+)
chr13:81356547-81357147(+)
chr13:81357290-81357890(+)
chr13:81357921-81358521(+)
chr13:81358690-81359290(+)
chr13:81360495-81361095(+)
chr13:81360896-81361496(+)
chr13:81361347-81361947(+)
chr13:81363330-81363930(+)
chr13:81363850-81364450(+)
chr13:81364660-81365260(+)
chr13:81368910-81369510(+)
chr13:81371110-81371710(+)
chr13:81372668-81373268(+)
chr13:81376255-81376855(+)
chr13:81376978-81377578(+)
chr13:81382073-81382673(+)
chr13:81384360-81384960(+)
chr13:81385535-81386135(+)
chr13:81388020-81388620(+)
chr13:81388609-81389209(+)
chr13:81395500-81396100(+)
chr13:81397511-81398111(+)
chr13:81398250-81398850(+)
chr13:81402798-81403398(+)
chr13:81404430-81405030(+)
chr13:81408320-81408920(+)
chr13:81411025-81411625(+)
chr13:81412595-81413195(+)
chr13:81413450-81414050(+)
chr13:81414373-81414973(+)
chr13:81415317-81415917(+)
chr13:81415838-81416438(+)
chr13:81416670-81417270(+)
chr13:81417310-81417910(+)
chr13:81418230-81418830(+)
chr13:81418979-81419579(+)
chr13:81424820-81425420(+)
chr13:81429150-81429750(+)
chr13:81431350-81431950(+)
chr13:81432074-81432674(+)
chr13:81434945-81435545(+)
chr13:81436030-81436630(+)
chr13:81436486-81437086(+)
chr13:81439372-81439972(+)
chr13:81439890-81440490(+)
chr13:81440370-81440970(+)
chr13:81440976-81441576(+)
chr13:81444204-81444804(+)
chr13:81444960-81445560(+)
chr13:81445461-81446061(+)
chr13:81446019-81446619(+)
chr13:81447622-81448222(+)
chr13:81450362-81450962(+)
chr13:81451620-81452220(+)
chr13:81452260-81452860(+)
chr13:81454673-81455273(+)
chr13:81455091-81455691(+)
chr13:81455503-81456103(+)
chr13:81456122-81456722(+)
chr13:81457120-81457720(+)
chr13:81457937-81458537(+)
chr13:81458550-81459150(+)
chr13:81459110-81459710(+)
chr13:81459760-81460360(+)
chr13:81460330-81460930(+)
chr13:81460920-81461520(+)
chr13:81461490-81462090(+)
chr13:81462030-81462630(+)
chr13:81462565-81463165(+)
chr13:81463024-81463624(+)
chr13:81463500-81464100(+)
chr13:81464220-81464820(+)
chr13:81465020-81465620(+)
chr13:81465750-81466350(+)
chr13:81466533-81467133(+)
chr13:81467250-81467850(+)
chr13:81467730-81468330(+)
chr13:81468190-81468790(+)
chr13:81469010-81469610(+)
chr13:81469540-81470140(+)
chr13:81471690-81472290(+)
chr13:81472330-81472930(+)
chr13:81474575-81475175(+)
chr13:81475311-81475911(+)
chr13:81476454-81477054(+)
chr13:81478430-81479030(+)
chr13:81479598-81480198(+)
chr13:81480830-81481430(+)
chr13:81483640-81484240(+)
chr13:81486770-81487370(+)
chr13:81487241-81487841(+)
chr13:81494130-81494730(+)
chr13:81495565-81496165(+)
chr13:81495990-81496590(+)
chr13:81497929-81498529(+)
chr13:81498623-81499223(+)
chr13:81501882-81502482(+)
chr13:81504550-81505150(+)
chr13:81505110-81505710(+)
chr13:81505822-81506422(+)
chr13:81513552-81514152(+)
chr13:81519355-81519955(+)
chr13:81519955-81520555(+)
chr13:81520380-81520980(+)
chr13:81526190-81526790(+)
chr13:81529527-81530127(+)
chr13:81531321-81531921(+)
chr13:81533250-81533850(+)
chr13:81536257-81536857(+)
chr13:81536905-81537505(+)
chr13:81539430-81540030(+)
chr13:81540138-81540738(+)
chr13:81542893-81543493(+)
chr13:81543535-81544135(+)
chr13:81544363-81544963(+)
chr13:81548890-81549490(+)
chr13:81549949-81550549(+)
chr13:81553069-81553669(+)
chr13:81553490-81554090(+)
chr13:81562795-81563395(+)
chr13:81563313-81563913(+)
chr13:81563804-81564404(+)
chr13:81565630-81566230(+)
chr13:81569650-81570250(+)
chr13:81574475-81575075(+)
chr13:81575835-81576435(+)
chr13:81581770-81582370(+)
chr13:81586032-81586632(+)
chr13:81590290-81590890(+)
chr13:81590810-81591410(+)
chr13:81591551-81592151(+)
chr13:81595430-81596030(+)
chr13:81596158-81596758(+)
chr13:81598670-81599270(+)
chr13:81600170-81600770(+)
chr13:81604290-81604890(+)
chr13:81618690-81619290(+)
chr13:81622124-81622724(+)
chr13:81625908-81626508(+)
chr13:81627124-81627724(+)
chr13:81632291-81632891(+)
chr13:81632793-81633393(+)
chr13:81635383-81635983(+)
chr13:81637070-81637670(+)
chr13:81645655-81646255(+)
chr13:81647460-81648060(+)
chr13:81652010-81652610(+)
chr13:81655039-81655639(+)
chr13:81660590-81661190(+)
chr13:81662670-81663270(+)
chr13:81663594-81664194(+)
chr13:81670170-81670770(+)
chr13:81673912-81674512(+)
chr13:81676114-81676714(+)
chr13:81677000-81677600(+)
chr13:81679780-81680380(+)
chr13:81680312-81680912(+)
chr13:81682350-81682950(+)
chr13:81683140-81683740(+)
chr13:81684980-81685580(+)
chr13:81688850-81689450(+)
chr13:81689500-81690100(+)
chr13:81690713-81691313(+)
chr13:81691461-81692061(+)
chr13:81697530-81698130(+)
chr13:81699145-81699745(+)
chr13:81699610-81700210(+)
chr13:81700330-81700930(+)
chr13:81701590-81702190(+)
chr13:81702120-81702720(+)
chr13:81702890-81703490(+)
chr13:81704445-81705045(+)
chr13:81704970-81705570(+)
chr13:81707076-81707676(+)
chr13:81708870-81709470(+)
chr13:81710758-81711358(+)
chr13:81711772-81712372(+)
chr13:81712560-81713160(+)
chr13:81714027-81714627(+)
chr13:81714702-81715302(+)
chr13:81715690-81716290(+)
chr13:81716303-81716903(+)
chr13:81716789-81717389(+)
chr13:81717450-81718050(+)
chr13:81724796-81725396(+)
chr13:81731375-81731975(+)
chr13:81737845-81738445(+)
chr13:81739590-81740190(+)
chr13:81745078-81745678(+)
chr13:81746414-81747014(+)
chr13:81748330-81748930(+)
chr13:81754760-81755360(+)
chr13:81755950-81756550(+)
chr13:81758797-81759397(+)
chr13:81760673-81761273(+)
chr13:81771547-81772147(+)
chr13:81771961-81772561(+)
chr13:81773900-81774500(+)
chr13:81777725-81778325(+)
chr13:81781286-81781886(+)
chr13:81781721-81782321(+)
chr13:81782768-81783368(+)
chr13:81784930-81785530(+)
chr13:81785710-81786310(+)
chr13:81796710-81797310(+)
chr13:81797770-81798370(+)
chr13:81798217-81798817(+)
chr13:81799130-81799730(+)
chr13:81799590-81800190(+)
chr13:81800824-81801424(+)
chr13:81803730-81804330(+)
chr13:81804980-81805580(+)
chr13:81808675-81809275(+)
chr13:81809890-81810490(+)
chr13:81810850-81811450(+)
chr13:81820801-81821401(+)
chr13:81821250-81821850(+)
chr13:81824150-81824750(+)
chr13:81826270-81826870(+)
chr13:81828900-81829500(+)
chr13:81829390-81829990(+)
chr13:81832090-81832690(+)
chr13:81832593-81833193(+)
chr13:81849729-81850329(+)
chr13:81851422-81852022(+)
chr13:81852973-81853573(+)
chr13:81857010-81857610(+)
chr13:81859870-81860470(+)
chr13:81861055-81861655(+)
chr13:81861810-81862410(+)
chr13:81862530-81863130(+)
chr13:81864930-81865530(+)
chr13:81866345-81866945(+)
chr13:81867745-81868345(+)
chr13:81868270-81868870(+)
chr13:81869210-81869810(+)
chr13:81869770-81870370(+)
chr13:81876047-81876647(+)
chr13:81876980-81877580(+)
chr13:81878177-81878777(+)
chr13:81878795-81879395(+)
chr13:81879940-81880540(+)
chr13:81880970-81881570(+)
chr13:81881530-81882130(+)
chr13:81883770-81884370(+)
chr13:81888578-81889178(+)
chr13:81890130-81890730(+)
chr13:81892270-81892870(+)
chr13:81893410-81894010(+)
chr13:81894770-81895370(+)
chr13:81896210-81896810(+)
chr13:81897530-81898130(+)
chr13:81900958-81901558(+)
chr13:81903290-81903890(+)
chr13:81904652-81905252(+)
chr13:81905910-81906510(+)
chr13:81908497-81909097(+)
chr13:81910463-81911063(+)
chr13:81911275-81911875(+)
chr13:81912390-81912990(+)
chr13:81913954-81914554(+)
chr13:81914686-81915286(+)
chr13:81915350-81915950(+)
chr13:81916380-81916980(+)
chr13:81920110-81920710(+)
chr13:81934030-81934630(+)
chr13:81936686-81937286(+)
chr13:81937130-81937730(+)
chr13:81942990-81943590(+)
chr13:81949675-81950275(+)
chr13:81951963-81952563(+)
chr13:81953206-81953806(+)
chr13:81956401-81957001(+)
chr13:81957473-81958073(+)
chr13:81962380-81962980(+)
chr13:81966899-81967499(+)
chr13:81967743-81968343(+)
chr13:81968605-81969205(+)
chr13:81969381-81969981(+)
chr13:81974325-81974925(+)
chr13:81980048-81980648(+)
chr13:81980720-81981320(+)
chr13:81983314-81983914(+)
chr13:81986834-81987434(+)
chr13:81995750-81996350(+)
chr13:81999376-81999976(+)
chr13:82000008-82000608(+)
chr13:82011370-82011970(+)
chr13:82012873-82013473(+)
chr13:82013608-82014208(+)
chr13:82015360-82015960(+)
chr13:82016230-82016830(+)
chr13:82016902-82017502(+)
chr13:82018708-82019308(+)
chr13:82019210-82019810(+)
chr13:82020079-82020679(+)
chr13:82022935-82023535(+)
chr13:82028530-82029130(+)
chr13:82031110-82031710(+)
chr13:82032151-82032751(+)
chr13:82047560-82048160(+)
chr13:82054692-82055292(+)
chr13:82055346-82055946(+)
chr13:82059030-82059630(+)
chr13:82061184-82061784(+)
chr13:82062512-82063112(+)
chr13:82067165-82067765(+)
chr13:82075540-82076140(+)
chr13:82080690-82081290(+)
chr13:82083210-82083810(+)
chr13:82087770-82088370(+)
chr13:82089688-82090288(+)
chr13:82090210-82090810(+)
chr13:82091770-82092370(+)
chr13:82093030-82093630(+)
chr13:82094310-82094910(+)
chr13:82095350-82095950(+)
chr13:82099015-82099615(+)
chr13:82109430-82110030(+)
chr13:82110430-82111030(+)
chr13:82111619-82112219(+)
chr13:82112720-82113320(+)
chr13:82113740-82114340(+)
chr13:82114836-82115436(+)
chr13:82117255-82117855(+)
chr13:82119160-82119760(+)
chr13:82137096-82137696(+)
chr13:82141535-82142135(+)
chr13:82142842-82143442(+)
chr13:82144210-82144810(+)
chr13:82146276-82146876(+)
chr13:82151656-82152256(+)
chr13:82152775-82153375(+)
chr13:82155175-82155775(+)
chr13:82155590-82156190(+)
chr13:82157690-82158290(+)
chr13:82160917-82161517(+)
chr13:82162640-82163240(+)
chr13:82165013-82165613(+)
chr13:82165738-82166338(+)
chr13:82166535-82167135(+)
chr13:82167335-82167935(+)
chr13:82167790-82168390(+)
chr13:82169430-82170030(+)
chr13:82170401-82171001(+)
chr13:82171150-82171750(+)
chr13:82175510-82176110(+)
chr13:82176218-82176818(+)
chr13:82176890-82177490(+)
chr13:82177450-82178050(+)
chr13:82178870-82179470(+)
chr13:82179570-82180170(+)
chr13:82180285-82180885(+)
chr13:82180930-82181530(+)
chr13:82181410-82182010(+)
chr13:82181870-82182470(+)
chr13:82182310-82182910(+)
chr13:82182820-82183420(+)
chr13:82183260-82183860(+)
chr13:82184130-82184730(+)
chr13:82184687-82185287(+)
chr13:82185540-82186140(+)
chr13:82186110-82186710(+)
chr13:82187050-82187650(+)
chr13:82188230-82188830(+)
chr13:82188770-82189370(+)
chr13:82189414-82190014(+)
chr13:82193070-82193670(+)
chr13:82195470-82196070(+)
chr13:82210157-82210757(+)
chr13:82211790-82212390(+)
chr13:82214029-82214629(+)
chr13:82232983-82233583(+)
chr13:82233670-82234270(+)
chr13:82234240-82234840(+)
chr13:82234910-82235510(+)
chr13:82238905-82239505(+)
chr13:82240784-82241384(+)
chr13:82243951-82244551(+)
chr13:82249110-82249710(+)
chr13:82249856-82250456(+)
chr13:82251860-82252460(+)
chr13:82254270-82254870(+)
chr13:82256125-82256725(+)
chr13:82257682-82258282(+)
chr13:82260290-82260890(+)
chr13:82260877-82261477(+)
chr13:82261690-82262290(+)
chr13:82269720-82270320(+)
chr13:82279078-82279678(+)
chr13:82288553-82289153(+)
chr13:82289610-82290210(+)
chr13:82290170-82290770(+)
chr13:82300084-82300684(+)
chr13:82310964-82311564(+)
chr13:82312369-82312969(+)
chr13:82312870-82313470(+)
chr13:82316010-82316610(+)
chr13:82317495-82318095(+)
chr13:82319446-82320046(+)
chr13:82331587-82332187(+)
chr13:82332510-82333110(+)
chr13:82333870-82334470(+)
chr13:82334359-82334959(+)
chr13:82336512-82337112(+)
chr13:82337114-82337714(+)
chr13:82344430-82345030(+)
chr13:82345103-82345703(+)
chr13:82345925-82346525(+)
chr13:82346750-82347350(+)
chr13:82353933-82354533(+)
chr13:82355870-82356470(+)
chr13:82356866-82357466(+)
chr13:82357337-82357937(+)
chr13:82367250-82367850(+)
chr13:82367735-82368335(+)
chr13:82374870-82375470(+)
chr13:82379870-82380470(+)
chr13:82381870-82382470(+)
chr13:82384910-82385510(+)
chr13:82394145-82394745(+)
chr13:82404470-82405070(+)
chr13:82406390-82406990(+)
chr13:82407270-82407870(+)
chr13:82410410-82411010(+)
chr13:82414375-82414975(+)
chr13:82418790-82419390(+)
chr13:82419390-82419990(+)
chr13:82419860-82420460(+)
chr13:82424386-82424986(+)
chr13:82441470-82442070(+)
chr13:82442375-82442975(+)
chr13:82443010-82443610(+)
chr13:82444430-82445030(+)
chr13:82445914-82446514(+)
chr13:82446599-82447199(+)
chr13:82448464-82449064(+)
chr13:82449328-82449928(+)
chr13:82451050-82451650(+)
chr13:82455210-82455810(+)
chr13:82462150-82462750(+)
chr13:82477935-82478535(+)
chr13:82481916-82482516(+)
chr13:82490441-82491041(+)
chr13:82491435-82492035(+)
chr13:82491843-82492443(+)
chr13:82501432-82502032(+)
chr13:82504021-82504621(+)
chr13:82509370-82509970(+)
chr13:82510211-82510811(+)
chr13:82511515-82512115(+)
chr13:82511950-82512550(+)
chr13:82513750-82514350(+)
chr13:82514390-82514990(+)
chr13:82515690-82516290(+)
chr13:82519160-82519760(+)
chr13:82524150-82524750(+)
chr13:82531178-82531778(+)
chr13:82542350-82542950(+)
chr13:82545510-82546110(+)
chr13:82559870-82560470(+)
chr13:82560352-82560952(+)
chr13:82561199-82561799(+)
chr13:82561783-82562383(+)
chr13:82562570-82563170(+)
chr13:82564617-82565217(+)
chr13:82565790-82566390(+)
chr13:82569400-82570000(+)
chr13:82571560-82572160(+)
chr13:82573155-82573755(+)
chr13:82575510-82576110(+)
chr13:82576230-82576830(+)
chr13:82576669-82577269(+)
chr13:82581082-82581682(+)
chr13:82581540-82582140(+)
chr13:82584907-82585507(+)
chr13:82585383-82585983(+)
chr13:82585960-82586560(+)
chr13:82591850-82592450(+)
chr13:82592310-82592910(+)
chr13:82603550-82604150(+)
chr13:82607670-82608270(+)
chr13:82609760-82610360(+)
chr13:82610612-82611212(+)
chr13:82611880-82612480(+)
chr13:82612450-82613050(+)
chr13:82614270-82614870(+)
chr13:82626130-82626730(+)
chr13:82636808-82637408(+)
chr13:82643290-82643890(+)
chr13:82643772-82644372(+)
chr13:82646509-82647109(+)
chr13:82649801-82650401(+)
chr13:82650659-82651259(+)
chr13:82653630-82654230(+)
chr13:82659190-82659790(+)
chr13:82661690-82662290(+)
chr13:82662620-82663220(+)
chr13:82663850-82664450(+)
chr13:82664946-82665546(+)
chr13:82666330-82666930(+)
chr13:82671270-82671870(+)
chr13:82672848-82673448(+)
chr13:82677272-82677872(+)
chr13:82677764-82678364(+)
chr13:82690980-82691580(+)
chr13:82691650-82692250(+)
chr13:82696220-82696820(+)
chr13:82698455-82699055(+)
chr13:82700220-82700820(+)
chr13:82710921-82711521(+)
chr13:82716920-82717520(+)
chr13:82721562-82722162(+)
chr13:82725892-82726492(+)
chr13:82726950-82727550(+)
chr13:82728742-82729342(+)
chr13:82729853-82730453(+)
chr13:82731020-82731620(+)
chr13:82732390-82732990(+)
chr13:82734420-82735020(+)
chr13:82739092-82739692(+)
chr13:82739614-82740214(+)
chr13:82743600-82744200(+)
chr13:82753610-82754210(+)
chr13:82754787-82755387(+)
chr13:82756870-82757470(+)
chr13:82766350-82766950(+)
chr13:82769710-82770310(+)
chr13:82771480-82772080(+)
chr13:82791900-82792500(+)
chr13:82794710-82795310(+)
chr13:82795978-82796578(+)
chr13:82798863-82799463(+)
chr13:82810851-82811451(+)
chr13:82811540-82812140(+)
chr13:82814070-82814670(+)
chr13:82815453-82816053(+)
chr13:82815870-82816470(+)
chr13:82817490-82818090(+)
chr13:82831910-82832510(+)
chr13:82836678-82837278(+)
chr13:82843360-82843960(+)
chr13:82843930-82844530(+)
chr13:82844690-82845290(+)
chr13:82849630-82850230(+)
chr13:82859916-82860516(+)
chr13:82864230-82864830(+)
chr13:82866402-82867002(+)
chr13:82867647-82868247(+)
chr13:82868269-82868869(+)
chr13:82869610-82870210(+)
chr13:82872132-82872732(+)
chr13:82879636-82880236(+)
chr13:82880270-82880870(+)
chr13:82881610-82882210(+)
chr13:82888390-82888990(+)
chr13:82891460-82892060(+)
chr13:82896350-82896950(+)
chr13:82897136-82897736(+)
chr13:82897981-82898581(+)
chr13:82898391-82898991(+)
chr13:82900994-82901594(+)
chr13:82901650-82902250(+)
chr13:82903319-82903919(+)
chr13:82904539-82905139(+)
chr13:82918715-82919315(+)
chr13:82920190-82920790(+)
chr13:82921530-82922130(+)
chr13:82927970-82928570(+)
chr13:82930010-82930610(+)
chr13:82930703-82931303(+)
chr13:82932342-82932942(+)
chr13:82938375-82938975(+)
chr13:82941210-82941810(+)
chr13:82942650-82943250(+)
chr13:82944300-82944900(+)
chr13:82944830-82945430(+)
chr13:82945830-82946430(+)
chr13:82951810-82952410(+)
chr13:82954200-82954800(+)
chr13:82956570-82957170(+)
chr13:82966330-82966930(+)
chr13:82967170-82967770(+)
chr13:82970920-82971520(+)
chr13:82972490-82973090(+)
chr13:82973268-82973868(+)
chr13:82977780-82978380(+)
chr13:82980870-82981470(+)
chr13:82981371-82981971(+)
chr13:82986738-82987338(+)
chr13:82991730-82992330(+)
chr13:82992310-82992910(+)
chr13:82993534-82994134(+)
chr13:82999310-82999910(+)
chr13:83002350-83002950(+)
chr13:83010207-83010807(+)
chr13:83011710-83012310(+)
chr13:83012320-83012920(+)
chr13:83013462-83014062(+)
chr13:83018710-83019310(+)
chr13:83020410-83021010(+)
chr13:83021410-83022010(+)
chr13:83031775-83032375(+)
chr13:83032485-83033085(+)
chr13:83033078-83033678(+)
chr13:83033643-83034243(+)
chr13:83034450-83035050(+)
chr13:83035283-83035883(+)
chr13:83037710-83038310(+)
chr13:83038970-83039570(+)
chr13:83043810-83044410(+)
chr13:83045610-83046210(+)
chr13:83051502-83052102(+)
chr13:83054438-83055038(+)
chr13:83061733-83062333(+)
chr13:83064630-83065230(+)
chr13:83067960-83068560(+)
chr13:83075150-83075750(+)
chr13:83075930-83076530(+)
chr13:83076550-83077150(+)
chr13:83081013-83081613(+)
chr13:83092440-83093040(+)
chr13:83095446-83096046(+)
chr13:83099753-83100353(+)
chr13:83103610-83104210(+)
chr13:83105270-83105870(+)
chr13:83110100-83110700(+)
chr13:83116578-83117178(+)
chr13:83116990-83117590(+)
chr13:83122600-83123200(+)
chr13:83124010-83124610(+)
chr13:83133369-83133969(+)
chr13:83136690-83137290(+)
chr13:83137275-83137875(+)
chr13:83139245-83139845(+)
chr13:83141690-83142290(+)
chr13:83143628-83144228(+)
chr13:83144610-83145210(+)
chr13:83145703-83146303(+)
chr13:83146730-83147330(+)
chr13:83147260-83147860(+)
chr13:83154230-83154830(+)
chr13:83160882-83161482(+)
chr13:83169170-83169770(+)
chr13:83171811-83172411(+)
chr13:83173587-83174187(+)
chr13:83174660-83175260(+)
chr13:83180830-83181430(+)
chr13:83187450-83188050(+)
chr13:83188224-83188824(+)
chr13:83189050-83189650(+)
chr13:83201271-83201871(+)
chr13:83206990-83207590(+)
chr13:83208957-83209557(+)
chr13:83210171-83210771(+)
chr13:83211330-83211930(+)
chr13:83212130-83212730(+)
chr13:83215550-83216150(+)
chr13:83216800-83217400(+)
chr13:83220452-83221052(+)
chr13:83221583-83222183(+)
chr13:83222679-83223279(+)
chr13:83223755-83224355(+)
chr13:83224185-83224785(+)
chr13:83228390-83228990(+)
chr13:83229032-83229632(+)
chr13:83229651-83230251(+)
chr13:83231525-83232125(+)
chr13:83232856-83233456(+)
chr13:83235166-83235766(+)
chr13:83236610-83237210(+)
chr13:83238030-83238630(+)
chr13:83240350-83240950(+)
chr13:83246970-83247570(+)
chr13:83248550-83249150(+)
chr13:83249050-83249650(+)
chr13:83251350-83251950(+)
chr13:83254770-83255370(+)
chr13:83255608-83256208(+)
chr13:83259070-83259670(+)
chr13:83262010-83262610(+)
chr13:83262550-83263150(+)
chr13:83263430-83264030(+)
chr13:83267642-83268242(+)
chr13:83268670-83269270(+)
chr13:83272429-83273029(+)
chr13:83272965-83273565(+)
chr13:83277250-83277850(+)
chr13:83278170-83278770(+)
chr13:83287965-83288565(+)
chr13:83289190-83289790(+)
chr13:83289948-83290548(+)
chr13:83290570-83291170(+)
chr13:83291267-83291867(+)
chr13:83291990-83292590(+)
chr13:83294050-83294650(+)
chr13:83295037-83295637(+)
chr13:83304510-83305110(+)
chr13:83304960-83305560(+)
chr13:83313965-83314565(+)
chr13:83314730-83315330(+)
chr13:83317890-83318490(+)
chr13:83319370-83319970(+)
chr13:83320090-83320690(+)
chr13:83321348-83321948(+)
chr13:83321983-83322583(+)
chr13:83322880-83323480(+)
chr13:83323502-83324102(+)
chr13:83323970-83324570(+)
chr13:83325236-83325836(+)
chr13:83326162-83326762(+)
chr13:83326635-83327235(+)
chr13:83332089-83332689(+)
chr13:83340755-83341355(+)
chr13:83343685-83344285(+)
chr13:83344190-83344790(+)
chr13:83344606-83345206(+)
chr13:83346842-83347442(+)
chr13:83348210-83348810(+)
chr13:83365137-83365737(+)
chr13:83367590-83368190(+)
chr13:83370100-83370700(+)
chr13:83372038-83372638(+)
chr13:83374448-83375048(+)
chr13:83376150-83376750(+)
chr13:83377383-83377983(+)
chr13:83379218-83379818(+)
chr13:83383285-83383885(+)
chr13:83386470-83387070(+)
chr13:83386983-83387583(+)
chr13:83387405-83388005(+)
chr13:83389827-83390427(+)
chr13:83390610-83391210(+)
chr13:83391017-83391617(+)
chr13:83392050-83392650(+)
chr13:83393072-83393672(+)
chr13:83394377-83394977(+)
chr13:83399830-83400430(+)
chr13:83400257-83400857(+)
chr13:83404050-83404650(+)
chr13:83407875-83408475(+)
chr13:83419630-83420230(+)
chr13:83421618-83422218(+)
chr13:83426950-83427550(+)
chr13:83428140-83428740(+)
chr13:83436075-83436675(+)
chr13:83441310-83441910(+)
chr13:83452572-83453172(+)
chr13:83453975-83454575(+)
chr13:83461030-83461630(+)
chr13:83465334-83465934(+)
chr13:83472628-83473228(+)
chr13:83473242-83473842(+)
chr13:83473738-83474338(+)
chr13:83474437-83475037(+)
chr13:83475130-83475730(+)
chr13:83480290-83480890(+)
chr13:83484260-83484860(+)
chr13:83493570-83494170(+)
chr13:83496570-83497170(+)
chr13:83499410-83500010(+)
chr13:83506090-83506690(+)
chr13:83507996-83508596(+)
chr13:83508633-83509233(+)
chr13:83513110-83513710(+)
chr13:83514130-83514730(+)
chr13:83519127-83519727(+)
chr13:83520474-83521074(+)
chr13:83521205-83521805(+)
chr13:83521678-83522278(+)
chr13:83522482-83523082(+)
chr13:83533860-83534460(+)
chr13:83536452-83537052(+)
chr13:83537443-83538043(+)
chr13:83550486-83551086(+)
chr13:83553510-83554110(+)
chr13:83555624-83556224(+)
chr13:83557420-83558020(+)
chr13:83558474-83559074(+)
chr13:83560110-83560710(+)
chr13:83567470-83568070(+)
chr13:83571970-83572570(+)
chr13:83578210-83578810(+)
chr13:83579330-83579930(+)
chr13:83579950-83580550(+)
chr13:83580450-83581050(+)
chr13:83581260-83581860(+)
chr13:83582109-83582709(+)
chr13:83582510-83583110(+)
chr13:83584010-83584610(+)
chr13:83589174-83589774(+)
chr13:83592180-83592780(+)
chr13:83598281-83598881(+)
chr13:83598998-83599598(+)
chr13:83599410-83600010(+)
chr13:83603350-83603950(+)
chr13:83605550-83606150(+)
chr13:83610150-83610750(+)
chr13:83617735-83618335(+)
chr13:83620870-83621470(+)
chr13:83622468-83623068(+)
chr13:83623090-83623690(+)
chr13:83623950-83624550(+)
chr13:83627606-83628206(+)
chr13:83631219-83631819(+)
chr13:83634095-83634695(+)
chr13:83634880-83635480(+)
chr13:83636780-83637380(+)
chr13:83638550-83639150(+)
chr13:83639207-83639807(+)
chr13:83639710-83640310(+)
chr13:83643090-83643690(+)
chr13:83645250-83645850(+)
chr13:83645790-83646390(+)
chr13:83647990-83648590(+)
chr13:83648610-83649210(+)
chr13:83657550-83658150(+)
chr13:83659448-83660048(+)
chr13:83660164-83660764(+)
chr13:83660962-83661562(+)
chr13:83662850-83663450(+)
chr13:83667690-83668290(+)
chr13:83672610-83673210(+)
chr13:83673030-83673630(+)
chr13:83674248-83674848(+)
chr13:83674810-83675410(+)
chr13:83675290-83675890(+)
chr13:83676162-83676762(+)
chr13:83679890-83680490(+)
chr13:83683550-83684150(+)
chr13:83687891-83688491(+)
chr13:83691092-83691692(+)
chr13:83693570-83694170(+)
chr13:83694335-83694935(+)
chr13:83695913-83696513(+)
chr13:83697150-83697750(+)
chr13:83699270-83699870(+)
chr13:83699815-83700415(+)
chr13:83702850-83703450(+)
chr13:83710970-83711570(+)
chr13:83714270-83714870(+)
chr13:83714990-83715590(+)
chr13:83724625-83725225(+)
chr13:83725124-83725724(+)
chr13:83727893-83728493(+)
chr13:83729790-83730390(+)
chr13:83730330-83730930(+)
chr13:83732070-83732670(+)
chr13:83734410-83735010(+)
chr13:83734922-83735522(+)
chr13:83736549-83737149(+)
chr13:83737450-83738050(+)
chr13:83739540-83740140(+)
chr13:83740630-83741230(+)
chr13:83741506-83742106(+)
chr13:83742643-83743243(+)
chr13:83745640-83746240(+)
chr13:83750170-83750770(+)
chr13:83752190-83752790(+)
chr13:83755683-83756283(+)
chr13:83757490-83758090(+)
chr13:83758853-83759453(+)
chr13:83760830-83761430(+)
chr13:83764090-83764690(+)
chr13:83765030-83765630(+)
chr13:83771930-83772530(+)
chr13:83772535-83773135(+)
chr13:83775524-83776124(+)
chr13:83778970-83779570(+)
chr13:83780466-83781066(+)
chr13:83783750-83784350(+)
chr13:83785338-83785938(+)
chr13:83786663-83787263(+)
chr13:83788533-83789133(+)
chr13:83789694-83790294(+)
chr13:83790789-83791389(+)
chr13:83791470-83792070(+)
chr13:83794283-83794883(+)
chr13:83794690-83795290(+)
chr13:83795286-83795886(+)
chr13:83795895-83796495(+)
chr13:83798807-83799407(+)
chr13:83803836-83804436(+)
chr13:83806632-83807232(+)
chr13:83822828-83823428(+)
chr13:83826920-83827520(+)
chr13:83830482-83831082(+)
chr13:83831075-83831675(+)
chr13:83834500-83835100(+)
chr13:83836850-83837450(+)
chr13:83842250-83842850(+)
chr13:83845359-83845959(+)
chr13:83846119-83846719(+)
chr13:83846834-83847434(+)
chr13:83848666-83849266(+)
chr13:83850790-83851390(+)
chr13:83851470-83852070(+)
chr13:83853805-83854405(+)
chr13:83855651-83856251(+)
chr13:83856338-83856938(+)
chr13:83856990-83857590(+)
chr13:83859980-83860580(+)
chr13:83860774-83861374(+)
chr13:83862982-83863582(+)
chr13:83869746-83870346(+)
chr13:83871833-83872433(+)
chr13:83872675-83873275(+)
chr13:83873395-83873995(+)
chr13:83875490-83876090(+)
chr13:83875930-83876530(+)
chr13:83881950-83882550(+)
chr13:83886260-83886860(+)
chr13:83887150-83887750(+)
chr13:83889390-83889990(+)
chr13:83890260-83890860(+)
chr13:83893790-83894390(+)
chr13:83896314-83896914(+)
chr13:83897150-83897750(+)
chr13:83899050-83899650(+)
chr13:83899468-83900068(+)
chr13:83901115-83901715(+)
chr13:83905060-83905660(+)
chr13:83906170-83906770(+)
chr13:83906780-83907380(+)
chr13:83907230-83907830(+)
chr13:83907916-83908516(+)
chr13:83913100-83913700(+)
chr13:83914209-83914809(+)
chr13:83916550-83917150(+)
chr13:83924583-83925183(+)
chr13:83926381-83926981(+)
chr13:83928150-83928750(+)
chr13:83932457-83933057(+)
chr13:83940910-83941510(+)
chr13:83946834-83947434(+)
chr13:83947850-83948450(+)
chr13:83950170-83950770(+)
chr13:83950690-83951290(+)
chr13:83951543-83952143(+)
chr13:83952935-83953535(+)
chr13:83954430-83955030(+)
chr13:83955812-83956412(+)
chr13:83957050-83957650(+)
chr13:83960678-83961278(+)
chr13:83967530-83968130(+)
chr13:83971010-83971610(+)
chr13:83972680-83973280(+)
chr13:83988458-83989058(+)
chr13:83992983-83993583(+)
chr13:83997401-83998001(+)
chr13:83997929-83998529(+)
chr13:83998454-83999054(+)
chr13:83998870-83999470(+)
chr13:84004470-84005070(+)
chr13:84007118-84007718(+)
chr13:84008434-84009034(+)
chr13:84012255-84012855(+)
chr13:84015351-84015951(+)
chr13:84017490-84018090(+)
chr13:84023767-84024367(+)
chr13:84024609-84025209(+)
chr13:84026790-84027390(+)
chr13:84027510-84028110(+)
chr13:84035772-84036372(+)
chr13:84043660-84044260(+)
chr13:84044410-84045010(+)
chr13:84045010-84045610(+)
chr13:84046840-84047440(+)
chr13:84052650-84053250(+)
chr13:84053575-84054175(+)
chr13:84061685-84062285(+)
chr13:84070545-84071145(+)
chr13:84071255-84071855(+)
chr13:84072082-84072682(+)
chr13:84072554-84073154(+)
chr13:84073314-84073914(+)
chr13:84077457-84078057(+)
chr13:84082720-84083320(+)
chr13:84084460-84085060(+)
chr13:84089306-84089906(+)
chr13:84097770-84098370(+)
chr13:84103230-84103830(+)
chr13:84104150-84104750(+)
chr13:84105070-84105670(+)
chr13:84110942-84111542(+)
chr13:84120497-84121097(+)
chr13:84121076-84121676(+)
chr13:84121679-84122279(+)
chr13:84123930-84124530(+)
chr13:84124970-84125570(+)
chr13:84128736-84129336(+)
chr13:84129398-84129998(+)
chr13:84131830-84132430(+)
chr13:84132730-84133330(+)
chr13:84137519-84138119(+)
chr13:84138610-84139210(+)
chr13:84141170-84141770(+)
chr13:84141930-84142530(+)
chr13:84153253-84153853(+)
chr13:84154711-84155311(+)
chr13:84160872-84161472(+)
chr13:84162690-84163290(+)
chr13:84163468-84164068(+)
chr13:84165830-84166430(+)
chr13:84172250-84172850(+)
chr13:84179030-84179630(+)
chr13:84180230-84180830(+)
chr13:84182450-84183050(+)
chr13:84185730-84186330(+)
chr13:84187570-84188170(+)
chr13:84190213-84190813(+)
chr13:84190890-84191490(+)
chr13:84192190-84192790(+)
chr13:84192982-84193582(+)
chr13:84193550-84194150(+)
chr13:84194589-84195189(+)
chr13:84196420-84197020(+)
chr13:84199720-84200320(+)
chr13:84206570-84207170(+)
chr13:84207755-84208355(+)
chr13:84208690-84209290(+)
chr13:84209230-84209830(+)
chr13:84217420-84218020(+)
chr13:84232262-84232862(+)
chr13:84238910-84239510(+)
chr13:84240190-84240790(+)
chr13:84240644-84241244(+)
chr13:84241679-84242279(+)
chr13:84248980-84249580(+)
chr13:84250330-84250930(+)
chr13:84253020-84253620(+)
chr13:84255554-84256154(+)
chr13:84256120-84256720(+)
chr13:84258129-84258729(+)
chr13:84263890-84264490(+)
chr13:84265994-84266594(+)
chr13:84266790-84267390(+)
chr13:84267790-84268390(+)
chr13:84269950-84270550(+)
chr13:84275991-84276591(+)
chr13:84276690-84277290(+)
chr13:84281390-84281990(+)
chr13:84283699-84284299(+)
chr13:84284182-84284782(+)
chr13:84288294-84288894(+)
chr13:84289020-84289620(+)
chr13:84290075-84290675(+)
chr13:84296474-84297074(+)
chr13:84296930-84297530(+)
chr13:84297410-84298010(+)
chr13:84297883-84298483(+)
chr13:84300190-84300790(+)
chr13:84302830-84303430(+)
chr13:84304705-84305305(+)
chr13:84305137-84305737(+)
chr13:84307380-84307980(+)
chr13:84308670-84309270(+)
chr13:84320550-84321150(+)
chr13:84322929-84323529(+)
chr13:84323410-84324010(+)
chr13:84325350-84325950(+)
chr13:84325752-84326352(+)
chr13:84326181-84326781(+)
chr13:84327913-84328513(+)
chr13:84328337-84328937(+)
chr13:84332390-84332990(+)
chr13:84335577-84336177(+)
chr13:84337058-84337658(+)
chr13:84338150-84338750(+)
chr13:84339851-84340451(+)
chr13:84343006-84343606(+)
chr13:84347390-84347990(+)
chr13:84347983-84348583(+)
chr13:84354241-84354841(+)
chr13:84359540-84360140(+)
chr13:84367090-84367690(+)
chr13:84368510-84369110(+)
chr13:84370358-84370958(+)
chr13:84372768-84373368(+)
chr13:84373670-84374270(+)
chr13:84375610-84376210(+)
chr13:84384163-84384763(+)
chr13:84386490-84387090(+)
chr13:84387050-84387650(+)
chr13:84389534-84390134(+)
chr13:84393200-84393800(+)
chr13:84393642-84394242(+)
chr13:84397343-84397943(+)
chr13:84397870-84398470(+)
chr13:84398670-84399270(+)
chr13:84399130-84399730(+)
chr13:84399727-84400327(+)
chr13:84401345-84401945(+)
chr13:84403010-84403610(+)
chr13:84403861-84404461(+)
chr13:84405816-84406416(+)
chr13:84413232-84413832(+)
chr13:84414161-84414761(+)
chr13:84419142-84419742(+)
chr13:84426950-84427550(+)
chr13:84427850-84428450(+)
chr13:84435210-84435810(+)
chr13:84439454-84440054(+)
chr13:84441760-84442360(+)
chr13:84444070-84444670(+)
chr13:84450690-84451290(+)
chr13:84451360-84451960(+)
chr13:84451845-84452445(+)
chr13:84453057-84453657(+)
chr13:84453627-84454227(+)
chr13:84454407-84455007(+)
chr13:84455300-84455900(+)
chr13:84455980-84456580(+)
chr13:84457100-84457700(+)
chr13:84457590-84458190(+)
chr13:84458131-84458731(+)
chr13:84461325-84461925(+)
chr13:84464410-84465010(+)
chr13:84466850-84467450(+)
chr13:84467983-84468583(+)
chr13:84470224-84470824(+)
chr13:84470745-84471345(+)
chr13:84471180-84471780(+)
chr13:84479670-84480270(+)
chr13:84480427-84481027(+)
chr13:84481294-84481894(+)
chr13:84486150-84486750(+)
chr13:84488486-84489086(+)
chr13:84493796-84494396(+)
chr13:84496755-84497355(+)
chr13:84501317-84501917(+)
chr13:84503243-84503843(+)
chr13:84509620-84510220(+)
chr13:84510760-84511360(+)
chr13:84513455-84514055(+)
chr13:84514760-84515360(+)
chr13:84515670-84516270(+)
chr13:84517905-84518505(+)
chr13:84520960-84521560(+)
chr13:84521987-84522587(+)
chr13:84523283-84523883(+)
chr13:84524190-84524790(+)
chr13:84527930-84528530(+)
chr13:84529125-84529725(+)
chr13:84532330-84532930(+)
chr13:84548490-84549090(+)
chr13:84549592-84550192(+)
chr13:84550070-84550670(+)
chr13:84552930-84553530(+)
chr13:84553898-84554498(+)
chr13:84554367-84554967(+)
chr13:84559710-84560310(+)
chr13:84563630-84564230(+)
chr13:84566620-84567220(+)
chr13:84567052-84567652(+)
chr13:84569967-84570567(+)
chr13:84570672-84571272(+)
chr13:84574452-84575052(+)
chr13:84577030-84577630(+)
chr13:84578068-84578668(+)
chr13:84584270-84584870(+)
chr13:84587850-84588450(+)
chr13:84595228-84595828(+)
chr13:84599700-84600300(+)
chr13:84601710-84602310(+)
chr13:84603430-84604030(+)
chr13:84606127-84606727(+)
chr13:84610410-84611010(+)
chr13:84611290-84611890(+)
chr13:84612065-84612665(+)
chr13:84614856-84615456(+)
chr13:84620140-84620740(+)
chr13:84622445-84623045(+)
chr13:84623819-84624419(+)
chr13:84624640-84625240(+)
chr13:84631735-84632335(+)
chr13:84632711-84633311(+)
chr13:84636970-84637570(+)
chr13:84650290-84650890(+)
chr13:84651293-84651893(+)
chr13:84652306-84652906(+)
chr13:84655156-84655756(+)
chr13:84655740-84656340(+)
chr13:84659837-84660437(+)
chr13:84660522-84661122(+)
chr13:84661490-84662090(+)
chr13:84670245-84670845(+)
chr13:84671230-84671830(+)
chr13:84681420-84682020(+)
chr13:84686202-84686802(+)
chr13:84691720-84692320(+)
chr13:84692916-84693516(+)
chr13:84695481-84696081(+)
chr13:84696470-84697070(+)
chr13:84697710-84698310(+)
chr13:84700897-84701497(+)
chr13:84701460-84702060(+)
chr13:84703110-84703710(+)
chr13:84703882-84704482(+)
chr13:84704771-84705371(+)
chr13:84706608-84707208(+)
chr13:84710010-84710610(+)
chr13:84710870-84711470(+)
chr13:84711335-84711935(+)
chr13:84713350-84713950(+)
chr13:84713796-84714396(+)
chr13:84714625-84715225(+)
chr13:84724791-84725391(+)
chr13:84726370-84726970(+)
chr13:84728590-84729190(+)
chr13:84731760-84732360(+)
chr13:84732190-84732790(+)
chr13:84733430-84734030(+)
chr13:84748184-84748784(+)
chr13:84754580-84755180(+)
chr13:84755150-84755750(+)
chr13:84761710-84762310(+)
chr13:84765249-84765849(+)
chr13:84766147-84766747(+)
chr13:84767107-84767707(+)
chr13:84771910-84772510(+)
chr13:84779470-84780070(+)
chr13:84781178-84781778(+)
chr13:84782476-84783076(+)
chr13:84783026-84783626(+)
chr13:84785015-84785615(+)
chr13:84797120-84797720(+)
chr13:84798960-84799560(+)
chr13:84800025-84800625(+)
chr13:84804604-84805204(+)
chr13:84808396-84808996(+)
chr13:84810770-84811370(+)
chr13:84811215-84811815(+)
chr13:84812410-84813010(+)
chr13:84819443-84820043(+)
chr13:84820240-84820840(+)
chr13:84829394-84829994(+)
chr13:84829990-84830590(+)
chr13:84835962-84836562(+)
chr13:84837152-84837752(+)
chr13:84837730-84838330(+)
chr13:84838272-84838872(+)
chr13:84839344-84839944(+)
chr13:84839770-84840370(+)
chr13:84846969-84847569(+)
chr13:84851835-84852435(+)
chr13:84853201-84853801(+)
chr13:84854204-84854804(+)
chr13:84857410-84858010(+)
chr13:84864445-84865045(+)
chr13:84867541-84868141(+)
chr13:84868611-84869211(+)
chr13:84870447-84871047(+)
chr13:84871288-84871888(+)
chr13:84874079-84874679(+)
chr13:84877065-84877665(+)
chr13:84878993-84879593(+)
chr13:84879580-84880180(+)
chr13:84889565-84890165(+)
chr13:84909950-84910550(+)
chr13:84913490-84914090(+)
chr13:84921150-84921750(+)
chr13:84922750-84923350(+)
chr13:84923910-84924510(+)
chr13:84925140-84925740(+)
chr13:84927009-84927609(+)
chr13:84931970-84932570(+)
chr13:84932734-84933334(+)
chr13:84934890-84935490(+)
chr13:84936830-84937430(+)
chr13:84938066-84938666(+)
chr13:84940540-84941140(+)
chr13:84944110-84944710(+)
chr13:84944560-84945160(+)
chr13:84951103-84951703(+)
chr13:84952190-84952790(+)
chr13:84953170-84953770(+)
chr13:84954210-84954810(+)
chr13:84954994-84955594(+)
chr13:84955517-84956117(+)
chr13:84959370-84959970(+)
chr13:84966815-84967415(+)
chr13:84967595-84968195(+)
chr13:84968140-84968740(+)
chr13:84973405-84974005(+)
chr13:84974729-84975329(+)
chr13:84979331-84979931(+)
chr13:84981833-84982433(+)
chr13:84987068-84987668(+)
chr13:84990030-84990630(+)
chr13:84991451-84992051(+)
chr13:85003982-85004582(+)
chr13:85004447-85005047(+)
chr13:85005230-85005830(+)
chr13:85005668-85006268(+)
chr13:85007076-85007676(+)
chr13:85010918-85011518(+)
chr13:85013153-85013753(+)
chr13:85019798-85020398(+)
chr13:85020580-85021180(+)
chr13:85021252-85021852(+)
chr13:85026710-85027310(+)
chr13:85029221-85029821(+)
chr13:85033610-85034210(+)
chr13:85040494-85041094(+)
chr13:85044718-85045318(+)
chr13:85047710-85048310(+)
chr13:85052470-85053070(+)
chr13:85052970-85053570(+)
chr13:85053678-85054278(+)
chr13:85055987-85056587(+)
chr13:85056900-85057500(+)
chr13:85058270-85058870(+)
chr13:85063925-85064525(+)
chr13:85064423-85065023(+)
chr13:85068010-85068610(+)
chr13:85071755-85072355(+)
chr13:85074031-85074631(+)
chr13:85078320-85078920(+)
chr13:85088890-85089490(+)
chr13:85089530-85090130(+)
chr13:85094010-85094610(+)
chr13:85095590-85096190(+)
chr13:85096875-85097475(+)
chr13:85098625-85099225(+)
chr13:85099055-85099655(+)
chr13:85099942-85100542(+)
chr13:85103270-85103870(+)
chr13:85106367-85106967(+)
chr13:85107660-85108260(+)
chr13:85113222-85113822(+)
chr13:85118016-85118616(+)
chr13:85119710-85120310(+)
chr13:85127303-85127903(+)
chr13:85134430-85135030(+)
chr13:85135450-85136050(+)
chr13:85137650-85138250(+)
chr13:85140809-85141409(+)
chr13:85142865-85143465(+)
chr13:85143425-85144025(+)
chr13:85144860-85145460(+)
chr13:85145263-85145863(+)
chr13:85146663-85147263(+)
chr13:85148871-85149471(+)
chr13:85150710-85151310(+)
chr13:85151890-85152490(+)
chr13:85152802-85153402(+)
chr13:85156393-85156993(+)
chr13:85158570-85159170(+)
chr13:85162130-85162730(+)
chr13:85164718-85165318(+)
chr13:85165510-85166110(+)
chr13:85168510-85169110(+)
chr13:85173150-85173750(+)
chr13:85175350-85175950(+)
chr13:85179999-85180599(+)
chr13:85180746-85181346(+)
chr13:85181238-85181838(+)
chr13:85181667-85182267(+)
chr13:85183742-85184342(+)
chr13:85188192-85188792(+)
chr13:85193896-85194496(+)
chr13:85195985-85196585(+)
chr13:85196435-85197035(+)
chr13:85197375-85197975(+)
chr13:85198035-85198635(+)
chr13:85198933-85199533(+)
chr13:85199940-85200540(+)
chr13:85201968-85202568(+)
chr13:85202435-85203035(+)
chr13:85204526-85205126(+)
chr13:85209975-85210575(+)
chr13:85215539-85216139(+)
chr13:85219162-85219762(+)
chr13:85219693-85220293(+)
chr13:85221002-85221602(+)
chr13:85222104-85222704(+)
chr13:85223896-85224496(+)
chr13:85225301-85225901(+)
chr13:85225810-85226410(+)
chr13:85226490-85227090(+)
chr13:85228016-85228616(+)
chr13:85228854-85229454(+)
chr13:85229730-85230330(+)
chr13:85230970-85231570(+)
chr13:85232490-85233090(+)
chr13:85233111-85233711(+)
chr13:85234300-85234900(+)
chr13:85235245-85235845(+)
chr13:85235864-85236464(+)
chr13:85236527-85237127(+)
chr13:85237700-85238300(+)
chr13:85242551-85243151(+)
chr13:85243735-85244335(+)
chr13:85244353-85244953(+)
chr13:85246630-85247230(+)
chr13:85248130-85248730(+)
chr13:85250790-85251390(+)
chr13:85251850-85252450(+)
chr13:85252593-85253193(+)
chr13:85255663-85256263(+)
chr13:85256235-85256835(+)
chr13:85258111-85258711(+)
chr13:85258824-85259424(+)
chr13:85259510-85260110(+)
chr13:85260543-85261143(+)
chr13:85261014-85261614(+)
chr13:85261530-85262130(+)
chr13:85263780-85264380(+)
chr13:85271576-85272176(+)
chr13:85275510-85276110(+)
chr13:85278668-85279268(+)
chr13:85280014-85280614(+)
chr13:85282015-85282615(+)
chr13:85282601-85283201(+)
chr13:85283030-85283630(+)
chr13:85284735-85285335(+)
chr13:85286688-85287288(+)
chr13:85287415-85288015(+)
chr13:85287950-85288550(+)
chr13:85292180-85292780(+)
chr13:85294348-85294948(+)
chr13:85294755-85295355(+)
chr13:85297890-85298490(+)
chr13:85304424-85305024(+)
chr13:85306015-85306615(+)
chr13:85306726-85307326(+)
chr13:85308770-85309370(+)
chr13:85310970-85311570(+)
chr13:85311695-85312295(+)
chr13:85313067-85313667(+)
chr13:85313470-85314070(+)
chr13:85314330-85314930(+)
chr13:85315252-85315852(+)
chr13:85318310-85318910(+)
chr13:85323177-85323777(+)
chr13:85324670-85325270(+)
chr13:85325370-85325970(+)
chr13:85329220-85329820(+)
chr13:85330060-85330660(+)
chr13:85330870-85331470(+)
chr13:85334630-85335230(+)
chr13:85341040-85341640(+)
chr13:85343195-85343795(+)
chr13:85345250-85345850(+)
chr13:85348098-85348698(+)
chr13:85348531-85349131(+)
chr13:85349653-85350253(+)
chr13:85350644-85351244(+)
chr13:85351356-85351956(+)
chr13:85356103-85356703(+)
chr13:85356715-85357315(+)
chr13:85358330-85358930(+)
chr13:85362330-85362930(+)
chr13:85368370-85368970(+)
chr13:85369553-85370153(+)
chr13:85370553-85371153(+)
chr13:85375250-85375850(+)
chr13:85375830-85376430(+)
chr13:85382319-85382919(+)
chr13:85384776-85385376(+)
chr13:85385538-85386138(+)
chr13:85386101-85386701(+)
chr13:85386880-85387480(+)
chr13:85387590-85388190(+)
chr13:85390928-85391528(+)
chr13:85394275-85394875(+)
chr13:85395275-85395875(+)
chr13:85396918-85397518(+)
chr13:85397925-85398525(+)
chr13:85403635-85404235(+)
chr13:85404339-85404939(+)
chr13:85405756-85406356(+)
chr13:85406270-85406870(+)
chr13:85408210-85408810(+)
chr13:85414350-85414950(+)
chr13:85417410-85418010(+)
chr13:85418510-85419110(+)
chr13:85419969-85420569(+)
chr13:85421450-85422050(+)
chr13:85424190-85424790(+)
chr13:85438453-85439053(+)
chr13:85439912-85440512(+)
chr13:85441288-85441888(+)
chr13:85444223-85444823(+)
chr13:85445690-85446290(+)
chr13:85447910-85448510(+)
chr13:85448998-85449598(+)
chr13:85451003-85451603(+)
chr13:85454330-85454930(+)
chr13:85468785-85469385(+)
chr13:85469723-85470323(+)
chr13:85470185-85470785(+)
chr13:85470705-85471305(+)
chr13:85476113-85476713(+)
chr13:85476810-85477410(+)
chr13:85477414-85478014(+)
chr13:85484502-85485102(+)
chr13:85488375-85488975(+)
chr13:85491315-85491915(+)
chr13:85492035-85492635(+)
chr13:85493921-85494521(+)
chr13:85497170-85497770(+)
chr13:85497848-85498448(+)
chr13:85499424-85500024(+)
chr13:85501510-85502110(+)
chr13:85501910-85502510(+)
chr13:85505300-85505900(+)
chr13:85507810-85508410(+)
chr13:85508570-85509170(+)
chr13:85509003-85509603(+)
chr13:85509514-85510114(+)
chr13:85510090-85510690(+)
chr13:85514850-85515450(+)
chr13:85518209-85518809(+)
chr13:85520188-85520788(+)
chr13:85522890-85523490(+)
chr13:85525164-85525764(+)
chr13:85528410-85529010(+)
chr13:85529550-85530150(+)
chr13:85532521-85533121(+)
chr13:85535750-85536350(+)
chr13:85536471-85537071(+)
chr13:85541915-85542515(+)
chr13:85547905-85548505(+)
chr13:85552779-85553379(+)
chr13:85554110-85554710(+)
chr13:85554610-85555210(+)
chr13:85557342-85557942(+)
chr13:85559905-85560505(+)
chr13:85562740-85563340(+)
chr13:85567500-85568100(+)
chr13:85568595-85569195(+)
chr13:85572030-85572630(+)
chr13:85578610-85579210(+)
chr13:85582010-85582610(+)
chr13:85583446-85584046(+)
chr13:85584250-85584850(+)
chr13:85584710-85585310(+)
chr13:85586955-85587555(+)
chr13:85589897-85590497(+)
chr13:85592010-85592610(+)
chr13:85593115-85593715(+)
chr13:85593710-85594310(+)
chr13:85596013-85596613(+)
chr13:85598670-85599270(+)
chr13:85599730-85600330(+)
chr13:85601670-85602270(+)
chr13:85604470-85605070(+)
chr13:85605270-85605870(+)
chr13:85605852-85606452(+)
chr13:85608110-85608710(+)
chr13:85608970-85609570(+)
chr13:85610890-85611490(+)
chr13:85613292-85613892(+)
chr13:85613730-85614330(+)
chr13:85614226-85614826(+)
chr13:85614940-85615540(+)
chr13:85624377-85624977(+)
chr13:85627720-85628320(+)
chr13:85629890-85630490(+)
chr13:85633070-85633670(+)
chr13:85633870-85634470(+)
chr13:85637090-85637690(+)
chr13:85644669-85645269(+)
chr13:85645130-85645730(+)
chr13:85648950-85649550(+)
chr13:85654662-85655262(+)
chr13:85655260-85655860(+)
chr13:85665684-85666284(+)
chr13:85667861-85668461(+)
chr13:85668575-85669175(+)
chr13:85669336-85669936(+)
chr13:85669996-85670596(+)
chr13:85671053-85671653(+)
chr13:85671690-85672290(+)
chr13:85673292-85673892(+)
chr13:85679710-85680310(+)
chr13:85680398-85680998(+)
chr13:85681740-85682340(+)
chr13:85682415-85683015(+)
chr13:85682840-85683440(+)
chr13:85684330-85684930(+)
chr13:85690763-85691363(+)
chr13:85705974-85706574(+)
chr13:85706590-85707190(+)
chr13:85707049-85707649(+)
chr13:85711532-85712132(+)
chr13:85714198-85714798(+)
chr13:85714697-85715297(+)
chr13:85715464-85716064(+)
chr13:85716491-85717091(+)
chr13:85720046-85720646(+)
chr13:85722037-85722637(+)
chr13:85723790-85724390(+)
chr13:85724983-85725583(+)
chr13:85733450-85734050(+)
chr13:85737337-85737937(+)
chr13:85740928-85741528(+)
chr13:85742583-85743183(+)
chr13:85744379-85744979(+)
chr13:85753290-85753890(+)
chr13:85759510-85760110(+)
chr13:85759935-85760535(+)
chr13:85760434-85761034(+)
chr13:85761158-85761758(+)
chr13:85765495-85766095(+)
chr13:85768362-85768962(+)
chr13:85769123-85769723(+)
chr13:85771513-85772113(+)
chr13:85778951-85779551(+)
chr13:85782290-85782890(+)
chr13:85788102-85788702(+)
chr13:85790526-85791126(+)
chr13:85791570-85792170(+)
chr13:85792148-85792748(+)
chr13:85798198-85798798(+)
chr13:85799295-85799895(+)
chr13:85799750-85800350(+)
chr13:85803530-85804130(+)
chr13:85804661-85805261(+)
chr13:85810424-85811024(+)
chr13:85813870-85814470(+)
chr13:85814480-85815080(+)
chr13:85815103-85815703(+)
chr13:85816831-85817431(+)
chr13:85817832-85818432(+)
chr13:85823093-85823693(+)
chr13:85824055-85824655(+)
chr13:85828728-85829328(+)
chr13:85829850-85830450(+)
chr13:85832130-85832730(+)
chr13:85834890-85835490(+)
chr13:85835807-85836407(+)
chr13:85836490-85837090(+)
chr13:85839948-85840548(+)
chr13:85840390-85840990(+)
chr13:85840854-85841454(+)
chr13:85847710-85848310(+)
chr13:85848619-85849219(+)
chr13:85851773-85852373(+)
chr13:85852878-85853478(+)
chr13:85855570-85856170(+)
chr13:85856885-85857485(+)
chr13:85857429-85858029(+)
chr13:85860127-85860727(+)
chr13:85860550-85861150(+)
chr13:85861816-85862416(+)
chr13:85862866-85863466(+)
chr13:85863610-85864210(+)
chr13:85864580-85865180(+)
chr13:85865530-85866130(+)
chr13:85866890-85867490(+)
chr13:85867453-85868053(+)
chr13:85868730-85869330(+)
chr13:85869740-85870340(+)
chr13:85871980-85872580(+)
chr13:85872575-85873175(+)
chr13:85873360-85873960(+)
chr13:85873840-85874440(+)
chr13:85874594-85875194(+)
chr13:85875490-85876090(+)
chr13:85877640-85878240(+)
chr13:85881710-85882310(+)
chr13:85883050-85883650(+)
chr13:85883915-85884515(+)
chr13:85885584-85886184(+)
chr13:85886066-85886666(+)
chr13:85886995-85887595(+)
chr13:85887760-85888360(+)
chr13:85888695-85889295(+)
chr13:85890117-85890717(+)
chr13:85890607-85891207(+)
chr13:85894890-85895490(+)
chr13:85897530-85898130(+)
chr13:85898290-85898890(+)
chr13:85903280-85903880(+)
chr13:85906676-85907276(+)
chr13:85907622-85908222(+)
chr13:85912355-85912955(+)
chr13:85921296-85921896(+)
chr13:85921870-85922470(+)
chr13:85925390-85925990(+)
chr13:85928511-85929111(+)
chr13:85929753-85930353(+)
chr13:85934220-85934820(+)
chr13:85935750-85936350(+)
chr13:85936150-85936750(+)
chr13:85937030-85937630(+)
chr13:85937509-85938109(+)
chr13:85938240-85938840(+)
chr13:85939070-85939670(+)
chr13:85940150-85940750(+)
chr13:85940848-85941448(+)
chr13:85941367-85941967(+)
chr13:85941883-85942483(+)
chr13:85944490-85945090(+)
chr13:85945210-85945810(+)
chr13:85946594-85947194(+)
chr13:85947294-85947894(+)
chr13:85951819-85952419(+)
chr13:85952863-85953463(+)
chr13:85953446-85954046(+)
chr13:85954020-85954620(+)
chr13:85955120-85955720(+)
chr13:85956110-85956710(+)
chr13:85957144-85957744(+)
chr13:85957930-85958530(+)
chr13:85958970-85959570(+)
chr13:85959730-85960330(+)
chr13:85960502-85961102(+)
chr13:85961096-85961696(+)
chr13:85967270-85967870(+)
chr13:85971964-85972564(+)
chr13:85974640-85975240(+)
chr13:85975623-85976223(+)
chr13:85979512-85980112(+)
chr13:85980675-85981275(+)
chr13:85982471-85983071(+)
chr13:85985667-85986267(+)
chr13:85986492-85987092(+)
chr13:85989270-85989870(+)
chr13:85989750-85990350(+)
chr13:85990376-85990976(+)
chr13:85991809-85992409(+)
chr13:85993670-85994270(+)
chr13:85994184-85994784(+)
chr13:86000350-86000950(+)
chr13:86001434-86002034(+)
chr13:86004379-86004979(+)
chr13:86005810-86006410(+)
chr13:86008918-86009518(+)
chr13:86009486-86010086(+)
chr13:86010077-86010677(+)
chr13:86010790-86011390(+)
chr13:86012890-86013490(+)
chr13:86013920-86014520(+)
chr13:86015282-86015882(+)
chr13:86019990-86020590(+)
chr13:86021291-86021891(+)
chr13:86021830-86022430(+)
chr13:86023199-86023799(+)
chr13:86027140-86027740(+)
chr13:86031718-86032318(+)
chr13:86035688-86036288(+)
chr13:86036793-86037393(+)
chr13:86038565-86039165(+)
chr13:86041210-86041810(+)
chr13:86043390-86043990(+)
chr13:86045825-86046425(+)
chr13:86049759-86050359(+)
chr13:86056290-86056890(+)
chr13:86056820-86057420(+)
chr13:86057280-86057880(+)
chr13:86060715-86061315(+)
chr13:86062335-86062935(+)
chr13:86063680-86064280(+)
chr13:86066359-86066959(+)
chr13:86068080-86068680(+)
chr13:86070493-86071093(+)
chr13:86071662-86072262(+)
chr13:86072145-86072745(+)
chr13:86074180-86074780(+)
chr13:86074885-86075485(+)
chr13:86075532-86076132(+)
chr13:86076922-86077522(+)
chr13:86077753-86078353(+)
chr13:86078210-86078810(+)
chr13:86081997-86082597(+)
chr13:86082530-86083130(+)
chr13:86083020-86083620(+)
chr13:86083542-86084142(+)
chr13:86086465-86087065(+)
chr13:86086890-86087490(+)
chr13:86087990-86088590(+)
chr13:86094471-86095071(+)
chr13:86095206-86095806(+)
chr13:86095702-86096302(+)
chr13:86099440-86100040(+)
chr13:86101352-86101952(+)
chr13:86101970-86102570(+)
chr13:86102657-86103257(+)
chr13:86103203-86103803(+)
chr13:86104610-86105210(+)
chr13:86106950-86107550(+)
chr13:86108090-86108690(+)
chr13:86108970-86109570(+)
chr13:86109376-86109976(+)
chr13:86109826-86110426(+)
chr13:86110691-86111291(+)
chr13:86111621-86112221(+)
chr13:86112977-86113577(+)
chr13:86113670-86114270(+)
chr13:86115524-86116124(+)
chr13:86117177-86117777(+)
chr13:86117630-86118230(+)
chr13:86118760-86119360(+)
chr13:86123255-86123855(+)
chr13:86123829-86124429(+)
chr13:86124455-86125055(+)
chr13:86127252-86127852(+)
chr13:86129582-86130182(+)
chr13:86131953-86132553(+)
chr13:86132863-86133463(+)
chr13:86134310-86134910(+)
chr13:86134810-86135410(+)
chr13:86138700-86139300(+)
chr13:86139110-86139710(+)
chr13:86139690-86140290(+)
chr13:86141951-86142551(+)
chr13:86148997-86149597(+)
chr13:86150310-86150910(+)
chr13:86155563-86156163(+)
chr13:86156957-86157557(+)
chr13:86157750-86158350(+)
chr13:86158690-86159290(+)
chr13:86159480-86160080(+)
chr13:86160489-86161089(+)
chr13:86160978-86161578(+)
chr13:86162383-86162983(+)
chr13:86163430-86164030(+)
chr13:86164426-86165026(+)
chr13:86165000-86165600(+)
chr13:86166291-86166891(+)
chr13:86170356-86170956(+)
chr13:86170930-86171530(+)
chr13:86171859-86172459(+)
chr13:86175557-86176157(+)
chr13:86177195-86177795(+)
chr13:86177761-86178361(+)
chr13:86178275-86178875(+)
chr13:86179935-86180535(+)
chr13:86182464-86183064(+)
chr13:86184058-86184658(+)
chr13:86186635-86187235(+)
chr13:86189050-86189650(+)
chr13:86190269-86190869(+)
chr13:86192590-86193190(+)
chr13:86193367-86193967(+)
chr13:86196124-86196724(+)
chr13:86198283-86198883(+)
chr13:86203440-86204040(+)
chr13:86204515-86205115(+)
chr13:86205899-86206499(+)
chr13:86206832-86207432(+)
chr13:86212790-86213390(+)
chr13:86213450-86214050(+)
chr13:86214768-86215368(+)
chr13:86219330-86219930(+)
chr13:86220091-86220691(+)
chr13:86223075-86223675(+)
chr13:86224728-86225328(+)
chr13:86225451-86226051(+)
chr13:86226612-86227212(+)
chr13:86227335-86227935(+)
chr13:86227765-86228365(+)
chr13:86228278-86228878(+)
chr13:86229095-86229695(+)
chr13:86230741-86231341(+)
chr13:86231985-86232585(+)
chr13:86233070-86233670(+)
chr13:86233529-86234129(+)
chr13:86235743-86236343(+)
chr13:86236193-86236793(+)
chr13:86236646-86237246(+)
chr13:86237728-86238328(+)
chr13:86239315-86239915(+)
chr13:86240000-86240600(+)
chr13:86240410-86241010(+)
chr13:86241415-86242015(+)
chr13:86243610-86244210(+)
chr13:86244090-86244690(+)
chr13:86245010-86245610(+)
chr13:86249530-86250130(+)
chr13:86250795-86251395(+)
chr13:86252350-86252950(+)
chr13:86255115-86255715(+)
chr13:86259480-86260080(+)
chr13:86264430-86265030(+)
chr13:86268157-86268757(+)
chr13:86268610-86269210(+)
chr13:86269015-86269615(+)
chr13:86272270-86272870(+)
chr13:86274946-86275546(+)
chr13:86275830-86276430(+)
chr13:86281534-86282134(+)
chr13:86283087-86283687(+)
chr13:86283754-86284354(+)
chr13:86285955-86286555(+)
chr13:86290330-86290930(+)
chr13:86291931-86292531(+)
chr13:86293270-86293870(+)
chr13:86298874-86299474(+)
chr13:86299494-86300094(+)
chr13:86301940-86302540(+)
chr13:86302833-86303433(+)
chr13:86303293-86303893(+)
chr13:86306130-86306730(+)
chr13:86307416-86308016(+)
chr13:86308290-86308890(+)
chr13:86308770-86309370(+)
chr13:86309634-86310234(+)
chr13:86312023-86312623(+)
chr13:86312768-86313368(+)
chr13:86313250-86313850(+)
chr13:86315051-86315651(+)
chr13:86315600-86316200(+)
chr13:86316796-86317396(+)
chr13:86317347-86317947(+)
chr13:86319130-86319730(+)
chr13:86329142-86329742(+)
chr13:86336802-86337402(+)
chr13:86340990-86341590(+)
chr13:86343023-86343623(+)
chr13:86345080-86345680(+)
chr13:86345879-86346479(+)
chr13:86346425-86347025(+)
chr13:86352958-86353558(+)
chr13:86353710-86354310(+)
chr13:86358245-86358845(+)
chr13:86364950-86365550(+)
chr13:86366510-86367110(+)
chr13:86368110-86368710(+)
chr13:86370215-86370815(+)
chr13:86370693-86371293(+)
chr13:86371353-86371953(+)
chr13:86372024-86372624(+)
chr13:86372489-86373089(+)
chr13:86373250-86373850(+)
chr13:86374130-86374730(+)
chr13:86378170-86378770(+)
chr13:86380573-86381173(+)
chr13:86381257-86381857(+)
chr13:86386326-86386926(+)
chr13:86388383-86388983(+)
chr13:86390432-86391032(+)
chr13:86392350-86392950(+)
chr13:86393490-86394090(+)
chr13:86394050-86394650(+)
chr13:86397890-86398490(+)
chr13:86399430-86400030(+)
chr13:86402115-86402715(+)
chr13:86406735-86407335(+)
chr13:86407905-86408505(+)
chr13:86410200-86410800(+)
chr13:86411150-86411750(+)
chr13:86416051-86416651(+)
chr13:86424040-86424640(+)
chr13:86427963-86428563(+)
chr13:86430230-86430830(+)
chr13:86434385-86434985(+)
chr13:86439005-86439605(+)
chr13:86446810-86447410(+)
chr13:86449175-86449775(+)
chr13:86451570-86452170(+)
chr13:86453011-86453611(+)
chr13:86454481-86455081(+)
chr13:86470554-86471154(+)
chr13:86471072-86471672(+)
chr13:86473603-86474203(+)
chr13:86480352-86480952(+)
chr13:86484035-86484635(+)
chr13:86485021-86485621(+)
chr13:86491385-86491985(+)
chr13:86491790-86492390(+)
chr13:86494970-86495570(+)
chr13:86495550-86496150(+)
chr13:86498495-86499095(+)
chr13:86502070-86502670(+)
chr13:86503155-86503755(+)
chr13:86504150-86504750(+)
chr13:86505759-86506359(+)
chr13:86509989-86510589(+)
chr13:86524530-86525130(+)
chr13:86537406-86538006(+)
chr13:86540870-86541470(+)
chr13:86542600-86543200(+)
chr13:86543380-86543980(+)
chr13:86544767-86545367(+)
chr13:86545430-86546030(+)
chr13:86548599-86549199(+)
chr13:86549031-86549631(+)
chr13:86550351-86550951(+)
chr13:86559805-86560405(+)
chr13:86563043-86563643(+)
chr13:86564518-86565118(+)
chr13:86567630-86568230(+)
chr13:86569470-86570070(+)
chr13:86569918-86570518(+)
chr13:86571668-86572268(+)
chr13:86576653-86577253(+)
chr13:86577093-86577693(+)
chr13:86580376-86580976(+)
chr13:86585030-86585630(+)
chr13:86586160-86586760(+)
chr13:86592146-86592746(+)
chr13:86594409-86595009(+)
chr13:86595330-86595930(+)
chr13:86595775-86596375(+)
chr13:86596385-86596985(+)
chr13:86597170-86597770(+)
chr13:86597893-86598493(+)
chr13:86599198-86599798(+)
chr13:86603170-86603770(+)
chr13:86606450-86607050(+)
chr13:86613514-86614114(+)
chr13:86624573-86625173(+)
chr13:86625495-86626095(+)
chr13:86626130-86626730(+)
chr13:86633262-86633862(+)
chr13:86636755-86637355(+)
chr13:86637820-86638420(+)
chr13:86640611-86641211(+)
chr13:86641102-86641702(+)
chr13:86647864-86648464(+)
chr13:86654485-86655085(+)
chr13:86656160-86656760(+)
chr13:86656842-86657442(+)
chr13:86658682-86659282(+)
chr13:86659925-86660525(+)
chr13:86661285-86661885(+)
chr13:86661910-86662510(+)
chr13:86662783-86663383(+)
chr13:86664930-86665530(+)
chr13:86669292-86669892(+)
chr13:86672557-86673157(+)
chr13:86673130-86673730(+)
chr13:86682360-86682960(+)
chr13:86683170-86683770(+)
chr13:86685864-86686464(+)
chr13:86686490-86687090(+)
chr13:86695843-86696443(+)
chr13:86698950-86699550(+)
chr13:86701170-86701770(+)
chr13:86702370-86702970(+)
chr13:86704370-86704970(+)
chr13:86710020-86710620(+)
chr13:86714250-86714850(+)
chr13:86724130-86724730(+)
chr13:86727890-86728490(+)
chr13:86729050-86729650(+)
chr13:86729770-86730370(+)
chr13:86730454-86731054(+)
chr13:86732558-86733158(+)
chr13:86736210-86736810(+)
chr13:86740046-86740646(+)
chr13:86743891-86744491(+)
chr13:86747151-86747751(+)
chr13:86748646-86749246(+)
chr13:86755960-86756560(+)
chr13:86756450-86757050(+)
chr13:86759708-86760308(+)
chr13:86912637-86913237(+)
chr13:86917254-86917854(+)
chr13:86918389-86918989(+)
chr13:86920530-86921130(+)
chr13:86921061-86921661(+)
chr13:86921626-86922226(+)
chr13:86923880-86924480(+)
chr13:86928010-86928610(+)
chr13:86929183-86929783(+)
chr13:86932330-86932930(+)
chr13:86934604-86935204(+)
chr13:86935210-86935810(+)
chr13:86937189-86937789(+)
chr13:86939380-86939980(+)
chr13:86943310-86943910(+)
chr13:86948674-86949274(+)
chr13:86950856-86951456(+)
chr13:86951411-86952011(+)
chr13:86954430-86955030(+)
chr13:86961955-86962555(+)
chr13:86963392-86963992(+)
chr13:86964404-86965004(+)
chr13:86965627-86966227(+)
chr13:86968914-86969514(+)
chr13:86972610-86973210(+)
chr13:86976356-86976956(+)
chr13:86988115-86988715(+)
chr13:86993110-86993710(+)
chr13:86993890-86994490(+)
chr13:86995520-86996120(+)
chr13:86996730-86997330(+)
chr13:86998773-86999373(+)
chr13:87002710-87003310(+)
chr13:87003670-87004270(+)
chr13:87004129-87004729(+)
chr13:87006250-87006850(+)
chr13:87007346-87007946(+)
chr13:87009208-87009808(+)
chr13:87009675-87010275(+)
chr13:87010220-87010820(+)
chr13:87016210-87016810(+)
chr13:87017490-87018090(+)
chr13:87020010-87020610(+)
chr13:87024450-87025050(+)
chr13:87027280-87027880(+)
chr13:87028775-87029375(+)
chr13:87029607-87030207(+)
chr13:87030455-87031055(+)
chr13:87033048-87033648(+)
chr13:87035355-87035955(+)
chr13:87037985-87038585(+)
chr13:87046830-87047430(+)
chr13:87047470-87048070(+)
chr13:87049075-87049675(+)
chr13:87051757-87052357(+)
chr13:87053050-87053650(+)
chr13:87054730-87055330(+)
chr13:87055265-87055865(+)
chr13:87056519-87057119(+)
chr13:87062050-87062650(+)
chr13:87066010-87066610(+)
chr13:87066790-87067390(+)
chr13:87072830-87073430(+)
chr13:87074870-87075470(+)
chr13:87077030-87077630(+)
chr13:87077500-87078100(+)
chr13:87078990-87079590(+)
chr13:87081941-87082541(+)
chr13:87090058-87090658(+)
chr13:87090655-87091255(+)
chr13:87093790-87094390(+)
chr13:87097383-87097983(+)
chr13:87097843-87098443(+)
chr13:87098497-87099097(+)
chr13:87099577-87100177(+)
chr13:87100263-87100863(+)
chr13:87102870-87103470(+)
chr13:87105170-87105770(+)
chr13:87107330-87107930(+)
chr13:87108870-87109470(+)
chr13:87114045-87114645(+)
chr13:87116337-87116937(+)
chr13:87118102-87118702(+)
chr13:87122102-87122702(+)
chr13:87124720-87125320(+)
chr13:87127410-87128010(+)
chr13:87128768-87129368(+)
chr13:87139667-87140267(+)
chr13:87141230-87141830(+)
chr13:87142330-87142930(+)
chr13:87144650-87145250(+)
chr13:87147040-87147640(+)
chr13:87149426-87150026(+)
chr13:87151535-87152135(+)
chr13:87153710-87154310(+)
chr13:87154250-87154850(+)
chr13:87154810-87155410(+)
chr13:87155370-87155970(+)
chr13:87157810-87158410(+)
chr13:87162952-87163552(+)
chr13:87179610-87180210(+)
chr13:87180730-87181330(+)
chr13:87181680-87182280(+)
chr13:87193630-87194230(+)
chr13:87194332-87194932(+)
chr13:87196670-87197270(+)
chr13:87201090-87201690(+)
chr13:87201845-87202445(+)
chr13:87203622-87204222(+)
chr13:87204770-87205370(+)
chr13:87205589-87206189(+)
chr13:87206210-87206810(+)
chr13:87207190-87207790(+)
chr13:87208440-87209040(+)
chr13:87212060-87212660(+)
chr13:87213042-87213642(+)
chr13:87215023-87215623(+)
chr13:87215474-87216074(+)
chr13:87216910-87217510(+)
chr13:87219301-87219901(+)
chr13:87221270-87221870(+)
chr13:87222161-87222761(+)
chr13:87223650-87224250(+)
chr13:87224251-87224851(+)
chr13:87230130-87230730(+)
chr13:87231948-87232548(+)
chr13:87232844-87233444(+)
chr13:87233849-87234449(+)
chr13:87234481-87235081(+)
chr13:87235339-87235939(+)
chr13:87236457-87237057(+)
chr13:87237979-87238579(+)
chr13:87241295-87241895(+)
chr13:87243998-87244598(+)
chr13:87250314-87250914(+)
chr13:87253546-87254146(+)
chr13:87255850-87256450(+)
chr13:87260163-87260763(+)
chr13:87260900-87261500(+)
chr13:87264523-87265123(+)
chr13:87265750-87266350(+)
chr13:87268541-87269141(+)
chr13:87270810-87271410(+)
chr13:87278202-87278802(+)
chr13:87279370-87279970(+)
chr13:87280289-87280889(+)
chr13:87284570-87285170(+)
chr13:87285515-87286115(+)
chr13:87286435-87287035(+)
chr13:87289570-87290170(+)
chr13:87291870-87292470(+)
chr13:87299150-87299750(+)
chr13:87303295-87303895(+)
chr13:87305105-87305705(+)
chr13:87310410-87311010(+)
chr13:87314990-87315590(+)
chr13:87317935-87318535(+)
chr13:87326137-87326737(+)
chr13:87329038-87329638(+)
chr13:87330400-87331000(+)
chr13:87330970-87331570(+)
chr13:87333343-87333943(+)
chr13:87336550-87337150(+)
chr13:87337542-87338142(+)
chr13:87339110-87339710(+)
chr13:87339670-87340270(+)
chr13:87347190-87347790(+)
chr13:87351860-87352460(+)
chr13:87362180-87362780(+)
chr13:87362961-87363561(+)
chr13:87364130-87364730(+)
chr13:87366670-87367270(+)
chr13:87370670-87371270(+)
chr13:87373905-87374505(+)
chr13:87377253-87377853(+)
chr13:87378750-87379350(+)
chr13:87381318-87381918(+)
chr13:87382210-87382810(+)
chr13:87385210-87385810(+)
chr13:87389491-87390091(+)
chr13:87390535-87391135(+)
chr13:87393926-87394526(+)
chr13:87397770-87398370(+)
chr13:87402210-87402810(+)
chr13:87409399-87409999(+)
chr13:87410233-87410833(+)
chr13:87412851-87413451(+)
chr13:87417634-87418234(+)
chr13:87423470-87424070(+)
chr13:87434590-87435190(+)
chr13:87435741-87436341(+)
chr13:87437620-87438220(+)
chr13:87438060-87438660(+)
chr13:87440310-87440910(+)
chr13:87440789-87441389(+)
chr13:87443390-87443990(+)
chr13:87444236-87444836(+)
chr13:87445010-87445610(+)
chr13:87452730-87453330(+)
chr13:87462509-87463109(+)
chr13:87464530-87465130(+)
chr13:87465354-87465954(+)
chr13:87470870-87471470(+)
chr13:87471690-87472290(+)
chr13:87477632-87478232(+)
chr13:87478288-87478888(+)
chr13:87479035-87479635(+)
chr13:87482206-87482806(+)
chr13:87484390-87484990(+)
chr13:87488490-87489090(+)
chr13:87489647-87490247(+)
chr13:87491275-87491875(+)
chr13:87492652-87493252(+)
chr13:87498665-87499265(+)
chr13:87508542-87509142(+)
chr13:87509152-87509752(+)
chr13:87512062-87512662(+)
chr13:87514269-87514869(+)
chr13:87515739-87516339(+)
chr13:87516517-87517117(+)
chr13:87521447-87522047(+)
chr13:87521950-87522550(+)
chr13:87522538-87523138(+)
chr13:87523930-87524530(+)
chr13:87528990-87529590(+)
chr13:87529609-87530209(+)
chr13:87533583-87534183(+)
chr13:87534322-87534922(+)
chr13:87535044-87535644(+)
chr13:87537350-87537950(+)
chr13:87542330-87542930(+)
chr13:87544454-87545054(+)
chr13:87545053-87545653(+)
chr13:87545646-87546246(+)
chr13:87553040-87553640(+)
chr13:87557170-87557770(+)
chr13:87558062-87558662(+)
chr13:87558629-87559229(+)
chr13:87559313-87559913(+)
chr13:87561404-87562004(+)
chr13:87561810-87562410(+)
chr13:87564804-87565404(+)
chr13:87568930-87569530(+)
chr13:87570871-87571471(+)
chr13:87572570-87573170(+)
chr13:87574989-87575589(+)
chr13:87576516-87577116(+)
chr13:87585017-87585617(+)
chr13:87585844-87586444(+)
chr13:87588810-87589410(+)
chr13:87597762-87598362(+)
chr13:87598824-87599424(+)
chr13:87600110-87600710(+)
chr13:87603803-87604403(+)
chr13:87606021-87606621(+)
chr13:87606494-87607094(+)
chr13:87608210-87608810(+)
chr13:87609850-87610450(+)
chr13:87613073-87613673(+)
chr13:87616270-87616870(+)
chr13:87624750-87625350(+)
chr13:87627001-87627601(+)
chr13:87628985-87629585(+)
chr13:87638597-87639197(+)
chr13:87639210-87639810(+)
chr13:87639910-87640510(+)
chr13:87644370-87644970(+)
chr13:87645762-87646362(+)
chr13:87646230-87646830(+)
chr13:87650050-87650650(+)
chr13:87654370-87654970(+)
chr13:87655500-87656100(+)
chr13:87656695-87657295(+)
chr13:87659020-87659620(+)
chr13:87662150-87662750(+)
chr13:87665118-87665718(+)
chr13:87670020-87670620(+)
chr13:87680480-87681080(+)
chr13:87681250-87681850(+)
chr13:87686770-87687370(+)
chr13:87687730-87688330(+)
chr13:87688838-87689438(+)
chr13:87689390-87689990(+)
chr13:87691100-87691700(+)
chr13:87693830-87694430(+)
chr13:87695131-87695731(+)
chr13:87700719-87701319(+)
chr13:87704895-87705495(+)
chr13:87705495-87706095(+)
chr13:87706110-87706710(+)
chr13:87708730-87709330(+)
chr13:87709240-87709840(+)
chr13:87710020-87710620(+)
chr13:87711080-87711680(+)
chr13:87717350-87717950(+)
chr13:87719030-87719630(+)
chr13:87719600-87720200(+)
chr13:87722491-87723091(+)
chr13:87731362-87731962(+)
chr13:87732096-87732696(+)
chr13:87736351-87736951(+)
chr13:87739109-87739709(+)
chr13:87739895-87740495(+)
chr13:87741000-87741600(+)
chr13:87741550-87742150(+)
chr13:87742290-87742890(+)
chr13:87745552-87746152(+)
chr13:87745954-87746554(+)
chr13:87746788-87747388(+)
chr13:87749392-87749992(+)
chr13:87752610-87753210(+)
chr13:87759789-87760389(+)
chr13:87763106-87763706(+)
chr13:87770610-87771210(+)
chr13:87772654-87773254(+)
chr13:87774070-87774670(+)
chr13:87774706-87775306(+)
chr13:87775110-87775710(+)
chr13:87776193-87776793(+)
chr13:87776705-87777305(+)
chr13:87778150-87778750(+)
chr13:87780175-87780775(+)
chr13:87780645-87781245(+)
chr13:87781824-87782424(+)
chr13:87782505-87783105(+)
chr13:87783845-87784445(+)
chr13:87790350-87790950(+)
chr13:87791058-87791658(+)
chr13:87797195-87797795(+)
chr13:87799239-87799839(+)
chr13:87803690-87804290(+)
chr13:87804261-87804861(+)
chr13:87806780-87807380(+)
chr13:87817525-87818125(+)
chr13:87818692-87819292(+)
chr13:87820225-87820825(+)
chr13:87822330-87822930(+)
chr13:87824010-87824610(+)
chr13:87824536-87825136(+)
chr13:87831076-87831676(+)
chr13:87836015-87836615(+)
chr13:87837185-87837785(+)
chr13:87838616-87839216(+)
chr13:87839280-87839880(+)
chr13:87841160-87841760(+)
chr13:87842470-87843070(+)
chr13:87843460-87844060(+)
chr13:87850540-87851140(+)
chr13:87852950-87853550(+)
chr13:87853530-87854130(+)
chr13:87854140-87854740(+)
chr13:87854790-87855390(+)
chr13:87857613-87858213(+)
chr13:87858140-87858740(+)
chr13:87859659-87860259(+)
chr13:87860755-87861355(+)
chr13:87863370-87863970(+)
chr13:87869870-87870470(+)
chr13:87871065-87871665(+)
chr13:87875650-87876250(+)
chr13:87881650-87882250(+)
chr13:87885490-87886090(+)
chr13:87886370-87886970(+)
chr13:87887121-87887721(+)
chr13:87887793-87888393(+)
chr13:87893455-87894055(+)
chr13:87894090-87894690(+)
chr13:87894820-87895420(+)
chr13:87896449-87897049(+)
chr13:87897986-87898586(+)
chr13:87902001-87902601(+)
chr13:87903613-87904213(+)
chr13:87904146-87904746(+)
chr13:87911583-87912183(+)
chr13:87915950-87916550(+)
chr13:87924215-87924815(+)
chr13:87926356-87926956(+)
chr13:87932328-87932928(+)
chr13:87937420-87938020(+)
chr13:87942960-87943560(+)
chr13:87945950-87946550(+)
chr13:87947797-87948397(+)
chr13:87951710-87952310(+)
chr13:87962270-87962870(+)
chr13:87963314-87963914(+)
chr13:87966570-87967170(+)
chr13:87969080-87969680(+)
chr13:87977520-87978120(+)
chr13:87983336-87983936(+)
chr13:87987830-87988430(+)
chr13:87988492-87989092(+)
chr13:87993430-87994030(+)
chr13:87994175-87994775(+)
chr13:87996376-87996976(+)
chr13:88007582-88008182(+)
chr13:88008391-88008991(+)
chr13:88010490-88011090(+)
chr13:88020587-88021187(+)
chr13:88027050-88027650(+)
chr13:88028243-88028843(+)
chr13:88030250-88030850(+)
chr13:88038490-88039090(+)
chr13:88046270-88046870(+)
chr13:88047810-88048410(+)
chr13:88050180-88050780(+)
chr13:88054700-88055300(+)
chr13:88056092-88056692(+)
chr13:88063770-88064370(+)
chr13:88074863-88075463(+)
chr13:88075310-88075910(+)
chr13:88075870-88076470(+)
chr13:88078782-88079382(+)
chr13:88080330-88080930(+)
chr13:88084030-88084630(+)
chr13:88096290-88096890(+)
chr13:88099090-88099690(+)
chr13:88105430-88106030(+)
chr13:88111630-88112230(+)
chr13:88112638-88113238(+)
chr13:88113902-88114502(+)
chr13:88124295-88124895(+)
chr13:88125530-88126130(+)
chr13:88130135-88130735(+)
chr13:88147974-88148574(+)
chr13:88148761-88149361(+)
chr13:88149501-88150101(+)
chr13:88150195-88150795(+)
chr13:88150832-88151432(+)
chr13:88156314-88156914(+)
chr13:88158830-88159430(+)
chr13:88162290-88162890(+)
chr13:88164230-88164830(+)
chr13:88168405-88169005(+)
chr13:88168871-88169471(+)
chr13:88173230-88173830(+)
chr13:88176882-88177482(+)
chr13:88178690-88179290(+)
chr13:88179175-88179775(+)
chr13:88184130-88184730(+)
chr13:88188075-88188675(+)
chr13:88188721-88189321(+)
chr13:88190674-88191274(+)
chr13:88191110-88191710(+)
chr13:88202170-88202770(+)
chr13:88204830-88205430(+)
chr13:88205270-88205870(+)
chr13:88206730-88207330(+)
chr13:88208629-88209229(+)
chr13:88210375-88210975(+)
chr13:88216710-88217310(+)
chr13:88220915-88221515(+)
chr13:88222754-88223354(+)
chr13:88226310-88226910(+)
chr13:88227260-88227860(+)
chr13:88229769-88230369(+)
chr13:88236855-88237455(+)
chr13:88243370-88243970(+)
chr13:88246690-88247290(+)
chr13:88253790-88254390(+)
chr13:88256000-88256600(+)
chr13:88257870-88258470(+)
chr13:88259391-88259991(+)
chr13:88263310-88263910(+)
chr13:88266410-88267010(+)
chr13:88271042-88271642(+)
chr13:88272218-88272818(+)
chr13:88275112-88275712(+)
chr13:88277270-88277870(+)
chr13:88279130-88279730(+)
chr13:88289620-88290220(+)
chr13:88292420-88293020(+)
chr13:88294460-88295060(+)
chr13:88301530-88302130(+)
chr13:88308478-88309078(+)
chr13:88311610-88312210(+)
chr13:88313611-88314211(+)
chr13:88319027-88319627(+)
chr13:88319850-88320450(+)
chr13:88321533-88322133(+)
chr13:88322596-88323196(+)
chr13:88323295-88323895(+)
chr13:88324147-88324747(+)
chr13:88324944-88325544(+)
chr13:88325724-88326324(+)
chr13:88326531-88327131(+)
chr13:88327679-88328279(+)
chr13:88328230-88328830(+)
chr13:88328971-88329571(+)
chr13:88329759-88330359(+)
chr13:88330314-88330914(+)
chr13:88331495-88332095(+)
chr13:88332055-88332655(+)
chr13:88332478-88333078(+)
chr13:88333085-88333685(+)
chr13:88333669-88334269(+)
chr13:88334455-88335055(+)
chr13:88334955-88335555(+)
chr13:88336055-88336655(+)
chr13:88337009-88337609(+)
chr13:88337424-88338024(+)
chr13:88338063-88338663(+)
chr13:88339615-88340215(+)
chr13:88341190-88341790(+)
chr13:88343730-88344330(+)
chr13:88345350-88345950(+)
chr13:88346841-88347441(+)
chr13:88348590-88349190(+)
chr13:88355823-88356423(+)
chr13:88356255-88356855(+)
chr13:88357500-88358100(+)
chr13:88359230-88359830(+)
chr13:88360953-88361553(+)
chr13:88364180-88364780(+)
chr13:88368799-88369399(+)
chr13:88369471-88370071(+)
chr13:88370320-88370920(+)
chr13:88372690-88373290(+)
chr13:88374270-88374870(+)
chr13:88374950-88375550(+)
chr13:88375910-88376510(+)
chr13:88378450-88379050(+)
chr13:88379600-88380200(+)
chr13:88383576-88384176(+)
chr13:88387510-88388110(+)
chr13:88389031-88389631(+)
chr13:88396858-88397458(+)
chr13:88406246-88406846(+)
chr13:88407585-88408185(+)
chr13:88409290-88409890(+)
chr13:88412850-88413450(+)
chr13:88420646-88421246(+)
chr13:88421600-88422200(+)
chr13:88424175-88424775(+)
chr13:88429509-88430109(+)
chr13:88431598-88432198(+)
chr13:88434562-88435162(+)
chr13:88435440-88436040(+)
chr13:88445061-88445661(+)
chr13:88445550-88446150(+)
chr13:88448535-88449135(+)
chr13:88449810-88450410(+)
chr13:88450788-88451388(+)
chr13:88456273-88456873(+)
chr13:88460835-88461435(+)
chr13:88462608-88463208(+)
chr13:88463104-88463704(+)
chr13:88466490-88467090(+)
chr13:88471430-88472030(+)
chr13:88471920-88472520(+)
chr13:88472427-88473027(+)
chr13:88473682-88474282(+)
chr13:88474330-88474930(+)
chr13:88478489-88479089(+)
chr13:88479601-88480201(+)
chr13:88481502-88482102(+)
chr13:88484060-88484660(+)
chr13:88489680-88490280(+)
chr13:88490281-88490881(+)
chr13:88494870-88495470(+)
chr13:88496265-88496865(+)
chr13:88502510-88503110(+)
chr13:88505924-88506524(+)
chr13:88509390-88509990(+)
chr13:88510510-88511110(+)
chr13:88514792-88515392(+)
chr13:88516630-88517230(+)
chr13:88519480-88520080(+)
chr13:88520030-88520630(+)
chr13:88520920-88521520(+)
chr13:88523360-88523960(+)
chr13:88524989-88525589(+)
chr13:88530830-88531430(+)
chr13:88531330-88531930(+)
chr13:88533620-88534220(+)
chr13:88537060-88537660(+)
chr13:88539669-88540269(+)
chr13:88540370-88540970(+)
chr13:88541409-88542009(+)
chr13:88546130-88546730(+)
chr13:88547935-88548535(+)
chr13:88550250-88550850(+)
chr13:88550890-88551490(+)
chr13:88554850-88555450(+)
chr13:88555627-88556227(+)
chr13:88556805-88557405(+)
chr13:88558075-88558675(+)
chr13:88558582-88559182(+)
chr13:88559210-88559810(+)
chr13:88563070-88563670(+)
chr13:88564565-88565165(+)
chr13:88565720-88566320(+)
chr13:88569370-88569970(+)
chr13:88572111-88572711(+)
chr13:88574289-88574889(+)
chr13:88575947-88576547(+)
chr13:88577269-88577869(+)
chr13:88578710-88579310(+)
chr13:88584610-88585210(+)
chr13:88586310-88586910(+)
chr13:88587750-88588350(+)
chr13:88593401-88594001(+)
chr13:88594210-88594810(+)
chr13:88594670-88595270(+)
chr13:88602160-88602760(+)
chr13:88604570-88605170(+)
chr13:88605534-88606134(+)
chr13:88606270-88606870(+)
chr13:88607570-88608170(+)
chr13:88611730-88612330(+)
chr13:88613730-88614330(+)
chr13:88616976-88617576(+)
chr13:88619875-88620475(+)
chr13:88626030-88626630(+)
chr13:88627194-88627794(+)
chr13:88633439-88634039(+)
chr13:88634570-88635170(+)
chr13:88635090-88635690(+)
chr13:88637230-88637830(+)
chr13:88638801-88639401(+)
chr13:88640170-88640770(+)
chr13:88641030-88641630(+)
chr13:88651512-88652112(+)
chr13:88651915-88652515(+)
chr13:88652393-88652993(+)
chr13:88652855-88653455(+)
chr13:88655970-88656570(+)
chr13:88657347-88657947(+)
chr13:88661195-88661795(+)
chr13:88666700-88667300(+)
chr13:88673190-88673790(+)
chr13:88674996-88675596(+)
chr13:88678216-88678816(+)
chr13:88678890-88679490(+)
chr13:88680594-88681194(+)
chr13:88684123-88684723(+)
chr13:88694633-88695233(+)
chr13:88698002-88698602(+)
chr13:88701430-88702030(+)
chr13:88703850-88704450(+)
chr13:88704370-88704970(+)
chr13:88704830-88705430(+)
chr13:88711160-88711760(+)
chr13:88713850-88714450(+)
chr13:88715922-88716522(+)
chr13:88716770-88717370(+)
chr13:88720478-88721078(+)
chr13:88721136-88721736(+)
chr13:88723561-88724161(+)
chr13:88724852-88725452(+)
chr13:88725830-88726430(+)
chr13:88727241-88727841(+)
chr13:88737200-88737800(+)
chr13:88738764-88739364(+)
chr13:88749712-88750312(+)
chr13:88755960-88756560(+)
chr13:88759630-88760230(+)
chr13:88764470-88765070(+)
chr13:88768306-88768906(+)
chr13:88769070-88769670(+)
chr13:88776303-88776903(+)
chr13:88777236-88777836(+)
chr13:88777900-88778500(+)
chr13:88780118-88780718(+)
chr13:88780730-88781330(+)
chr13:88783000-88783600(+)
chr13:88794420-88795020(+)
chr13:88795729-88796329(+)
chr13:88796866-88797466(+)
chr13:88797662-88798262(+)
chr13:88804290-88804890(+)
chr13:88805575-88806175(+)
chr13:88806281-88806881(+)
chr13:88809782-88810382(+)
chr13:88811810-88812410(+)
chr13:88812394-88812994(+)
chr13:88814358-88814958(+)
chr13:88817030-88817630(+)
chr13:88817836-88818436(+)
chr13:88819793-88820393(+)
chr13:88825065-88825665(+)
chr13:88826260-88826860(+)
chr13:88829315-88829915(+)
chr13:88830232-88830832(+)
chr13:88831230-88831830(+)
chr13:88832390-88832990(+)
chr13:88834520-88835120(+)
chr13:88841899-88842499(+)
chr13:88842475-88843075(+)
chr13:88843670-88844270(+)
chr13:88848251-88848851(+)
chr13:88855980-88856580(+)
chr13:88859750-88860350(+)
chr13:88861250-88861850(+)
chr13:88868010-88868610(+)
chr13:88868930-88869530(+)
chr13:88869540-88870140(+)
chr13:88870058-88870658(+)
chr13:88876515-88877115(+)
chr13:88880795-88881395(+)
chr13:88881780-88882380(+)
chr13:88883110-88883710(+)
chr13:88885270-88885870(+)
chr13:88888180-88888780(+)
chr13:88888690-88889290(+)
chr13:88889556-88890156(+)
chr13:88890150-88890750(+)
chr13:88897610-88898210(+)
chr13:88898465-88899065(+)
chr13:88900486-88901086(+)
chr13:88902331-88902931(+)
chr13:88908890-88909490(+)
chr13:88909988-88910588(+)
chr13:88911670-88912270(+)
chr13:88918330-88918930(+)
chr13:88918758-88919358(+)
chr13:88930383-88930983(+)
chr13:88933190-88933790(+)
chr13:88933969-88934569(+)
chr13:88939240-88939840(+)
chr13:88940499-88941099(+)
chr13:88941683-88942283(+)
chr13:88946670-88947270(+)
chr13:88947290-88947890(+)
chr13:88948170-88948770(+)
chr13:88955345-88955945(+)
chr13:88956230-88956830(+)
chr13:88956830-88957430(+)
chr13:88958070-88958670(+)
chr13:88959910-88960510(+)
chr13:88966573-88967173(+)
chr13:88967950-88968550(+)
chr13:88971290-88971890(+)
chr13:88975530-88976130(+)
chr13:88976710-88977310(+)
chr13:88982780-88983380(+)
chr13:88983972-88984572(+)
chr13:88989630-88990230(+)
chr13:88990430-88991030(+)
chr13:88991495-88992095(+)
chr13:88997613-88998213(+)
chr13:88999350-88999950(+)
chr13:89000330-89000930(+)
chr13:89002170-89002770(+)
chr13:89012919-89013519(+)
chr13:89018840-89019440(+)
chr13:89021976-89022576(+)
chr13:89022830-89023430(+)
chr13:89023798-89024398(+)
chr13:89028933-89029533(+)
chr13:89034150-89034750(+)
chr13:89036700-89037300(+)
chr13:89050649-89051249(+)
chr13:89051370-89051970(+)
chr13:89054910-89055510(+)
chr13:89057898-89058498(+)
chr13:89062837-89063437(+)
chr13:89068853-89069453(+)
chr13:89074864-89075464(+)
chr13:89080878-89081478(+)
chr13:89081943-89082543(+)
chr13:89083880-89084480(+)
chr13:89084670-89085270(+)
chr13:89087078-89087678(+)
chr13:89093750-89094350(+)
chr13:89097990-89098590(+)
chr13:89102510-89103110(+)
chr13:89103258-89103858(+)
chr13:89107734-89108334(+)
chr13:89108255-89108855(+)
chr13:89111532-89112132(+)
chr13:89112394-89112994(+)
chr13:89113487-89114087(+)
chr13:89115390-89115990(+)
chr13:89116610-89117210(+)
chr13:89117033-89117633(+)
chr13:89133245-89133845(+)
chr13:89134190-89134790(+)
chr13:89138610-89139210(+)
chr13:89145070-89145670(+)
chr13:89147310-89147910(+)
chr13:89149410-89150010(+)
chr13:89151615-89152215(+)
chr13:89157470-89158070(+)
chr13:89163530-89164130(+)
chr13:89164857-89165457(+)
chr13:89170475-89171075(+)
chr13:89171790-89172390(+)
chr13:89174942-89175542(+)
chr13:89177570-89178170(+)
chr13:89178502-89179102(+)
chr13:89178946-89179546(+)
chr13:89179490-89180090(+)
chr13:89179980-89180580(+)
chr13:89182790-89183390(+)
chr13:89184750-89185350(+)
chr13:89191430-89192030(+)
chr13:89192010-89192610(+)
chr13:89192550-89193150(+)
chr13:89193350-89193950(+)
chr13:89193850-89194450(+)
chr13:89194670-89195270(+)
chr13:89196180-89196780(+)
chr13:89196932-89197532(+)
chr13:89204770-89205370(+)
chr13:89208790-89209390(+)
chr13:89210131-89210731(+)
chr13:89217615-89218215(+)
chr13:89218348-89218948(+)
chr13:89219270-89219870(+)
chr13:89234700-89235300(+)
chr13:89238313-89238913(+)
chr13:89240315-89240915(+)
chr13:89243550-89244150(+)
chr13:89244220-89244820(+)
chr13:89244730-89245330(+)
chr13:89245392-89245992(+)
chr13:89252470-89253070(+)
```
