## Supplementary material for "Deep learning with implicit handling of tissue-specific phenomena predicts tumor DNA accessibility and immune activity": List of potential accessibility sites analyzed (part 2 of 47)

```
chr13:89252898-89253498(+)
chr13:89254116-89254716(+)
chr13:89254960-89255560(+)
chr13:89255654-89256254(+)
chr13:89256830-89257430(+)
chr13:89257530-89258130(+)
chr13:89264375-89264975(+)
chr13:89268155-89268755(+)
chr13:89269321-89269921(+)
chr13:89269880-89270480(+)
chr13:89271020-89271620(+)
chr13:89274623-89275223(+)
chr13:89275330-89275930(+)
chr13:89278350-89278950(+)
chr13:89279222-89279822(+)
chr13:89279630-89280230(+)
chr13:89280980-89281580(+)
chr13:89283530-89284130(+)
chr13:89295511-89296111(+)
chr13:89298211-89298811(+)
chr13:89300717-89301317(+)
chr13:89301962-89302562(+)
chr13:89303690-89304290(+)
chr13:89305110-89305710(+)
chr13:89307565-89308165(+)
chr13:89308865-89309465(+)
chr13:89318898-89319498(+)
chr13:89322050-89322650(+)
chr13:89323671-89324271(+)
chr13:89327650-89328250(+)
chr13:89328190-89328790(+)
chr13:89334530-89335130(+)
chr13:89338050-89338650(+)
chr13:89338680-89339280(+)
chr13:89339320-89339920(+)
chr13:89341010-89341610(+)
chr13:89343540-89344140(+)
chr13:89347550-89348150(+)
chr13:89353190-89353790(+)
chr13:89353703-89354303(+)
chr13:89354660-89355260(+)
chr13:89355260-89355860(+)
chr13:89356197-89356797(+)
chr13:89356790-89357390(+)
chr13:89358110-89358710(+)
chr13:89359856-89360456(+)
chr13:89361075-89361675(+)
chr13:89362573-89363173(+)
chr13:89364300-89364900(+)
chr13:89365733-89366333(+)
chr13:89367075-89367675(+)
chr13:89368703-89369303(+)
chr13:89370190-89370790(+)
chr13:89378270-89378870(+)
chr13:89384590-89385190(+)
chr13:89385590-89386190(+)
chr13:89388295-89388895(+)
chr13:89393810-89394410(+)
chr13:89395736-89396336(+)
chr13:89396393-89396993(+)
chr13:89398210-89398810(+)
chr13:89402653-89403253(+)
chr13:89404160-89404760(+)
chr13:89407310-89407910(+)
chr13:89409950-89410550(+)
chr13:89413227-89413827(+)
chr13:89414444-89415044(+)
chr13:89416259-89416859(+)
chr13:89419770-89420370(+)
chr13:89421170-89421770(+)
chr13:89427028-89427628(+)
chr13:89429390-89429990(+)
chr13:89431013-89431613(+)
chr13:89433750-89434350(+)
chr13:89440243-89440843(+)
chr13:89440790-89441390(+)
chr13:89441890-89442490(+)
chr13:89445470-89446070(+)
chr13:89448410-89449010(+)
chr13:89452658-89453258(+)
chr13:89455055-89455655(+)
chr13:89457490-89458090(+)
chr13:89466350-89466950(+)
chr13:89469630-89470230(+)
chr13:89477470-89478070(+)
chr13:89478850-89479450(+)
chr13:89492262-89492862(+)
chr13:89500730-89501330(+)
chr13:89502542-89503142(+)
chr13:89504465-89505065(+)
chr13:89509415-89510015(+)
chr13:89511050-89511650(+)
chr13:89512011-89512611(+)
chr13:89512736-89513336(+)
chr13:89518350-89518950(+)
chr13:89518760-89519360(+)
chr13:89524010-89524610(+)
chr13:89524884-89525484(+)
chr13:89528450-89529050(+)
chr13:89530362-89530962(+)
chr13:89539388-89539988(+)
chr13:89546462-89547062(+)
chr13:89547396-89547996(+)
chr13:89548706-89549306(+)
chr13:89549245-89549845(+)
chr13:89552323-89552923(+)
chr13:89552892-89553492(+)
chr13:89557450-89558050(+)
chr13:89558458-89559058(+)
chr13:89560590-89561190(+)
chr13:89561128-89561728(+)
chr13:89571090-89571690(+)
chr13:89572106-89572706(+)
chr13:89578070-89578670(+)
chr13:89582000-89582600(+)
chr13:89583391-89583991(+)
chr13:89585066-89585666(+)
chr13:89585650-89586250(+)
chr13:89589405-89590005(+)
chr13:89590150-89590750(+)
chr13:89594996-89595596(+)
chr13:89598390-89598990(+)
chr13:89600633-89601233(+)
chr13:89605310-89605910(+)
chr13:89606190-89606790(+)
chr13:89610964-89611564(+)
chr13:89623480-89624080(+)
chr13:89631875-89632475(+)
chr13:89632590-89633190(+)
chr13:89633750-89634350(+)
chr13:89638133-89638733(+)
chr13:89645489-89646089(+)
chr13:89650485-89651085(+)
chr13:89652485-89653085(+)
chr13:89657787-89658387(+)
chr13:89658350-89658950(+)
chr13:89663782-89664382(+)
chr13:89666750-89667350(+)
chr13:89667690-89668290(+)
chr13:89668250-89668850(+)
chr13:89681245-89681845(+)
chr13:89685370-89685970(+)
chr13:89687360-89687960(+)
chr13:89688890-89689490(+)
chr13:89695950-89696550(+)
chr13:89704700-89705300(+)
chr13:89705490-89706090(+)
chr13:89708834-89709434(+)
chr13:89711705-89712305(+)
chr13:89713925-89714525(+)
chr13:89716470-89717070(+)
chr13:89719023-89719623(+)
chr13:89722950-89723550(+)
chr13:89723593-89724193(+)
chr13:89728160-89728760(+)
chr13:89731290-89731890(+)
chr13:89733650-89734250(+)
chr13:89735050-89735650(+)
chr13:89750170-89750770(+)
chr13:89751040-89751640(+)
chr13:89751785-89752385(+)
chr13:89753662-89754262(+)
chr13:89754564-89755164(+)
chr13:89755990-89756590(+)
chr13:89757910-89758510(+)
chr13:89759075-89759675(+)
chr13:89759845-89760445(+)
chr13:89765904-89766504(+)
chr13:89767433-89768033(+)
chr13:89768140-89768740(+)
chr13:89768570-89769170(+)
chr13:89771450-89772050(+)
chr13:89775070-89775670(+)
chr13:89775510-89776110(+)
chr13:89779590-89780190(+)
chr13:89780290-89780890(+)
chr13:89781375-89781975(+)
chr13:89782690-89783290(+)
chr13:89785510-89786110(+)
chr13:89786392-89786992(+)
chr13:89788827-89789427(+)
chr13:89789875-89790475(+)
chr13:89791310-89791910(+)
chr13:89795370-89795970(+)
chr13:89797430-89798030(+)
chr13:89802503-89803103(+)
chr13:89806099-89806699(+)
chr13:89809019-89809619(+)
chr13:89813940-89814540(+)
chr13:89814669-89815269(+)
chr13:89815259-89815859(+)
chr13:89822092-89822692(+)
chr13:89828886-89829486(+)
chr13:89832280-89832880(+)
chr13:89833120-89833720(+)
chr13:89839150-89839750(+)
chr13:89840090-89840690(+)
chr13:89851272-89851872(+)
chr13:89854430-89855030(+)
chr13:89858098-89858698(+)
chr13:89860540-89861140(+)
chr13:89861110-89861710(+)
chr13:89861670-89862270(+)
chr13:89864438-89865038(+)
chr13:89866381-89866981(+)
chr13:89867010-89867610(+)
chr13:89869946-89870546(+)
chr13:89878210-89878810(+)
chr13:89879515-89880115(+)
chr13:89884530-89885130(+)
chr13:89885235-89885835(+)
chr13:89890640-89891240(+)
chr13:89891932-89892532(+)
chr13:89899120-89899720(+)
chr13:89905350-89905950(+)
chr13:89908244-89908844(+)
chr13:89909870-89910470(+)
chr13:89911090-89911690(+)
chr13:89916030-89916630(+)
chr13:89919892-89920492(+)
chr13:89921886-89922486(+)
chr13:89922885-89923485(+)
chr13:89923500-89924100(+)
chr13:89928500-89929100(+)
chr13:89928920-89929520(+)
chr13:89931517-89932117(+)
chr13:89932086-89932686(+)
chr13:89932705-89933305(+)
chr13:89933549-89934149(+)
chr13:89934395-89934995(+)
chr13:89936700-89937300(+)
chr13:89938240-89938840(+)
chr13:89939098-89939698(+)
chr13:89940895-89941495(+)
chr13:89941620-89942220(+)
chr13:89942890-89943490(+)
chr13:89946547-89947147(+)
chr13:89953110-89953710(+)
chr13:89957341-89957941(+)
chr13:89959410-89960010(+)
chr13:89960170-89960770(+)
chr13:89963394-89963994(+)
chr13:89964240-89964840(+)
chr13:89966895-89967495(+)
chr13:89967390-89967990(+)
chr13:89974050-89974650(+)
chr13:89975730-89976330(+)
chr13:89976678-89977278(+)
chr13:89978650-89979250(+)
chr13:89979470-89980070(+)
chr13:89983462-89984062(+)
chr13:89984595-89985195(+)
chr13:89989810-89990410(+)
chr13:89990970-89991570(+)
chr13:89991935-89992535(+)
chr13:89995310-89995910(+)
chr13:90000370-90000970(+)
chr13:90002894-90003494(+)
chr13:90003390-90003990(+)
chr13:90007615-90008215(+)
chr13:90010446-90011046(+)
chr13:90014066-90014666(+)
chr13:90015264-90015864(+)
chr13:90016612-90017212(+)
chr13:90024381-90024981(+)
chr13:90028004-90028604(+)
chr13:90028424-90029024(+)
chr13:90030725-90031325(+)
chr13:90031810-90032410(+)
chr13:90032297-90032897(+)
chr13:90033490-90034090(+)
chr13:90034005-90034605(+)
chr13:90035136-90035736(+)
chr13:90035962-90036562(+)
chr13:90038710-90039310(+)
chr13:90040995-90041595(+)
chr13:90043370-90043970(+)
chr13:90045270-90045870(+)
chr13:90046127-90046727(+)
chr13:90046550-90047150(+)
chr13:90048373-90048973(+)
chr13:90052275-90052875(+)
chr13:90053299-90053899(+)
chr13:90053855-90054455(+)
chr13:90054340-90054940(+)
chr13:90058390-90058990(+)
chr13:90058990-90059590(+)
chr13:90059510-90060110(+)
chr13:90062450-90063050(+)
chr13:90062972-90063572(+)
chr13:90066440-90067040(+)
chr13:90069910-90070510(+)
chr13:90072630-90073230(+)
chr13:90081890-90082490(+)
chr13:90085153-90085753(+)
chr13:90086756-90087356(+)
chr13:90092058-90092658(+)
chr13:90097915-90098515(+)
chr13:90099423-90100023(+)
chr13:90103091-90103691(+)
chr13:90104400-90105000(+)
chr13:90105110-90105710(+)
chr13:90105850-90106450(+)
chr13:90106410-90107010(+)
chr13:90106815-90107415(+)
chr13:90107893-90108493(+)
chr13:90110119-90110719(+)
chr13:90110640-90111240(+)
chr13:90111270-90111870(+)
chr13:90113930-90114530(+)
chr13:90116550-90117150(+)
chr13:90117513-90118113(+)
chr13:90125137-90125737(+)
chr13:90127670-90128270(+)
chr13:90128750-90129350(+)
chr13:90131670-90132270(+)
chr13:90132538-90133138(+)
chr13:90135200-90135800(+)
chr13:90138163-90138763(+)
chr13:90138805-90139405(+)
chr13:90142795-90143395(+)
chr13:90143375-90143975(+)
chr13:90148621-90149221(+)
chr13:90149070-90149670(+)
chr13:90149744-90150344(+)
chr13:90152485-90153085(+)
chr13:90154469-90155069(+)
chr13:90159639-90160239(+)
chr13:90165360-90165960(+)
chr13:90165845-90166445(+)
chr13:90166837-90167437(+)
chr13:90167675-90168275(+)
chr13:90169471-90170071(+)
chr13:90170540-90171140(+)
chr13:90172226-90172826(+)
chr13:90172641-90173241(+)
chr13:90173195-90173795(+)
chr13:90175060-90175660(+)
chr13:90182420-90183020(+)
chr13:90192560-90193160(+)
chr13:90193283-90193883(+)
chr13:90194020-90194620(+)
chr13:90195010-90195610(+)
chr13:90198310-90198910(+)
chr13:90199310-90199910(+)
chr13:90200930-90201530(+)
chr13:90203009-90203609(+)
chr13:90203570-90204170(+)
chr13:90206935-90207535(+)
chr13:90220442-90221042(+)
chr13:90220950-90221550(+)
chr13:90225309-90225909(+)
chr13:90228730-90229330(+)
chr13:90229468-90230068(+)
chr13:90230443-90231043(+)
chr13:90231385-90231985(+)
chr13:90235850-90236450(+)
chr13:90236259-90236859(+)
chr13:90236890-90237490(+)
chr13:90237970-90238570(+)
chr13:90247610-90248210(+)
chr13:90253081-90253681(+)
chr13:90258710-90259310(+)
chr13:90262480-90263080(+)
chr13:90263110-90263710(+)
chr13:90266590-90267190(+)
chr13:90270710-90271310(+)
chr13:90277291-90277891(+)
chr13:90279090-90279690(+)
chr13:90280153-90280753(+)
chr13:90280849-90281449(+)
chr13:90286471-90287071(+)
chr13:90288846-90289446(+)
chr13:90291790-90292390(+)
chr13:90296995-90297595(+)
chr13:90298830-90299430(+)
chr13:90302750-90303350(+)
chr13:90305060-90305660(+)
chr13:90305790-90306390(+)
chr13:90306535-90307135(+)
chr13:90307958-90308558(+)
chr13:90308752-90309352(+)
chr13:90311590-90312190(+)
chr13:90312230-90312830(+)
chr13:90312863-90313463(+)
chr13:90322810-90323410(+)
chr13:90325812-90326412(+)
chr13:90327738-90328338(+)
chr13:90328830-90329430(+)
chr13:90329234-90329834(+)
chr13:90330706-90331306(+)
chr13:90331377-90331977(+)
chr13:90337020-90337620(+)
chr13:90338045-90338645(+)
chr13:90339320-90339920(+)
chr13:90339995-90340595(+)
chr13:90340610-90341210(+)
chr13:90341078-90341678(+)
chr13:90342375-90342975(+)
chr13:90345680-90346280(+)
chr13:90346576-90347176(+)
chr13:90347010-90347610(+)
chr13:90347754-90348354(+)
chr13:90348730-90349330(+)
chr13:90352110-90352710(+)
chr13:90357539-90358139(+)
chr13:90365670-90366270(+)
chr13:90372643-90373243(+)
chr13:90373371-90373971(+)
chr13:90375636-90376236(+)
chr13:90379103-90379703(+)
chr13:90385982-90386582(+)
chr13:90388385-90388985(+)
chr13:90389205-90389805(+)
chr13:90389762-90390362(+)
chr13:90390384-90390984(+)
chr13:90390835-90391435(+)
chr13:90393431-90394031(+)
chr13:90394050-90394650(+)
chr13:90397150-90397750(+)
chr13:90398150-90398750(+)
chr13:90398655-90399255(+)
chr13:90399228-90399828(+)
chr13:90400314-90400914(+)
chr13:90400854-90401454(+)
chr13:90402041-90402641(+)
chr13:90402550-90403150(+)
chr13:90403690-90404290(+)
chr13:90404550-90405150(+)
chr13:90405270-90405870(+)
chr13:90405890-90406490(+)
chr13:90408103-90408703(+)
chr13:90415168-90415768(+)
chr13:90417290-90417890(+)
chr13:90424130-90424730(+)
chr13:90425044-90425644(+)
chr13:90428295-90428895(+)
chr13:90428994-90429594(+)
chr13:90431793-90432393(+)
chr13:90433130-90433730(+)
chr13:90435320-90435920(+)
chr13:90435820-90436420(+)
chr13:90436290-90436890(+)
chr13:90438621-90439221(+)
chr13:90439230-90439830(+)
chr13:90439850-90440450(+)
chr13:90440445-90441045(+)
chr13:90440850-90441450(+)
chr13:90441250-90441850(+)
chr13:90441820-90442420(+)
chr13:90442819-90443419(+)
chr13:90443475-90444075(+)
chr13:90444198-90444798(+)
chr13:90445200-90445800(+)
chr13:90445930-90446530(+)
chr13:90446590-90447190(+)
chr13:90447060-90447660(+)
chr13:90447790-90448390(+)
chr13:90448417-90449017(+)
chr13:90449223-90449823(+)
chr13:90449900-90450500(+)
chr13:90450540-90451140(+)
chr13:90451330-90451930(+)
chr13:90455868-90456468(+)
chr13:90465140-90465740(+)
chr13:90470135-90470735(+)
chr13:90474658-90475258(+)
chr13:90475115-90475715(+)
chr13:90479250-90479850(+)
chr13:90479732-90480332(+)
chr13:90480722-90481322(+)
chr13:90483014-90483614(+)
chr13:90483437-90484037(+)
chr13:90484518-90485118(+)
chr13:90485003-90485603(+)
chr13:90485703-90486303(+)
chr13:90488851-90489451(+)
chr13:90489330-90489930(+)
chr13:90495830-90496430(+)
chr13:90498182-90498782(+)
chr13:90499191-90499791(+)
chr13:90499830-90500430(+)
chr13:90501115-90501715(+)
chr13:90502647-90503247(+)
chr13:90504713-90505313(+)
chr13:90505230-90505830(+)
chr13:90507570-90508170(+)
chr13:90508745-90509345(+)
chr13:90509235-90509835(+)
chr13:90509670-90510270(+)
chr13:90512010-90512610(+)
chr13:90514770-90515370(+)
chr13:90517530-90518130(+)
chr13:90518830-90519430(+)
chr13:90519575-90520175(+)
chr13:90524190-90524790(+)
chr13:90531195-90531795(+)
chr13:90532395-90532995(+)
chr13:90532913-90533513(+)
chr13:90533685-90534285(+)
chr13:90534239-90534839(+)
chr13:90535990-90536590(+)
chr13:90537464-90538064(+)
chr13:90538810-90539410(+)
chr13:90541016-90541616(+)
chr13:90543575-90544175(+)
chr13:90545743-90546343(+)
chr13:90547000-90547600(+)
chr13:90549830-90550430(+)
chr13:90551480-90552080(+)
chr13:90551911-90552511(+)
chr13:90552524-90553124(+)
chr13:90553030-90553630(+)
chr13:90558122-90558722(+)
chr13:90562435-90563035(+)
chr13:90568305-90568905(+)
chr13:90568735-90569335(+)
chr13:90572083-90572683(+)
chr13:90572502-90573102(+)
chr13:90572990-90573590(+)
chr13:90575229-90575829(+)
chr13:90575866-90576466(+)
chr13:90577223-90577823(+)
chr13:90579330-90579930(+)
chr13:90582530-90583130(+)
chr13:90582988-90583588(+)
chr13:90583570-90584170(+)
chr13:90584215-90584815(+)
chr13:90584917-90585517(+)
chr13:90586295-90586895(+)
chr13:90588392-90588992(+)
chr13:90596798-90597398(+)
chr13:90602695-90603295(+)
chr13:90603481-90604081(+)
chr13:90605750-90606350(+)
chr13:90609300-90609900(+)
chr13:90609916-90610516(+)
chr13:90613902-90614502(+)
chr13:90615827-90616427(+)
chr13:90617852-90618452(+)
chr13:90618714-90619314(+)
chr13:90620570-90621170(+)
chr13:90621085-90621685(+)
chr13:90622091-90622691(+)
chr13:90628949-90629549(+)
chr13:90630830-90631430(+)
chr13:90631230-90631830(+)
chr13:90632994-90633594(+)
chr13:90634796-90635396(+)
chr13:90639854-90640454(+)
chr13:90640377-90640977(+)
chr13:90644402-90645002(+)
chr13:90648490-90649090(+)
chr13:90651145-90651745(+)
chr13:90652480-90653080(+)
chr13:90654888-90655488(+)
chr13:90655662-90656262(+)
chr13:90656570-90657170(+)
chr13:90660861-90661461(+)
chr13:90664330-90664930(+)
chr13:90668182-90668782(+)
chr13:90668690-90669290(+)
chr13:90675770-90676370(+)
chr13:90684998-90685598(+)
chr13:90691104-90691704(+)
chr13:90693360-90693960(+)
chr13:90696109-90696709(+)
chr13:90699762-90700362(+)
chr13:90700300-90700900(+)
chr13:90700923-90701523(+)
chr13:90702405-90703005(+)
chr13:90704255-90704855(+)
chr13:90707277-90707877(+)
chr13:90712155-90712755(+)
chr13:90716350-90716950(+)
chr13:90716794-90717394(+)
chr13:90719220-90719820(+)
chr13:90720765-90721365(+)
chr13:90722374-90722974(+)
chr13:90723137-90723737(+)
chr13:90723820-90724420(+)
chr13:90724530-90725130(+)
chr13:90730675-90731275(+)
chr13:90731390-90731990(+)
chr13:90733250-90733850(+)
chr13:90735690-90736290(+)
chr13:90737034-90737634(+)
chr13:90738870-90739470(+)
chr13:90739650-90740250(+)
chr13:90741948-90742548(+)
chr13:90743728-90744328(+)
chr13:90755400-90756000(+)
chr13:90756775-90757375(+)
chr13:90757478-90758078(+)
chr13:90758005-90758605(+)
chr13:90759215-90759815(+)
chr13:90759820-90760420(+)
chr13:90760230-90760830(+)
chr13:90760685-90761285(+)
chr13:90764930-90765530(+)
chr13:90768273-90768873(+)
chr13:90770676-90771276(+)
chr13:90771218-90771818(+)
chr13:90773950-90774550(+)
chr13:90778833-90779433(+)
chr13:90781810-90782410(+)
chr13:90783110-90783710(+)
chr13:90787250-90787850(+)
chr13:90787699-90788299(+)
chr13:90789700-90790300(+)
chr13:90797050-90797650(+)
chr13:90797533-90798133(+)
chr13:90797940-90798540(+)
chr13:90802330-90802930(+)
chr13:90806609-90807209(+)
chr13:90808360-90808960(+)
chr13:90809690-90810290(+)
chr13:90814975-90815575(+)
chr13:90816877-90817477(+)
chr13:90822491-90823091(+)
chr13:90823100-90823700(+)
chr13:90823731-90824331(+)
chr13:90827957-90828557(+)
chr13:90829494-90830094(+)
chr13:90832530-90833130(+)
chr13:90837050-90837650(+)
chr13:90837840-90838440(+)
chr13:90839733-90840333(+)
chr13:90841370-90841970(+)
chr13:90849864-90850464(+)
chr13:90852430-90853030(+)
chr13:90852860-90853460(+)
chr13:90853377-90853977(+)
chr13:90854187-90854787(+)
chr13:90857973-90858573(+)
chr13:90861370-90861970(+)
chr13:90864040-90864640(+)
chr13:90865094-90865694(+)
chr13:90865853-90866453(+)
chr13:90867666-90868266(+)
chr13:90874355-90874955(+)
chr13:90879250-90879850(+)
chr13:90880350-90880950(+)
chr13:90882430-90883030(+)
chr13:90884462-90885062(+)
chr13:90886439-90887039(+)
chr13:90889993-90890593(+)
chr13:90890591-90891191(+)
chr13:90894735-90895335(+)
chr13:90895628-90896228(+)
chr13:90897083-90897683(+)
chr13:90898823-90899423(+)
chr13:90904290-90904890(+)
chr13:90905130-90905730(+)
chr13:90905854-90906454(+)
chr13:90906632-90907232(+)
chr13:90911990-90912590(+)
chr13:90919810-90920410(+)
chr13:90920223-90920823(+)
chr13:90922361-90922961(+)
chr13:90922943-90923543(+)
chr13:90924521-90925121(+)
chr13:90926090-90926690(+)
chr13:90928328-90928928(+)
chr13:90933789-90934389(+)
chr13:90942250-90942850(+)
chr13:90942790-90943390(+)
chr13:90944710-90945310(+)
chr13:90946052-90946652(+)
chr13:90949410-90950010(+)
chr13:90949875-90950475(+)
chr13:90951436-90952036(+)
chr13:90954285-90954885(+)
chr13:90956790-90957390(+)
chr13:90960784-90961384(+)
chr13:90962650-90963250(+)
chr13:90964695-90965295(+)
chr13:90966630-90967230(+)
chr13:90967193-90967793(+)
chr13:90973615-90974215(+)
chr13:90974654-90975254(+)
chr13:90981420-90982020(+)
chr13:90981840-90982440(+)
chr13:90984575-90985175(+)
chr13:90986010-90986610(+)
chr13:90987690-90988290(+)
chr13:90988662-90989262(+)
chr13:90994050-90994650(+)
chr13:90998495-90999095(+)
chr13:90999210-90999810(+)
chr13:91000315-91000915(+)
chr13:91001145-91001745(+)
chr13:91004183-91004783(+)
chr13:91004928-91005528(+)
chr13:91012970-91013570(+)
chr13:91014856-91015456(+)
chr13:91016455-91017055(+)
chr13:91017287-91017887(+)
chr13:91022375-91022975(+)
chr13:91022795-91023395(+)
chr13:91027150-91027750(+)
chr13:91028006-91028606(+)
chr13:91030680-91031280(+)
chr13:91032730-91033330(+)
chr13:91034333-91034933(+)
chr13:91035250-91035850(+)
chr13:91036028-91036628(+)
chr13:91037100-91037700(+)
chr13:91038605-91039205(+)
chr13:91041220-91041820(+)
chr13:91047850-91048450(+)
chr13:91048490-91049090(+)
chr13:91049650-91050250(+)
chr13:91053251-91053851(+)
chr13:91054450-91055050(+)
chr13:91054896-91055496(+)
chr13:91055437-91056037(+)
chr13:91056130-91056730(+)
chr13:91057050-91057650(+)
chr13:91057461-91058061(+)
chr13:91064570-91065170(+)
chr13:91065110-91065710(+)
chr13:91066270-91066870(+)
chr13:91067334-91067934(+)
chr13:91067987-91068587(+)
chr13:91068652-91069252(+)
chr13:91069080-91069680(+)
chr13:91069575-91070175(+)
chr13:91070335-91070935(+)
chr13:91072827-91073427(+)
chr13:91079495-91080095(+)
chr13:91079977-91080577(+)
chr13:91080569-91081169(+)
chr13:91081890-91082490(+)
chr13:91083780-91084380(+)
chr13:91087255-91087855(+)
chr13:91088975-91089575(+)
chr13:91090712-91091312(+)
chr13:91093580-91094180(+)
chr13:91095513-91096113(+)
chr13:91096820-91097420(+)
chr13:91097328-91097928(+)
chr13:91099035-91099635(+)
chr13:91099845-91100445(+)
chr13:91100657-91101257(+)
chr13:91106301-91106901(+)
chr13:91107030-91107630(+)
chr13:91108004-91108604(+)
chr13:91109175-91109775(+)
chr13:91122840-91123440(+)
chr13:91129329-91129929(+)
chr13:91130610-91131210(+)
chr13:91132186-91132786(+)
chr13:91137102-91137702(+)
chr13:91137621-91138221(+)
chr13:91145015-91145615(+)
chr13:91145654-91146254(+)
chr13:91147115-91147715(+)
chr13:91147535-91148135(+)
chr13:91148255-91148855(+)
chr13:91150351-91150951(+)
chr13:91150760-91151360(+)
chr13:91152698-91153298(+)
chr13:91154343-91154943(+)
chr13:91155074-91155674(+)
chr13:91156190-91156790(+)
chr13:91157932-91158532(+)
chr13:91160770-91161370(+)
chr13:91162468-91163068(+)
chr13:91165355-91165955(+)
chr13:91170502-91171102(+)
chr13:91171470-91172070(+)
chr13:91172205-91172805(+)
chr13:91172740-91173340(+)
chr13:91175559-91176159(+)
chr13:91177850-91178450(+)
chr13:91179110-91179710(+)
chr13:91186001-91186601(+)
chr13:91186690-91187290(+)
chr13:91187136-91187736(+)
chr13:91187689-91188289(+)
chr13:91190250-91190850(+)
chr13:91192550-91193150(+)
chr13:91195231-91195831(+)
chr13:91196595-91197195(+)
chr13:91197539-91198139(+)
chr13:91199444-91200044(+)
chr13:91200510-91201110(+)
chr13:91203325-91203925(+)
chr13:91204873-91205473(+)
chr13:91205315-91205915(+)
chr13:91207546-91208146(+)
chr13:91208523-91209123(+)
chr13:91209798-91210398(+)
chr13:91211480-91212080(+)
chr13:91212555-91213155(+)
chr13:91213093-91213693(+)
chr13:91214629-91215229(+)
chr13:91216225-91216825(+)
chr13:91217585-91218185(+)
chr13:91218123-91218723(+)
chr13:91220607-91221207(+)
chr13:91223630-91224230(+)
chr13:91226470-91227070(+)
chr13:91226930-91227530(+)
chr13:91229090-91229690(+)
chr13:91229873-91230473(+)
chr13:91232093-91232693(+)
chr13:91233460-91234060(+)
chr13:91234543-91235143(+)
chr13:91235070-91235670(+)
chr13:91236795-91237395(+)
chr13:91237616-91238216(+)
chr13:91239931-91240531(+)
chr13:91240910-91241510(+)
chr13:91243901-91244501(+)
chr13:91244340-91244940(+)
chr13:91245823-91246423(+)
chr13:91246818-91247418(+)
chr13:91249855-91250455(+)
chr13:91250590-91251190(+)
chr13:91251970-91252570(+)
chr13:91252950-91253550(+)
chr13:91254375-91254975(+)
chr13:91255030-91255630(+)
chr13:91255615-91256215(+)
chr13:91256055-91256655(+)
chr13:91264402-91265002(+)
chr13:91265683-91266283(+)
chr13:91266555-91267155(+)
chr13:91267345-91267945(+)
chr13:91269595-91270195(+)
chr13:91270264-91270864(+)
chr13:91272690-91273290(+)
chr13:91274758-91275358(+)
chr13:91275509-91276109(+)
chr13:91277442-91278042(+)
chr13:91280200-91280800(+)
chr13:91281343-91281943(+)
chr13:91283630-91284230(+)
chr13:91285955-91286555(+)
chr13:91287135-91287735(+)
chr13:91287996-91288596(+)
chr13:91290020-91290620(+)
chr13:91291630-91292230(+)
chr13:91293126-91293726(+)
chr13:91300650-91301250(+)
chr13:91310963-91311563(+)
chr13:91315907-91316507(+)
chr13:91316356-91316956(+)
chr13:91324226-91324826(+)
chr13:91324726-91325326(+)
chr13:91325912-91326512(+)
chr13:91326450-91327050(+)
chr13:91327274-91327874(+)
chr13:91327998-91328598(+)
chr13:91329055-91329655(+)
chr13:91332979-91333579(+)
chr13:91335861-91336461(+)
chr13:91337201-91337801(+)
chr13:91338562-91339162(+)
chr13:91339381-91339981(+)
chr13:91340335-91340935(+)
chr13:91341243-91341843(+)
chr13:91341915-91342515(+)
chr13:91342803-91343403(+)
chr13:91343296-91343896(+)
chr13:91347650-91348250(+)
chr13:91348393-91348993(+)
chr13:91348818-91349418(+)
chr13:91349330-91349930(+)
chr13:91352006-91352606(+)
chr13:91354186-91354786(+)
chr13:91356083-91356683(+)
chr13:91361501-91362101(+)
chr13:91362513-91363113(+)
chr13:91365820-91366420(+)
chr13:91366445-91367045(+)
chr13:91367696-91368296(+)
chr13:91368810-91369410(+)
chr13:91369596-91370196(+)
chr13:91371474-91372074(+)
chr13:91373841-91374441(+)
chr13:91374410-91375010(+)
chr13:91375597-91376197(+)
chr13:91378505-91379105(+)
chr13:91379495-91380095(+)
chr13:91383070-91383670(+)
chr13:91384191-91384791(+)
chr13:91384730-91385330(+)
chr13:91391039-91391639(+)
chr13:91392190-91392790(+)
chr13:91394432-91395032(+)
chr13:91396712-91397312(+)
chr13:91398386-91398986(+)
chr13:91400884-91401484(+)
chr13:91402335-91402935(+)
chr13:91403105-91403705(+)
chr13:91404115-91404715(+)
chr13:91408825-91409425(+)
chr13:91409512-91410112(+)
chr13:91410326-91410926(+)
chr13:91410755-91411355(+)
chr13:91412402-91413002(+)
chr13:91412925-91413525(+)
chr13:91414395-91414995(+)
chr13:91414890-91415490(+)
chr13:91415859-91416459(+)
chr13:91417340-91417940(+)
chr13:91418677-91419277(+)
chr13:91421460-91422060(+)
chr13:91422497-91423097(+)
chr13:91423480-91424080(+)
chr13:91424030-91424630(+)
chr13:91425703-91426303(+)
chr13:91431630-91432230(+)
chr13:91433752-91434352(+)
chr13:91435293-91435893(+)
chr13:91439147-91439747(+)
chr13:91440914-91441514(+)
chr13:91442615-91443215(+)
chr13:91443367-91443967(+)
chr13:91444475-91445075(+)
chr13:91445587-91446187(+)
chr13:91448628-91449228(+)
chr13:91449749-91450349(+)
chr13:91452512-91453112(+)
chr13:91453155-91453755(+)
chr13:91453772-91454372(+)
chr13:91454399-91454999(+)
chr13:91456723-91457323(+)
chr13:91458230-91458830(+)
chr13:91458915-91459515(+)
chr13:91472024-91472624(+)
chr13:91476237-91476837(+)
chr13:91479150-91479750(+)
chr13:91480435-91481035(+)
chr13:91482712-91483312(+)
chr13:91483972-91484572(+)
chr13:91486095-91486695(+)
chr13:91486946-91487546(+)
chr13:91487928-91488528(+)
chr13:91488375-91488975(+)
chr13:91489195-91489795(+)
chr13:91490631-91491231(+)
chr13:91491222-91491822(+)
chr13:91492002-91492602(+)
chr13:91497730-91498330(+)
chr13:91499107-91499707(+)
chr13:91505940-91506540(+)
chr13:91507670-91508270(+)
chr13:91508135-91508735(+)
chr13:91512640-91513240(+)
chr13:91513470-91514070(+)
chr13:91515950-91516550(+)
chr13:91517380-91517980(+)
chr13:91518135-91518735(+)
chr13:91518815-91519415(+)
chr13:91519430-91520030(+)
chr13:91519842-91520442(+)
chr13:91520405-91521005(+)
chr13:91521770-91522370(+)
chr13:91524791-91525391(+)
chr13:91529954-91530554(+)
chr13:91530935-91531535(+)
chr13:91534467-91535067(+)
chr13:91535730-91536330(+)
chr13:91536264-91536864(+)
chr13:91539095-91539695(+)
chr13:91542100-91542700(+)
chr13:91542503-91543103(+)
chr13:91543152-91543752(+)
chr13:91548134-91548734(+)
chr13:91551026-91551626(+)
chr13:91551610-91552210(+)
chr13:91558070-91558670(+)
chr13:91562317-91562917(+)
chr13:91565720-91566320(+)
chr13:91569775-91570375(+)
chr13:91570215-91570815(+)
chr13:91570672-91571272(+)
chr13:91571292-91571892(+)
chr13:91571845-91572445(+)
chr13:91573535-91574135(+)
chr13:91578579-91579179(+)
chr13:91579423-91580023(+)
chr13:91580175-91580775(+)
chr13:91581610-91582210(+)
chr13:91585447-91586047(+)
chr13:91586725-91587325(+)
chr13:91588590-91589190(+)
chr13:91594175-91594775(+)
chr13:91594750-91595350(+)
chr13:91595994-91596594(+)
chr13:91597770-91598370(+)
chr13:91600126-91600726(+)
chr13:91600620-91601220(+)
chr13:91602281-91602881(+)
chr13:91602885-91603485(+)
chr13:91603765-91604365(+)
chr13:91605290-91605890(+)
chr13:91608165-91608765(+)
chr13:91612130-91612730(+)
chr13:91618150-91618750(+)
chr13:91619033-91619633(+)
chr13:91619894-91620494(+)
chr13:91620639-91621239(+)
chr13:91621270-91621870(+)
chr13:91622410-91623010(+)
chr13:91625455-91626055(+)
chr13:91626006-91626606(+)
chr13:91626570-91627170(+)
chr13:91627350-91627950(+)
chr13:91628331-91628931(+)
chr13:91629490-91630090(+)
chr13:91631206-91631806(+)
chr13:91634800-91635400(+)
chr13:91636893-91637493(+)
chr13:91642071-91642671(+)
chr13:91643930-91644530(+)
chr13:91645315-91645915(+)
chr13:91645723-91646323(+)
chr13:91647770-91648370(+)
chr13:91648490-91649090(+)
chr13:91650110-91650710(+)
chr13:91651565-91652165(+)
chr13:91657270-91657870(+)
chr13:91666335-91666935(+)
chr13:91666861-91667461(+)
chr13:91669050-91669650(+)
chr13:91669530-91670130(+)
chr13:91670330-91670930(+)
chr13:91671760-91672360(+)
chr13:91676875-91677475(+)
chr13:91681010-91681610(+)
chr13:91681576-91682176(+)
chr13:91683677-91684277(+)
chr13:91686180-91686780(+)
chr13:91689050-91689650(+)
chr13:91697578-91698178(+)
chr13:91698290-91698890(+)
chr13:91699102-91699702(+)
chr13:91703076-91703676(+)
chr13:91703630-91704230(+)
chr13:91705022-91705622(+)
chr13:91705691-91706291(+)
chr13:91708387-91708987(+)
chr13:91708813-91709413(+)
chr13:91710200-91710800(+)
chr13:91712650-91713250(+)
chr13:91716866-91717466(+)
chr13:91718276-91718876(+)
chr13:91718873-91719473(+)
chr13:91719650-91720250(+)
chr13:91720280-91720880(+)
chr13:91722990-91723590(+)
chr13:91724646-91725246(+)
chr13:91726295-91726895(+)
chr13:91729325-91729925(+)
chr13:91730231-91730831(+)
chr13:91736760-91737360(+)
chr13:91737300-91737900(+)
chr13:91739068-91739668(+)
chr13:91739525-91740125(+)
chr13:91740245-91740845(+)
chr13:91741101-91741701(+)
chr13:91743060-91743660(+)
chr13:91744322-91744922(+)
chr13:91744910-91745510(+)
chr13:91746961-91747561(+)
chr13:91749448-91750048(+)
chr13:91751455-91752055(+)
chr13:91753550-91754150(+)
chr13:91755193-91755793(+)
chr13:91755905-91756505(+)
chr13:91756843-91757443(+)
chr13:91762010-91762610(+)
chr13:91763841-91764441(+)
chr13:91764511-91765111(+)
chr13:91765103-91765703(+)
chr13:91767690-91768290(+)
chr13:91773288-91773888(+)
chr13:91773830-91774430(+)
chr13:91775946-91776546(+)
chr13:91778924-91779524(+)
chr13:91780128-91780728(+)
chr13:91780575-91781175(+)
chr13:91784495-91785095(+)
chr13:91784942-91785542(+)
chr13:91785490-91786090(+)
chr13:91786405-91787005(+)
chr13:91787408-91788008(+)
chr13:91788110-91788710(+)
chr13:91788843-91789443(+)
chr13:91789970-91790570(+)
chr13:91790580-91791180(+)
chr13:91792530-91793130(+)
chr13:91793215-91793815(+)
chr13:91793762-91794362(+)
chr13:91794777-91795377(+)
chr13:91796170-91796770(+)
chr13:91796643-91797243(+)
chr13:91797973-91798573(+)
chr13:91798713-91799313(+)
chr13:91804150-91804750(+)
chr13:91805507-91806107(+)
chr13:91806808-91807408(+)
chr13:91807614-91808214(+)
chr13:91809345-91809945(+)
chr13:91810061-91810661(+)
chr13:91810575-91811175(+)
chr13:91814287-91814887(+)
chr13:91816150-91816750(+)
chr13:91818979-91819579(+)
chr13:91819825-91820425(+)
chr13:91820234-91820834(+)
chr13:91821110-91821710(+)
chr13:91821605-91822205(+)
chr13:91826554-91827154(+)
chr13:91827200-91827800(+)
chr13:91827713-91828313(+)
chr13:91828130-91828730(+)
chr13:91830360-91830960(+)
chr13:91832440-91833040(+)
chr13:91834033-91834633(+)
chr13:91835010-91835610(+)
chr13:91836426-91837026(+)
chr13:91836955-91837555(+)
chr13:91837431-91838031(+)
chr13:91841190-91841790(+)
chr13:91849410-91850010(+)
chr13:91852629-91853229(+)
chr13:91855594-91856194(+)
chr13:91856010-91856610(+)
chr13:91859400-91860000(+)
chr13:91860066-91860666(+)
chr13:91863713-91864313(+)
chr13:91864380-91864980(+)
chr13:91864950-91865550(+)
chr13:91866130-91866730(+)
chr13:91868293-91868893(+)
chr13:91868986-91869586(+)
chr13:91869434-91870034(+)
chr13:91870635-91871235(+)
chr13:91871370-91871970(+)
chr13:91873139-91873739(+)
chr13:91874435-91875035(+)
chr13:91876602-91877202(+)
chr13:91878310-91878910(+)
chr13:91880265-91880865(+)
chr13:91881061-91881661(+)
chr13:91884904-91885504(+)
chr13:91885575-91886175(+)
chr13:91886025-91886625(+)
chr13:91889830-91890430(+)
chr13:91890233-91890833(+)
chr13:91890770-91891370(+)
chr13:91891380-91891980(+)
chr13:91892495-91893095(+)
chr13:91893186-91893786(+)
chr13:91893715-91894315(+)
chr13:91894795-91895395(+)
chr13:91896253-91896853(+)
chr13:91897357-91897957(+)
chr13:91898150-91898750(+)
chr13:91898810-91899410(+)
chr13:91899932-91900532(+)
chr13:91900523-91901123(+)
chr13:91901506-91902106(+)
chr13:91907915-91908515(+)
chr13:91909613-91910213(+)
chr13:91918195-91918795(+)
chr13:91918795-91919395(+)
chr13:91921060-91921660(+)
chr13:91922202-91922802(+)
chr13:91925790-91926390(+)
chr13:91931060-91931660(+)
chr13:91932965-91933565(+)
chr13:91935128-91935728(+)
chr13:91936350-91936950(+)
chr13:91937875-91938475(+)
chr13:91938458-91939058(+)
chr13:91942809-91943409(+)
chr13:91943415-91944015(+)
chr13:91944003-91944603(+)
chr13:91944786-91945386(+)
chr13:91946195-91946795(+)
chr13:91948074-91948674(+)
chr13:91948903-91949503(+)
chr13:91950810-91951410(+)
chr13:91952135-91952735(+)
chr13:91954335-91954935(+)
chr13:91955370-91955970(+)
chr13:91956210-91956810(+)
chr13:91956916-91957516(+)
chr13:91957713-91958313(+)
chr13:91960466-91961066(+)
chr13:91963495-91964095(+)
chr13:91964348-91964948(+)
chr13:91965235-91965835(+)
chr13:91965883-91966483(+)
chr13:91971235-91971835(+)
chr13:91972103-91972703(+)
chr13:91974875-91975475(+)
chr13:91975480-91976080(+)
chr13:91977123-91977723(+)
chr13:91978314-91978914(+)
chr13:91994015-91994615(+)
chr13:91995330-91995930(+)
chr13:91995870-91996470(+)
chr13:91997610-91998210(+)
chr13:91998659-91999259(+)
chr13:91999085-91999685(+)
chr13:91999585-92000185(+)
chr13:92000492-92001092(+)
chr13:92001046-92001646(+)
chr13:92001695-92002295(+)
chr13:92002154-92002754(+)
chr13:92002645-92003245(+)
chr13:92003128-92003728(+)
chr13:92004153-92004753(+)
chr13:92004563-92005163(+)
chr13:92005386-92005986(+)
chr13:92005875-92006475(+)
chr13:92006710-92007310(+)
chr13:92007432-92008032(+)
chr13:92007883-92008483(+)
chr13:92008417-92009017(+)
chr13:92008932-92009532(+)
chr13:92009497-92010097(+)
chr13:92009981-92010581(+)
chr13:92010571-92011171(+)
chr13:92011323-92011923(+)
chr13:92011863-92012463(+)
chr13:92012322-92012922(+)
chr13:92012843-92013443(+)
chr13:92013992-92014592(+)
chr13:92015032-92015632(+)
chr13:92018070-92018670(+)
chr13:92018810-92019410(+)
chr13:92019400-92020000(+)
chr13:92019963-92020563(+)
chr13:92020750-92021350(+)
chr13:92021444-92022044(+)
chr13:92024981-92025581(+)
chr13:92026730-92027330(+)
chr13:92027264-92027864(+)
chr13:92031816-92032416(+)
chr13:92032940-92033540(+)
chr13:92033537-92034137(+)
chr13:92036945-92037545(+)
chr13:92038290-92038890(+)
chr13:92039515-92040115(+)
chr13:92041445-92042045(+)
chr13:92048375-92048975(+)
chr13:92049978-92050578(+)
chr13:92050587-92051187(+)
chr13:92051251-92051851(+)
chr13:92052058-92052658(+)
chr13:92052789-92053389(+)
chr13:92054009-92054609(+)
chr13:92057390-92057990(+)
chr13:92058789-92059389(+)
chr13:92059390-92059990(+)
chr13:92061122-92061722(+)
chr13:92061809-92062409(+)
chr13:92063435-92064035(+)
chr13:92064090-92064690(+)
chr13:92066403-92067003(+)
chr13:92069829-92070429(+)
chr13:92070400-92071000(+)
chr13:92071870-92072470(+)
chr13:92079021-92079621(+)
chr13:92083750-92084350(+)
chr13:92090788-92091388(+)
chr13:92094606-92095206(+)
chr13:92095560-92096160(+)
chr13:92097610-92098210(+)
chr13:92098835-92099435(+)
chr13:92100220-92100820(+)
chr13:92100795-92101395(+)
chr13:92101570-92102170(+)
chr13:92103400-92104000(+)
chr13:92104350-92104950(+)
chr13:92106010-92106610(+)
chr13:92109730-92110330(+)
chr13:92111624-92112224(+)
chr13:92118173-92118773(+)
chr13:92120463-92121063(+)
chr13:92125170-92125770(+)
chr13:92127202-92127802(+)
chr13:92128690-92129290(+)
chr13:92129730-92130330(+)
chr13:92132420-92133020(+)
chr13:92133033-92133633(+)
chr13:92134660-92135260(+)
chr13:92135253-92135853(+)
chr13:92137555-92138155(+)
chr13:92140760-92141360(+)
chr13:92143220-92143820(+)
chr13:92143680-92144280(+)
chr13:92144164-92144764(+)
chr13:92145593-92146193(+)
chr13:92147322-92147922(+)
chr13:92151595-92152195(+)
chr13:92157495-92158095(+)
chr13:92164425-92165025(+)
chr13:92166430-92167030(+)
chr13:92173104-92173704(+)
chr13:92173770-92174370(+)
chr13:92175242-92175842(+)
chr13:92176643-92177243(+)
chr13:92179855-92180455(+)
chr13:92182093-92182693(+)
chr13:92184350-92184950(+)
chr13:92185509-92186109(+)
chr13:92188544-92189144(+)
chr13:92190635-92191235(+)
chr13:92191368-92191968(+)
chr13:92192111-92192711(+)
chr13:92192548-92193148(+)
chr13:92194535-92195135(+)
chr13:92196875-92197475(+)
chr13:92199014-92199614(+)
chr13:92203310-92203910(+)
chr13:92207483-92208083(+)
chr13:92209747-92210347(+)
chr13:92210210-92210810(+)
chr13:92216006-92216606(+)
chr13:92216550-92217150(+)
chr13:92217474-92218074(+)
chr13:92217950-92218550(+)
chr13:92219030-92219630(+)
chr13:92220248-92220848(+)
chr13:92224055-92224655(+)
chr13:92224567-92225167(+)
chr13:92225344-92225944(+)
chr13:92226300-92226900(+)
chr13:92226922-92227522(+)
chr13:92228723-92229323(+)
chr13:92231215-92231815(+)
chr13:92239810-92240410(+)
chr13:92244244-92244844(+)
chr13:92244915-92245515(+)
chr13:92245604-92246204(+)
chr13:92246236-92246836(+)
chr13:92249013-92249613(+)
chr13:92253735-92254335(+)
chr13:92255295-92255895(+)
chr13:92261494-92262094(+)
chr13:92262450-92263050(+)
chr13:92262870-92263470(+)
chr13:92263382-92263982(+)
chr13:92263830-92264430(+)
chr13:92268675-92269275(+)
chr13:92270482-92271082(+)
chr13:92272895-92273495(+)
chr13:92273331-92273931(+)
chr13:92274224-92274824(+)
chr13:92274803-92275403(+)
chr13:92275336-92275936(+)
chr13:92277890-92278490(+)
chr13:92282635-92283235(+)
chr13:92283072-92283672(+)
chr13:92283583-92284183(+)
chr13:92284223-92284823(+)
chr13:92288776-92289376(+)
chr13:92289455-92290055(+)
chr13:92291472-92292072(+)
chr13:92294470-92295070(+)
chr13:92295575-92296175(+)
chr13:92296980-92297580(+)
chr13:92297710-92298310(+)
chr13:92299600-92300200(+)
chr13:92301610-92302210(+)
chr13:92303150-92303750(+)
chr13:92304030-92304630(+)
chr13:92304617-92305217(+)
chr13:92306637-92307237(+)
chr13:92307895-92308495(+)
chr13:92310600-92311200(+)
chr13:92311340-92311940(+)
chr13:92311844-92312444(+)
chr13:92312322-92312922(+)
chr13:92314040-92314640(+)
chr13:92314854-92315454(+)
chr13:92316273-92316873(+)
chr13:92319401-92320001(+)
chr13:92321112-92321712(+)
chr13:92321910-92322510(+)
chr13:92322524-92323124(+)
chr13:92326070-92326670(+)
chr13:92327065-92327665(+)
chr13:92328770-92329370(+)
chr13:92333360-92333960(+)
chr13:92335263-92335863(+)
chr13:92335838-92336438(+)
chr13:92339424-92340024(+)
chr13:92343110-92343710(+)
chr13:92344330-92344930(+)
chr13:92345070-92345670(+)
chr13:92345476-92346076(+)
chr13:92346130-92346730(+)
chr13:92347076-92347676(+)
chr13:92354110-92354710(+)
chr13:92356508-92357108(+)
chr13:92367041-92367641(+)
chr13:92369435-92370035(+)
chr13:92370716-92371316(+)
chr13:92371203-92371803(+)
chr13:92373530-92374130(+)
chr13:92374441-92375041(+)
chr13:92376290-92376890(+)
chr13:92376892-92377492(+)
chr13:92378010-92378610(+)
chr13:92378791-92379391(+)
chr13:92382006-92382606(+)
chr13:92391847-92392447(+)
chr13:92392709-92393309(+)
chr13:92394129-92394729(+)
chr13:92396410-92397010(+)
chr13:92398104-92398704(+)
chr13:92398550-92399150(+)
chr13:92399366-92399966(+)
chr13:92403470-92404070(+)
chr13:92409090-92409690(+)
chr13:92413093-92413693(+)
chr13:92413590-92414190(+)
chr13:92414070-92414670(+)
chr13:92415128-92415728(+)
chr13:92416810-92417410(+)
chr13:92417243-92417843(+)
chr13:92419796-92420396(+)
chr13:92425824-92426424(+)
chr13:92426662-92427262(+)
chr13:92428811-92429411(+)
chr13:92430295-92430895(+)
chr13:92431730-92432330(+)
chr13:92434191-92434791(+)
chr13:92436510-92437110(+)
chr13:92437804-92438404(+)
chr13:92444734-92445334(+)
chr13:92445215-92445815(+)
chr13:92449725-92450325(+)
chr13:92452750-92453350(+)
chr13:92453167-92453767(+)
chr13:92453651-92454251(+)
chr13:92454155-92454755(+)
chr13:92454615-92455215(+)
chr13:92455985-92456585(+)
chr13:92456455-92457055(+)
chr13:92456911-92457511(+)
chr13:92457793-92458393(+)
chr13:92461395-92461995(+)
chr13:92463829-92464429(+)
chr13:92464280-92464880(+)
chr13:92464834-92465434(+)
chr13:92465385-92465985(+)
chr13:92466330-92466930(+)
chr13:92466910-92467510(+)
chr13:92467551-92468151(+)
chr13:92468050-92468650(+)
chr13:92468648-92469248(+)
chr13:92469410-92470010(+)
chr13:92470050-92470650(+)
chr13:92470830-92471430(+)
chr13:92471770-92472370(+)
chr13:92472510-92473110(+)
chr13:92473310-92473910(+)
chr13:92476599-92477199(+)
chr13:92477671-92478271(+)
chr13:92481893-92482493(+)
chr13:92492382-92492982(+)
chr13:92495419-92496019(+)
chr13:92497740-92498340(+)
chr13:92499210-92499810(+)
chr13:92501190-92501790(+)
chr13:92502330-92502930(+)
chr13:92505890-92506490(+)
chr13:92515797-92516397(+)
chr13:92524150-92524750(+)
chr13:92527028-92527628(+)
chr13:92527926-92528526(+)
chr13:92528750-92529350(+)
chr13:92530635-92531235(+)
chr13:92531543-92532143(+)
chr13:92535064-92535664(+)
chr13:92541685-92542285(+)
chr13:92543300-92543900(+)
chr13:92544410-92545010(+)
chr13:92546467-92547067(+)
chr13:92547020-92547620(+)
chr13:92547870-92548470(+)
chr13:92548709-92549309(+)
chr13:92549430-92550030(+)
chr13:92551140-92551740(+)
chr13:92553655-92554255(+)
chr13:92554430-92555030(+)
chr13:92556141-92556741(+)
chr13:92556785-92557385(+)
chr13:92562920-92563520(+)
chr13:92564190-92564790(+)
chr13:92574595-92575195(+)
chr13:92575325-92575925(+)
chr13:92578570-92579170(+)
chr13:92580100-92580700(+)
chr13:92582801-92583401(+)
chr13:92583662-92584262(+)
chr13:92585070-92585670(+)
chr13:92586002-92586602(+)
chr13:92586547-92587147(+)
chr13:92586990-92587590(+)
chr13:92591710-92592310(+)
chr13:92596132-92596732(+)
chr13:92598650-92599250(+)
chr13:92600837-92601437(+)
chr13:92602350-92602950(+)
chr13:92605080-92605680(+)
chr13:92605785-92606385(+)
chr13:92607714-92608314(+)
chr13:92608164-92608764(+)
chr13:92617230-92617830(+)
chr13:92628470-92629070(+)
chr13:92630531-92631131(+)
chr13:92632380-92632980(+)
chr13:92633980-92634580(+)
chr13:92635420-92636020(+)
chr13:92635970-92636570(+)
chr13:92636460-92637060(+)
chr13:92638965-92639565(+)
chr13:92640462-92641062(+)
chr13:92646645-92647245(+)
chr13:92648230-92648830(+)
chr13:92650770-92651370(+)
chr13:92652630-92653230(+)
chr13:92654450-92655050(+)
chr13:92661719-92662319(+)
chr13:92663530-92664130(+)
chr13:92664970-92665570(+)
chr13:92668085-92668685(+)
chr13:92675302-92675902(+)
chr13:92676715-92677315(+)
chr13:92677493-92678093(+)
chr13:92679345-92679945(+)
chr13:92679910-92680510(+)
chr13:92680783-92681383(+)
chr13:92681230-92681830(+)
chr13:92684590-92685190(+)
chr13:92685223-92685823(+)
chr13:92691124-92691724(+)
chr13:92692720-92693320(+)
chr13:92693350-92693950(+)
chr13:92695250-92695850(+)
chr13:92696488-92697088(+)
chr13:92706507-92707107(+)
chr13:92707109-92707709(+)
chr13:92714390-92714990(+)
chr13:92716372-92716972(+)
chr13:92718405-92719005(+)
chr13:92718995-92719595(+)
chr13:92722090-92722690(+)
chr13:92725810-92726410(+)
chr13:92726809-92727409(+)
chr13:92728860-92729460(+)
chr13:92730620-92731220(+)
chr13:92731485-92732085(+)
chr13:92742250-92742850(+)
chr13:92748110-92748710(+)
chr13:92748755-92749355(+)
chr13:92749499-92750099(+)
chr13:92753960-92754560(+)
chr13:92755080-92755680(+)
chr13:92755784-92756384(+)
chr13:92756986-92757586(+)
chr13:92758890-92759490(+)
chr13:92760030-92760630(+)
chr13:92766605-92767205(+)
chr13:92767910-92768510(+)
chr13:92771177-92771777(+)
chr13:92774463-92775063(+)
chr13:92776870-92777470(+)
chr13:92782595-92783195(+)
chr13:92784745-92785345(+)
chr13:92785531-92786131(+)
chr13:92786154-92786754(+)
chr13:92786678-92787278(+)
chr13:92787152-92787752(+)
chr13:92787796-92788396(+)
chr13:92788882-92789482(+)
chr13:92789672-92790272(+)
chr13:92793858-92794458(+)
chr13:92795929-92796529(+)
chr13:92800475-92801075(+)
chr13:92801490-92802090(+)
chr13:92806135-92806735(+)
chr13:92808350-92808950(+)
chr13:92810466-92811066(+)
chr13:92813212-92813812(+)
chr13:92816994-92817594(+)
chr13:92817800-92818400(+)
chr13:92818963-92819563(+)
chr13:92819812-92820412(+)
chr13:92823880-92824480(+)
chr13:92824346-92824946(+)
chr13:92825110-92825710(+)
chr13:92827533-92828133(+)
chr13:92829155-92829755(+)
chr13:92830152-92830752(+)
chr13:92831383-92831983(+)
chr13:92831927-92832527(+)
chr13:92838784-92839384(+)
chr13:92839530-92840130(+)
chr13:92841747-92842347(+)
chr13:92845654-92846254(+)
chr13:92848753-92849353(+)
chr13:92849816-92850416(+)
chr13:92850475-92851075(+)
chr13:92854290-92854890(+)
chr13:92857390-92857990(+)
chr13:92859950-92860550(+)
chr13:92862730-92863330(+)
chr13:92863355-92863955(+)
chr13:92863850-92864450(+)
chr13:92865730-92866330(+)
chr13:92866912-92867512(+)
chr13:92870647-92871247(+)
chr13:92871070-92871670(+)
chr13:92871648-92872248(+)
chr13:92874062-92874662(+)
chr13:92876206-92876806(+)
chr13:92876695-92877295(+)
chr13:92877969-92878569(+)
chr13:92879452-92880052(+)
chr13:92882070-92882670(+)
chr13:92885052-92885652(+)
chr13:92898550-92899150(+)
chr13:92901410-92902010(+)
chr13:92903860-92904460(+)
chr13:92907270-92907870(+)
chr13:92907727-92908327(+)
chr13:92908334-92908934(+)
chr13:92912527-92913127(+)
chr13:92917020-92917620(+)
chr13:92917551-92918151(+)
chr13:92918471-92919071(+)
chr13:92923070-92923670(+)
chr13:92928950-92929550(+)
chr13:92933074-92933674(+)
chr13:92943050-92943650(+)
chr13:92945990-92946590(+)
chr13:92946590-92947190(+)
chr13:92947300-92947900(+)
chr13:92947810-92948410(+)
chr13:92948275-92948875(+)
chr13:92950050-92950650(+)
chr13:92950629-92951229(+)
chr13:92951328-92951928(+)
chr13:92952010-92952610(+)
chr13:92952510-92953110(+)
chr13:92953030-92953630(+)
chr13:92953490-92954090(+)
chr13:92954300-92954900(+)
chr13:92954710-92955310(+)
chr13:92955550-92956150(+)
chr13:92955970-92956570(+)
chr13:92956550-92957150(+)
chr13:92957010-92957610(+)
chr13:92957835-92958435(+)
chr13:92958455-92959055(+)
chr13:92959630-92960230(+)
chr13:92965556-92966156(+)
chr13:92966435-92967035(+)
chr13:92967412-92968012(+)
chr13:92969199-92969799(+)
chr13:92970250-92970850(+)
chr13:92972592-92973192(+)
chr13:92978898-92979498(+)
chr13:92979883-92980483(+)
chr13:92980816-92981416(+)
chr13:92981380-92981980(+)
chr13:92982130-92982730(+)
chr13:92984870-92985470(+)
chr13:92995190-92995790(+)
chr13:92997774-92998374(+)
chr13:92998250-92998850(+)
chr13:93006718-93007318(+)
chr13:93007365-93007965(+)
chr13:93008235-93008835(+)
chr13:93010832-93011432(+)
chr13:93014888-93015488(+)
chr13:93016554-93017154(+)
chr13:93024030-93024630(+)
chr13:93027655-93028255(+)
chr13:93030078-93030678(+)
chr13:93031100-93031700(+)
chr13:93031528-93032128(+)
chr13:93036084-93036684(+)
chr13:93041529-93042129(+)
chr13:93042472-93043072(+)
chr13:93043890-93044490(+)
chr13:93048769-93049369(+)
chr13:93049650-93050250(+)
chr13:93051852-93052452(+)
chr13:93053830-93054430(+)
chr13:93054743-93055343(+)
chr13:93055410-93056010(+)
chr13:93060044-93060644(+)
chr13:93064560-93065160(+)
chr13:93065141-93065741(+)
chr13:93065620-93066220(+)
chr13:93071020-93071620(+)
chr13:93072846-93073446(+)
chr13:93073815-93074415(+)
chr13:93074688-93075288(+)
chr13:93084066-93084666(+)
chr13:93086111-93086711(+)
chr13:93088485-93089085(+)
chr13:93089035-93089635(+)
chr13:93095175-93095775(+)
chr13:93095654-93096254(+)
chr13:93096430-93097030(+)
chr13:93099770-93100370(+)
chr13:93102673-93103273(+)
chr13:93103280-93103880(+)
chr13:93104983-93105583(+)
chr13:93105420-93106020(+)
chr13:93107750-93108350(+)
chr13:93108392-93108992(+)
chr13:93111450-93112050(+)
chr13:93112633-93113233(+)
chr13:93115247-93115847(+)
chr13:93119030-93119630(+)
chr13:93126065-93126665(+)
chr13:93130990-93131590(+)
chr13:93132543-93133143(+)
chr13:93138095-93138695(+)
chr13:93139216-93139816(+)
chr13:93140506-93141106(+)
chr13:93141950-93142550(+)
chr13:93144962-93145562(+)
chr13:93145710-93146310(+)
chr13:93148680-93149280(+)
chr13:93150326-93150926(+)
chr13:93152383-93152983(+)
chr13:93154750-93155350(+)
chr13:93162548-93163148(+)
chr13:93163730-93164330(+)
chr13:93164977-93165577(+)
chr13:93165840-93166440(+)
chr13:93166866-93167466(+)
chr13:93176250-93176850(+)
chr13:93181429-93182029(+)
chr13:93182518-93183118(+)
chr13:93183815-93184415(+)
chr13:93187110-93187710(+)
chr13:93189610-93190210(+)
chr13:93196566-93197166(+)
chr13:93198120-93198720(+)
chr13:93199420-93200020(+)
chr13:93201407-93202007(+)
chr13:93209090-93209690(+)
chr13:93211272-93211872(+)
chr13:93211766-93212366(+)
chr13:93213085-93213685(+)
chr13:93213650-93214250(+)
chr13:93214370-93214970(+)
chr13:93217410-93218010(+)
chr13:93218352-93218952(+)
chr13:93220573-93221173(+)
chr13:93221438-93222038(+)
chr13:93221976-93222576(+)
chr13:93224446-93225046(+)
chr13:93225595-93226195(+)
chr13:93226730-93227330(+)
chr13:93227495-93228095(+)
chr13:93227930-93228530(+)
chr13:93231391-93231991(+)
chr13:93232575-93233175(+)
chr13:93237530-93238130(+)
chr13:93238790-93239390(+)
chr13:93242533-93243133(+)
chr13:93251590-93252190(+)
chr13:93254752-93255352(+)
chr13:93256895-93257495(+)
chr13:93261526-93262126(+)
chr13:93262805-93263405(+)
chr13:93269102-93269702(+)
chr13:93270870-93271470(+)
chr13:93271475-93272075(+)
chr13:93273110-93273710(+)
chr13:93274203-93274803(+)
chr13:93275334-93275934(+)
chr13:93285110-93285710(+)
chr13:93287490-93288090(+)
chr13:93288430-93289030(+)
chr13:93290290-93290890(+)
chr13:93291602-93292202(+)
chr13:93293115-93293715(+)
chr13:93294510-93295110(+)
chr13:93296210-93296810(+)
chr13:93301466-93302066(+)
chr13:93302830-93303430(+)
chr13:93308877-93309477(+)
chr13:93309683-93310283(+)
chr13:93313750-93314350(+)
chr13:93316137-93316737(+)
chr13:93324010-93324610(+)
chr13:93329723-93330323(+)
chr13:93330630-93331230(+)
chr13:93333390-93333990(+)
chr13:93334434-93335034(+)
chr13:93335132-93335732(+)
chr13:93335770-93336370(+)
chr13:93336840-93337440(+)
chr13:93345295-93345895(+)
chr13:93353900-93354500(+)
chr13:93356070-93356670(+)
chr13:93361628-93362228(+)
chr13:93362610-93363210(+)
chr13:93367420-93368020(+)
chr13:93368910-93369510(+)
chr13:93372002-93372602(+)
chr13:93373340-93373940(+)
chr13:93377130-93377730(+)
chr13:93379357-93379957(+)
chr13:93381970-93382570(+)
chr13:93385510-93386110(+)
chr13:93386156-93386756(+)
chr13:93389193-93389793(+)
chr13:93391472-93392072(+)
chr13:93397424-93398024(+)
chr13:93399670-93400270(+)
chr13:93404061-93404661(+)
chr13:93404818-93405418(+)
chr13:93412470-93413070(+)
chr13:93413840-93414440(+)
chr13:93417190-93417790(+)
chr13:93419668-93420268(+)
chr13:93420775-93421375(+)
chr13:93421207-93421807(+)
chr13:93422030-93422630(+)
chr13:93427822-93428422(+)
chr13:93428294-93428894(+)
chr13:93431880-93432480(+)
chr13:93432511-93433111(+)
chr13:93434453-93435053(+)
chr13:93438860-93439460(+)
chr13:93441260-93441860(+)
chr13:93450650-93451250(+)
chr13:93452436-93453036(+)
chr13:93454924-93455524(+)
chr13:93456502-93457102(+)
chr13:93457081-93457681(+)
chr13:93457955-93458555(+)
chr13:93458358-93458958(+)
chr13:93459530-93460130(+)
chr13:93460118-93460718(+)
chr13:93470630-93471230(+)
chr13:93473465-93474065(+)
chr13:93475210-93475810(+)
chr13:93476390-93476990(+)
chr13:93478266-93478866(+)
chr13:93479742-93480342(+)
chr13:93481100-93481700(+)
chr13:93482060-93482660(+)
chr13:93485222-93485822(+)
chr13:93485930-93486530(+)
chr13:93486520-93487120(+)
chr13:93488474-93489074(+)
chr13:93490959-93491559(+)
chr13:93493800-93494400(+)
chr13:93494241-93494841(+)
chr13:93495689-93496289(+)
chr13:93496350-93496950(+)
chr13:93496950-93497550(+)
chr13:93498550-93499150(+)
chr13:93499350-93499950(+)
chr13:93499995-93500595(+)
chr13:93504850-93505450(+)
chr13:93508394-93508994(+)
chr13:93509484-93510084(+)
chr13:93510130-93510730(+)
chr13:93511615-93512215(+)
chr13:93516870-93517470(+)
chr13:93523050-93523650(+)
chr13:93524410-93525010(+)
chr13:93524900-93525500(+)
chr13:93527010-93527610(+)
chr13:93533450-93534050(+)
chr13:93536770-93537370(+)
chr13:93541975-93542575(+)
chr13:93546618-93547218(+)
chr13:93548980-93549580(+)
chr13:93551163-93551763(+)
chr13:93552425-93553025(+)
chr13:93553910-93554510(+)
chr13:93555926-93556526(+)
chr13:93557490-93558090(+)
chr13:93561530-93562130(+)
chr13:93563588-93564188(+)
chr13:93565910-93566510(+)
chr13:93566490-93567090(+)
chr13:93572570-93573170(+)
chr13:93576290-93576890(+)
chr13:93583080-93583680(+)
chr13:93584145-93584745(+)
chr13:93585240-93585840(+)
chr13:93589283-93589883(+)
chr13:93590708-93591308(+)
chr13:93593373-93593973(+)
chr13:93594210-93594810(+)
chr13:93600017-93600617(+)
chr13:93603432-93604032(+)
chr13:93604316-93604916(+)
chr13:93606913-93607513(+)
chr13:93611870-93612470(+)
chr13:93615160-93615760(+)
chr13:93618430-93619030(+)
chr13:93619022-93619622(+)
chr13:93620079-93620679(+)
chr13:93620680-93621280(+)
chr13:93621102-93621702(+)
chr13:93624867-93625467(+)
chr13:93625661-93626261(+)
chr13:93626990-93627590(+)
chr13:93629671-93630271(+)
chr13:93636314-93636914(+)
chr13:93640065-93640665(+)
chr13:93641444-93642044(+)
chr13:93643851-93644451(+)
chr13:93646240-93646840(+)
chr13:93647660-93648260(+)
chr13:93651390-93651990(+)
chr13:93654204-93654804(+)
chr13:93655666-93656266(+)
chr13:93656115-93656715(+)
chr13:93657081-93657681(+)
chr13:93658415-93659015(+)
chr13:93662490-93663090(+)
chr13:93664610-93665210(+)
chr13:93669670-93670270(+)
chr13:93671948-93672548(+)
chr13:93675559-93676159(+)
chr13:93676030-93676630(+)
chr13:93677110-93677710(+)
chr13:93678250-93678850(+)
chr13:93679645-93680245(+)
chr13:93681692-93682292(+)
chr13:93682350-93682950(+)
chr13:93682961-93683561(+)
chr13:93684325-93684925(+)
chr13:93686035-93686635(+)
chr13:93689155-93689755(+)
chr13:93691301-93691901(+)
chr13:93692550-93693150(+)
chr13:93693290-93693890(+)
chr13:93693836-93694436(+)
chr13:93696590-93697190(+)
chr13:93697170-93697770(+)
chr13:93697988-93698588(+)
chr13:93699625-93700225(+)
chr13:93700390-93700990(+)
chr13:93704860-93705460(+)
chr13:93705403-93706003(+)
chr13:93707180-93707780(+)
chr13:93708184-93708784(+)
chr13:93710425-93711025(+)
chr13:93711582-93712182(+)
chr13:93713222-93713822(+)
chr13:93718416-93719016(+)
chr13:93722000-93722600(+)
chr13:93723530-93724130(+)
chr13:93725883-93726483(+)
chr13:93727631-93728231(+)
chr13:93728130-93728730(+)
chr13:93728590-93729190(+)
chr13:93731438-93732038(+)
chr13:93732293-93732893(+)
chr13:93732718-93733318(+)
chr13:93733970-93734570(+)
chr13:93738486-93739086(+)
chr13:93739860-93740460(+)
chr13:93744190-93744790(+)
chr13:93748390-93748990(+)
chr13:93750673-93751273(+)
chr13:93751143-93751743(+)
chr13:93753359-93753959(+)
chr13:93756593-93757193(+)
chr13:93758128-93758728(+)
chr13:93759190-93759790(+)
chr13:93760351-93760951(+)
chr13:93760890-93761490(+)
chr13:93762050-93762650(+)
chr13:93768961-93769561(+)
chr13:93770249-93770849(+)
chr13:93772574-93773174(+)
chr13:93774492-93775092(+)
chr13:93787955-93788555(+)
chr13:93796139-93796739(+)
chr13:93797327-93797927(+)
chr13:93799091-93799691(+)
chr13:93800105-93800705(+)
chr13:93801213-93801813(+)
chr13:93802349-93802949(+)
chr13:93803420-93804020(+)
chr13:93806914-93807514(+)
chr13:93809189-93809789(+)
chr13:93810750-93811350(+)
chr13:93813237-93813837(+)
chr13:93814555-93815155(+)
chr13:93816455-93817055(+)
chr13:93818310-93818910(+)
chr13:93818925-93819525(+)
chr13:93821646-93822246(+)
chr13:93822202-93822802(+)
chr13:93824259-93824859(+)
chr13:93825813-93826413(+)
chr13:93832550-93833150(+)
chr13:93834543-93835143(+)
chr13:93835443-93836043(+)
chr13:93837750-93838350(+)
chr13:93838270-93838870(+)
chr13:93842500-93843100(+)
chr13:93842905-93843505(+)
chr13:93846640-93847240(+)
chr13:93851908-93852508(+)
chr13:93852770-93853370(+)
chr13:93853580-93854180(+)
chr13:93854321-93854921(+)
chr13:93854770-93855370(+)
chr13:93855278-93855878(+)
chr13:93855720-93856320(+)
chr13:93856150-93856750(+)
chr13:93857110-93857710(+)
chr13:93857800-93858400(+)
chr13:93858600-93859200(+)
chr13:93859043-93859643(+)
chr13:93859620-93860220(+)
chr13:93860520-93861120(+)
chr13:93861490-93862090(+)
chr13:93862095-93862695(+)
chr13:93863020-93863620(+)
chr13:93863570-93864170(+)
chr13:93864360-93864960(+)
chr13:93865570-93866170(+)
chr13:93866130-93866730(+)
chr13:93866990-93867590(+)
chr13:93868240-93868840(+)
chr13:93869860-93870460(+)
chr13:93870265-93870865(+)
chr13:93870728-93871328(+)
chr13:93872211-93872811(+)
chr13:93875101-93875701(+)
chr13:93875630-93876230(+)
chr13:93876660-93877260(+)
chr13:93877180-93877780(+)
chr13:93877863-93878463(+)
chr13:93878345-93878945(+)
chr13:93878758-93879358(+)
chr13:93879443-93880043(+)
chr13:93880091-93880691(+)
chr13:93880545-93881145(+)
chr13:93881285-93881885(+)
chr13:93882055-93882655(+)
chr13:93882602-93883202(+)
chr13:93884065-93884665(+)
chr13:93886236-93886836(+)
chr13:93887299-93887899(+)
chr13:93887771-93888371(+)
chr13:93890875-93891475(+)
chr13:93894575-93895175(+)
chr13:93896339-93896939(+)
chr13:93896837-93897437(+)
chr13:93897410-93898010(+)
chr13:93897829-93898429(+)
chr13:93900730-93901330(+)
chr13:93901632-93902232(+)
chr13:93902444-93903044(+)
chr13:93906994-93907594(+)
chr13:93910120-93910720(+)
chr13:93911010-93911610(+)
chr13:93911855-93912455(+)
chr13:93912744-93913344(+)
chr13:93913399-93913999(+)
chr13:93914051-93914651(+)
chr13:93914866-93915466(+)
chr13:93920700-93921300(+)
chr13:93921923-93922523(+)
chr13:93922590-93923190(+)
chr13:93923006-93923606(+)
chr13:93923524-93924124(+)
chr13:93924390-93924990(+)
chr13:93926253-93926853(+)
chr13:93927055-93927655(+)
chr13:93927583-93928183(+)
chr13:93928215-93928815(+)
chr13:93928636-93929236(+)
chr13:93931212-93931812(+)
chr13:93932101-93932701(+)
chr13:93935352-93935952(+)
chr13:93936222-93936822(+)
chr13:93937003-93937603(+)
chr13:93938347-93938947(+)
chr13:93941193-93941793(+)
chr13:93942070-93942670(+)
chr13:93942664-93943264(+)
chr13:93944210-93944810(+)
chr13:93945055-93945655(+)
chr13:93945855-93946455(+)
chr13:93946625-93947225(+)
chr13:93948724-93949324(+)
chr13:93950872-93951472(+)
chr13:93954532-93955132(+)
chr13:93956295-93956895(+)
chr13:93957129-93957729(+)
chr13:93958098-93958698(+)
chr13:93958550-93959150(+)
chr13:93959304-93959904(+)
chr13:93959792-93960392(+)
chr13:93960910-93961510(+)
chr13:93961600-93962200(+)
chr13:93962051-93962651(+)
chr13:93963330-93963930(+)
chr13:93963910-93964510(+)
chr13:93964840-93965440(+)
chr13:93965470-93966070(+)
chr13:93966533-93967133(+)
chr13:93967010-93967610(+)
chr13:93968947-93969547(+)
chr13:93970030-93970630(+)
chr13:93970722-93971322(+)
chr13:93971560-93972160(+)
chr13:93972290-93972890(+)
chr13:93973102-93973702(+)
chr13:93973815-93974415(+)
chr13:93977805-93978405(+)
chr13:93978338-93978938(+)
chr13:93979540-93980140(+)
chr13:93981094-93981694(+)
chr13:93982355-93982955(+)
chr13:93983730-93984330(+)
chr13:93984290-93984890(+)
chr13:93986090-93986690(+)
chr13:93989690-93990290(+)
chr13:93990380-93990980(+)
chr13:93991045-93991645(+)
chr13:93994495-93995095(+)
chr13:93995233-93995833(+)
chr13:93996245-93996845(+)
chr13:93997214-93997814(+)
chr13:93997926-93998526(+)
chr13:94001090-94001690(+)
chr13:94004856-94005456(+)
chr13:94005450-94006050(+)
chr13:94007320-94007920(+)
chr13:94008476-94009076(+)
chr13:94009046-94009646(+)
chr13:94009530-94010130(+)
chr13:94010020-94010620(+)
chr13:94010493-94011093(+)
chr13:94011370-94011970(+)
chr13:94012242-94012842(+)
chr13:94012810-94013410(+)
chr13:94013370-94013970(+)
chr13:94013863-94014463(+)
chr13:94014340-94014940(+)
chr13:94014830-94015430(+)
chr13:94016322-94016922(+)
chr13:94017033-94017633(+)
chr13:94017530-94018130(+)
chr13:94018299-94018899(+)
chr13:94018980-94019580(+)
chr13:94019410-94020010(+)
chr13:94019970-94020570(+)
chr13:94020862-94021462(+)
chr13:94021630-94022230(+)
chr13:94022050-94022650(+)
chr13:94022470-94023070(+)
chr13:94022963-94023563(+)
chr13:94024909-94025509(+)
chr13:94029342-94029942(+)
chr13:94030310-94030910(+)
chr13:94031335-94031935(+)
chr13:94033258-94033858(+)
chr13:94037350-94037950(+)
chr13:94038370-94038970(+)
chr13:94040150-94040750(+)
chr13:94040847-94041447(+)
chr13:94042037-94042637(+)
chr13:94042890-94043490(+)
chr13:94044080-94044680(+)
chr13:94044500-94045100(+)
chr13:94049372-94049972(+)
chr13:94049888-94050488(+)
chr13:94050291-94050891(+)
chr13:94050877-94051477(+)
chr13:94051536-94052136(+)
chr13:94053240-94053840(+)
chr13:94054221-94054821(+)
chr13:94061074-94061674(+)
chr13:94062002-94062602(+)
chr13:94063437-94064037(+)
chr13:94064851-94065451(+)
chr13:94066379-94066979(+)
chr13:94066978-94067578(+)
chr13:94069080-94069680(+)
chr13:94071650-94072250(+)
chr13:94072342-94072942(+)
chr13:94072999-94073599(+)
chr13:94073610-94074210(+)
chr13:94075334-94075934(+)
chr13:94077592-94078192(+)
chr13:94080330-94080930(+)
chr13:94082550-94083150(+)
chr13:94084214-94084814(+)
chr13:94085910-94086510(+)
chr13:94087770-94088370(+)
chr13:94094195-94094795(+)
chr13:94098309-94098909(+)
chr13:94102364-94102964(+)
chr13:94102834-94103434(+)
chr13:94103310-94103910(+)
chr13:94103790-94104390(+)
chr13:94106788-94107388(+)
chr13:94107410-94108010(+)
chr13:94107905-94108505(+)
chr13:94108645-94109245(+)
chr13:94109265-94109865(+)
chr13:94110090-94110690(+)
chr13:94112103-94112703(+)
chr13:94114154-94114754(+)
chr13:94115360-94115960(+)
chr13:94117540-94118140(+)
chr13:94118170-94118770(+)
chr13:94118606-94119206(+)
chr13:94119487-94120087(+)
chr13:94123875-94124475(+)
chr13:94124910-94125510(+)
chr13:94125995-94126595(+)
chr13:94126480-94127080(+)
chr13:94128330-94128930(+)
chr13:94129409-94130009(+)
chr13:94132942-94133542(+)
chr13:94134910-94135510(+)
chr13:94148075-94148675(+)
chr13:94149407-94150007(+)
chr13:94149874-94150474(+)
chr13:94151230-94151830(+)
chr13:94152075-94152675(+)
chr13:94152730-94153330(+)
chr13:94155370-94155970(+)
chr13:94157531-94158131(+)
chr13:94158010-94158610(+)
chr13:94162760-94163360(+)
chr13:94163530-94164130(+)
chr13:94165453-94166053(+)
chr13:94168196-94168796(+)
chr13:94169225-94169825(+)
chr13:94170492-94171092(+)
chr13:94171650-94172250(+)
chr13:94173512-94174112(+)
chr13:94174110-94174710(+)
chr13:94174613-94175213(+)
chr13:94177182-94177782(+)
chr13:94182044-94182644(+)
chr13:94185872-94186472(+)
chr13:94186352-94186952(+)
chr13:94187398-94187998(+)
chr13:94187910-94188510(+)
chr13:94192088-94192688(+)
chr13:94196630-94197230(+)
chr13:94198270-94198870(+)
chr13:94198705-94199305(+)
chr13:94199540-94200140(+)
chr13:94200026-94200626(+)
chr13:94201196-94201796(+)
chr13:94201661-94202261(+)
chr13:94202400-94203000(+)
chr13:94202850-94203450(+)
chr13:94204320-94204920(+)
chr13:94204757-94205357(+)
chr13:94206709-94207309(+)
chr13:94207684-94208284(+)
chr13:94209432-94210032(+)
chr13:94210381-94210981(+)
chr13:94210808-94211408(+)
chr13:94211841-94212441(+)
chr13:94212344-94212944(+)
chr13:94212913-94213513(+)
chr13:94213877-94214477(+)
chr13:94214820-94215420(+)
chr13:94215500-94216100(+)
chr13:94219860-94220460(+)
chr13:94224695-94225295(+)
chr13:94234370-94234970(+)
chr13:94234850-94235450(+)
chr13:94239570-94240170(+)
chr13:94240584-94241184(+)
chr13:94241894-94242494(+)
chr13:94249388-94249988(+)
chr13:94250670-94251270(+)
chr13:94251519-94252119(+)
chr13:94252287-94252887(+)
chr13:94253017-94253617(+)
chr13:94254448-94255048(+)
chr13:94255151-94255751(+)
chr13:94261530-94262130(+)
chr13:94261987-94262587(+)
chr13:94265030-94265630(+)
chr13:94265590-94266190(+)
chr13:94266927-94267527(+)
chr13:94271497-94272097(+)
chr13:94272363-94272963(+)
chr13:94276490-94277090(+)
chr13:94277707-94278307(+)
chr13:94280283-94280883(+)
chr13:94281641-94282241(+)
chr13:94283122-94283722(+)
chr13:94287848-94288448(+)
chr13:94290573-94291173(+)
chr13:94293650-94294250(+)
chr13:94294856-94295456(+)
chr13:94295393-94295993(+)
chr13:94298386-94298986(+)
chr13:94300113-94300713(+)
chr13:94301330-94301930(+)
chr13:94302570-94303170(+)
chr13:94303830-94304430(+)
chr13:94307320-94307920(+)
chr13:94312830-94313430(+)
chr13:94313590-94314190(+)
chr13:94315877-94316477(+)
chr13:94319062-94319662(+)
chr13:94320765-94321365(+)
chr13:94322108-94322708(+)
chr13:94323132-94323732(+)
chr13:94325150-94325750(+)
chr13:94326018-94326618(+)
chr13:94326530-94327130(+)
chr13:94327090-94327690(+)
chr13:94329590-94330190(+)
chr13:94331590-94332190(+)
chr13:94332107-94332707(+)
chr13:94332551-94333151(+)
chr13:94334241-94334841(+)
chr13:94337232-94337832(+)
chr13:94339445-94340045(+)
chr13:94341483-94342083(+)
chr13:94342326-94342926(+)
chr13:94346605-94347205(+)
chr13:94350181-94350781(+)
chr13:94351270-94351870(+)
chr13:94352156-94352756(+)
chr13:94352795-94353395(+)
chr13:94360620-94361220(+)
chr13:94361100-94361700(+)
chr13:94361646-94362246(+)
chr13:94363310-94363910(+)
chr13:94365530-94366130(+)
chr13:94366283-94366883(+)
chr13:94368014-94368614(+)
chr13:94368742-94369342(+)
chr13:94373641-94374241(+)
chr13:94374853-94375453(+)
chr13:94375476-94376076(+)
chr13:94376332-94376932(+)
chr13:94376970-94377570(+)
chr13:94377982-94378582(+)
chr13:94378527-94379127(+)
chr13:94379233-94379833(+)
chr13:94379650-94380250(+)
chr13:94380863-94381463(+)
chr13:94381400-94382000(+)
chr13:94382880-94383480(+)
chr13:94384335-94384935(+)
chr13:94388241-94388841(+)
chr13:94389066-94389666(+)
chr13:94391150-94391750(+)
chr13:94391930-94392530(+)
chr13:94392476-94393076(+)
chr13:94396190-94396790(+)
chr13:94397036-94397636(+)
chr13:94398049-94398649(+)
chr13:94398750-94399350(+)
chr13:94399750-94400350(+)
chr13:94403054-94403654(+)
chr13:94403760-94404360(+)
chr13:94404706-94405306(+)
chr13:94406430-94407030(+)
chr13:94406890-94407490(+)
chr13:94407450-94408050(+)
chr13:94408650-94409250(+)
chr13:94409475-94410075(+)
chr13:94410769-94411369(+)
chr13:94417239-94417839(+)
chr13:94417892-94418492(+)
chr13:94418823-94419423(+)
chr13:94419497-94420097(+)
chr13:94420140-94420740(+)
chr13:94420590-94421190(+)
chr13:94421266-94421866(+)
chr13:94421700-94422300(+)
chr13:94422550-94423150(+)
chr13:94423267-94423867(+)
chr13:94424007-94424607(+)
chr13:94426651-94427251(+)
chr13:94427887-94428487(+)
chr13:94429067-94429667(+)
chr13:94429803-94430403(+)
chr13:94430617-94431217(+)
chr13:94431635-94432235(+)
chr13:94432380-94432980(+)
chr13:94439037-94439637(+)
chr13:94440612-94441212(+)
chr13:94441185-94441785(+)
chr13:94444440-94445040(+)
chr13:94446397-94446997(+)
chr13:94447040-94447640(+)
chr13:94449590-94450190(+)
chr13:94452490-94453090(+)
chr13:94453490-94454090(+)
chr13:94457835-94458435(+)
chr13:94459391-94459991(+)
chr13:94462240-94462840(+)
chr13:94463071-94463671(+)
chr13:94463534-94464134(+)
chr13:94463968-94464568(+)
chr13:94466808-94467408(+)
chr13:94467495-94468095(+)
chr13:94470500-94471100(+)
chr13:94471450-94472050(+)
chr13:94471975-94472575(+)
chr13:94476458-94477058(+)
chr13:94477557-94478157(+)
chr13:94478210-94478810(+)
chr13:94478831-94479431(+)
chr13:94482330-94482930(+)
chr13:94484512-94485112(+)
chr13:94485505-94486105(+)
chr13:94486287-94486887(+)
chr13:94489370-94489970(+)
chr13:94490981-94491581(+)
chr13:94491510-94492110(+)
chr13:94492935-94493535(+)
chr13:94494260-94494860(+)
chr13:94495190-94495790(+)
chr13:94495643-94496243(+)
chr13:94499359-94499959(+)
chr13:94499990-94500590(+)
chr13:94500390-94500990(+)
chr13:94501470-94502070(+)
chr13:94503415-94504015(+)
chr13:94506056-94506656(+)
chr13:94509256-94509856(+)
chr13:94510753-94511353(+)
chr13:94511220-94511820(+)
chr13:94511853-94512453(+)
chr13:94513932-94514532(+)
chr13:94514374-94514974(+)
chr13:94515665-94516265(+)
chr13:94516450-94517050(+)
chr13:94517391-94517991(+)
chr13:94519660-94520260(+)
chr13:94520090-94520690(+)
chr13:94524560-94525160(+)
chr13:94525011-94525611(+)
chr13:94527681-94528281(+)
chr13:94528370-94528970(+)
chr13:94529790-94530390(+)
chr13:94533638-94534238(+)
chr13:94534366-94534966(+)
chr13:94536283-94536883(+)
chr13:94539811-94540411(+)
chr13:94541581-94542181(+)
chr13:94542101-94542701(+)
chr13:94543395-94543995(+)
chr13:94546630-94547230(+)
chr13:94548390-94548990(+)
chr13:94550360-94550960(+)
chr13:94552134-94552734(+)
chr13:94552857-94553457(+)
chr13:94556096-94556696(+)
chr13:94558732-94559332(+)
chr13:94559875-94560475(+)
chr13:94560413-94561013(+)
chr13:94562025-94562625(+)
chr13:94567552-94568152(+)
chr13:94570830-94571430(+)
chr13:94571910-94572510(+)
chr13:94573490-94574090(+)
chr13:94574229-94574829(+)
chr13:94575330-94575930(+)
chr13:94575770-94576370(+)
chr13:94578060-94578660(+)
chr13:94578595-94579195(+)
chr13:94579631-94580231(+)
chr13:94581092-94581692(+)
chr13:94583848-94584448(+)
chr13:94585146-94585746(+)
chr13:94587810-94588410(+)
chr13:94589330-94589930(+)
chr13:94593430-94594030(+)
chr13:94594184-94594784(+)
chr13:94597730-94598330(+)
chr13:94599123-94599723(+)
chr13:94599850-94600450(+)
chr13:94600622-94601222(+)
chr13:94601550-94602150(+)
chr13:94602741-94603341(+)
chr13:94603256-94603856(+)
chr13:94604102-94604702(+)
chr13:94608412-94609012(+)
chr13:94609750-94610350(+)
chr13:94612246-94612846(+)
chr13:94615834-94616434(+)
chr13:94616330-94616930(+)
chr13:94617490-94618090(+)
chr13:94618443-94619043(+)
chr13:94622630-94623230(+)
chr13:94624007-94624607(+)
chr13:94625070-94625670(+)
chr13:94626970-94627570(+)
chr13:94628676-94629276(+)
chr13:94630123-94630723(+)
chr13:94632178-94632778(+)
chr13:94633603-94634203(+)
chr13:94634443-94635043(+)
chr13:94635935-94636535(+)
chr13:94636510-94637110(+)
chr13:94637016-94637616(+)
chr13:94641410-94642010(+)
chr13:94647030-94647630(+)
chr13:94647450-94648050(+)
chr13:94648650-94649250(+)
chr13:94651810-94652410(+)
chr13:94654010-94654610(+)
chr13:94655915-94656515(+)
chr13:94657093-94657693(+)
chr13:94658456-94659056(+)
chr13:94659373-94659973(+)
chr13:94661868-94662468(+)
chr13:94663116-94663716(+)
chr13:94664850-94665450(+)
chr13:94666695-94667295(+)
chr13:94671553-94672153(+)
chr13:94672568-94673168(+)
chr13:94673004-94673604(+)
chr13:94674762-94675362(+)
chr13:94680774-94681374(+)
chr13:94682970-94683570(+)
chr13:94683669-94684269(+)
chr13:94684333-94684933(+)
chr13:94685239-94685839(+)
chr13:94685984-94686584(+)
chr13:94686450-94687050(+)
chr13:94698390-94698990(+)
chr13:94699649-94700249(+)
chr13:94701190-94701790(+)
chr13:94702170-94702770(+)
chr13:94702850-94703450(+)
chr13:94706209-94706809(+)
chr13:94708008-94708608(+)
chr13:94708624-94709224(+)
chr13:94709755-94710355(+)
chr13:94710644-94711244(+)
chr13:94711394-94711994(+)
chr13:94713504-94714104(+)
chr13:94715236-94715836(+)
chr13:94716003-94716603(+)
chr13:94717853-94718453(+)
chr13:94723669-94724269(+)
chr13:94724760-94725360(+)
chr13:94725283-94725883(+)
chr13:94728610-94729210(+)
chr13:94731978-94732578(+)
chr13:94732662-94733262(+)
chr13:94734535-94735135(+)
chr13:94735704-94736304(+)
chr13:94736210-94736810(+)
chr13:94738409-94739009(+)
chr13:94739204-94739804(+)
chr13:94739705-94740305(+)
chr13:94740955-94741555(+)
chr13:94742245-94742845(+)
chr13:94743106-94743706(+)
chr13:94743636-94744236(+)
chr13:94745816-94746416(+)
chr13:94746441-94747041(+)
chr13:94758988-94759588(+)
chr13:94761090-94761690(+)
chr13:94762080-94762680(+)
chr13:94764383-94764983(+)
chr13:94764880-94765480(+)
chr13:94765375-94765975(+)
chr13:94765813-94766413(+)
chr13:94766323-94766923(+)
chr13:94767184-94767784(+)
chr13:94770800-94771400(+)
chr13:94771625-94772225(+)
chr13:94772240-94772840(+)
chr13:94773030-94773630(+)
chr13:94773843-94774443(+)
chr13:94774564-94775164(+)
chr13:94775682-94776282(+)
chr13:94780573-94781173(+)
chr13:94781723-94782323(+)
chr13:94783085-94783685(+)
chr13:94783610-94784210(+)
chr13:94784620-94785220(+)
chr13:94785763-94786363(+)
chr13:94787212-94787812(+)
chr13:94788270-94788870(+)
chr13:94790455-94791055(+)
chr13:94790984-94791584(+)
chr13:94791713-94792313(+)
chr13:94792178-94792778(+)
chr13:94792665-94793265(+)
chr13:94793230-94793830(+)
chr13:94795986-94796586(+)
chr13:94798053-94798653(+)
chr13:94801220-94801820(+)
chr13:94802215-94802815(+)
chr13:94805710-94806310(+)
chr13:94806515-94807115(+)
chr13:94809070-94809670(+)
chr13:94809970-94810570(+)
chr13:94813050-94813650(+)
chr13:94814401-94815001(+)
chr13:94818630-94819230(+)
chr13:94820255-94820855(+)
chr13:94821437-94822037(+)
chr13:94822330-94822930(+)
chr13:94823520-94824120(+)
chr13:94824582-94825182(+)
chr13:94825460-94826060(+)
chr13:94826555-94827155(+)
chr13:94827253-94827853(+)
chr13:94828729-94829329(+)
chr13:94830844-94831444(+)
chr13:94832570-94833170(+)
chr13:94833862-94834462(+)
chr13:94834387-94834987(+)
chr13:94840473-94841073(+)
chr13:94841310-94841910(+)
chr13:94843513-94844113(+)
chr13:94844263-94844863(+)
chr13:94844711-94845311(+)
chr13:94847879-94848479(+)
chr13:94848590-94849190(+)
chr13:94849526-94850126(+)
chr13:94850830-94851430(+)
chr13:94853150-94853750(+)
chr13:94857128-94857728(+)
chr13:94861199-94861799(+)
chr13:94862976-94863576(+)
chr13:94863581-94864181(+)
chr13:94864354-94864954(+)
chr13:94865690-94866290(+)
chr13:94867470-94868070(+)
chr13:94868620-94869220(+)
chr13:94869511-94870111(+)
chr13:94870641-94871241(+)
chr13:94871170-94871770(+)
chr13:94874788-94875388(+)
chr13:94875270-94875870(+)
chr13:94876035-94876635(+)
chr13:94876823-94877423(+)
chr13:94880190-94880790(+)
chr13:94880889-94881489(+)
chr13:94881550-94882150(+)
chr13:94883272-94883872(+)
chr13:94884301-94884901(+)
chr13:94884813-94885413(+)
chr13:94885532-94886132(+)
chr13:94886042-94886642(+)
chr13:94886930-94887530(+)
chr13:94887810-94888410(+)
chr13:94888360-94888960(+)
chr13:94889038-94889638(+)
chr13:94891277-94891877(+)
chr13:94891900-94892500(+)
chr13:94894707-94895307(+)
chr13:94895300-94895900(+)
chr13:94895704-94896304(+)
chr13:94896130-94896730(+)
chr13:94896590-94897190(+)
chr13:94897250-94897850(+)
chr13:94897770-94898370(+)
chr13:94898690-94899290(+)
chr13:94900055-94900655(+)
chr13:94900964-94901564(+)
chr13:94901655-94902255(+)
chr13:94902670-94903270(+)
chr13:94903977-94904577(+)
chr13:94905936-94906536(+)
chr13:94906880-94907480(+)
chr13:94908856-94909456(+)
chr13:94910732-94911332(+)
chr13:94911135-94911735(+)
chr13:94912141-94912741(+)
chr13:94913335-94913935(+)
chr13:94914292-94914892(+)
chr13:94915267-94915867(+)
chr13:94917655-94918255(+)
chr13:94919720-94920320(+)
chr13:94920829-94921429(+)
chr13:94922704-94923304(+)
chr13:94923590-94924190(+)
chr13:94924187-94924787(+)
chr13:94925732-94926332(+)
chr13:94926280-94926880(+)
chr13:94932487-94933087(+)
chr13:94938849-94939449(+)
chr13:94943391-94943991(+)
chr13:94944195-94944795(+)
chr13:94945230-94945830(+)
chr13:94945770-94946370(+)
chr13:94947590-94948190(+)
chr13:94948150-94948750(+)
chr13:94948593-94949193(+)
chr13:94949364-94949964(+)
chr13:94950529-94951129(+)
chr13:94952590-94953190(+)
chr13:94955422-94956022(+)
chr13:94956028-94956628(+)
chr13:94957058-94957658(+)
chr13:94957577-94958177(+)
chr13:94958125-94958725(+)
chr13:94960868-94961468(+)
chr13:94961743-94962343(+)
chr13:94962588-94963188(+)
chr13:94964011-94964611(+)
chr13:94964701-94965301(+)
chr13:94965106-94965706(+)
chr13:94965606-94966206(+)
chr13:94966060-94966660(+)
chr13:94967350-94967950(+)
chr13:94969137-94969737(+)
chr13:94970598-94971198(+)
chr13:94971652-94972252(+)
chr13:94972510-94973110(+)
chr13:94975039-94975639(+)
chr13:94975930-94976530(+)
chr13:94976546-94977146(+)
chr13:94977270-94977870(+)
chr13:94977800-94978400(+)
chr13:94978475-94979075(+)
chr13:94979453-94980053(+)
chr13:94980070-94980670(+)
chr13:94980471-94981071(+)
chr13:94980890-94981490(+)
chr13:94981462-94982062(+)
chr13:94981904-94982504(+)
chr13:94982656-94983256(+)
chr13:94983470-94984070(+)
chr13:94984255-94984855(+)
chr13:94984971-94985571(+)
chr13:94986474-94987074(+)
chr13:94988040-94988640(+)
chr13:94994757-94995357(+)
chr13:94995299-94995899(+)
chr13:94996500-94997100(+)
chr13:94997573-94998173(+)
chr13:94998295-94998895(+)
chr13:95000670-95001270(+)
chr13:95003689-95004289(+)
chr13:95004269-95004869(+)
chr13:95008031-95008631(+)
chr13:95012010-95012610(+)
chr13:95013655-95014255(+)
chr13:95014541-95015141(+)
chr13:95015642-95016242(+)
chr13:95017790-95018390(+)
chr13:95021310-95021910(+)
chr13:95022047-95022647(+)
chr13:95023570-95024170(+)
chr13:95030790-95031390(+)
chr13:95032902-95033502(+)
chr13:95034614-95035214(+)
chr13:95035290-95035890(+)
chr13:95035936-95036536(+)
chr13:95036475-95037075(+)
chr13:95039479-95040079(+)
chr13:95041758-95042358(+)
chr13:95043036-95043636(+)
chr13:95045470-95046070(+)
chr13:95046887-95047487(+)
chr13:95048158-95048758(+)
chr13:95050350-95050950(+)
chr13:95051850-95052450(+)
chr13:95053057-95053657(+)
chr13:95060460-95061060(+)
chr13:95061375-95061975(+)
chr13:95063890-95064490(+)
chr13:95065014-95065614(+)
chr13:95066270-95066870(+)
chr13:95066824-95067424(+)
chr13:95067379-95067979(+)
chr13:95068091-95068691(+)
chr13:95068602-95069202(+)
chr13:95070400-95071000(+)
chr13:95071537-95072137(+)
chr13:95072390-95072990(+)
chr13:95079549-95080149(+)
chr13:95080843-95081443(+)
chr13:95083095-95083695(+)
chr13:95083733-95084333(+)
chr13:95084316-95084916(+)
chr13:95085505-95086105(+)
chr13:95087747-95088347(+)
chr13:95088153-95088753(+)
chr13:95088895-95089495(+)
chr13:95090395-95090995(+)
chr13:95090975-95091575(+)
chr13:95092132-95092732(+)
chr13:95095464-95096064(+)
chr13:95096977-95097577(+)
chr13:95101460-95102060(+)
chr13:95103490-95104090(+)
chr13:95105719-95106319(+)
chr13:95106412-95107012(+)
chr13:95107055-95107655(+)
chr13:95107533-95108133(+)
chr13:95108019-95108619(+)
chr13:95112230-95112830(+)
chr13:95112995-95113595(+)
chr13:95116958-95117558(+)
chr13:95117736-95118336(+)
chr13:95121610-95122210(+)
chr13:95122393-95122993(+)
chr13:95125635-95126235(+)
chr13:95126565-95127165(+)
chr13:95126983-95127583(+)
chr13:95127555-95128155(+)
chr13:95128015-95128615(+)
chr13:95128775-95129375(+)
chr13:95129375-95129975(+)
chr13:95129997-95130597(+)
chr13:95130675-95131275(+)
chr13:95131127-95131727(+)
chr13:95131741-95132341(+)
chr13:95132260-95132860(+)
chr13:95132894-95133494(+)
chr13:95134101-95134701(+)
chr13:95136088-95136688(+)
chr13:95139390-95139990(+)
chr13:95146199-95146799(+)
chr13:95150010-95150610(+)
chr13:95152368-95152968(+)
chr13:95154603-95155203(+)
chr13:95155986-95156586(+)
chr13:95158020-95158620(+)
chr13:95159323-95159923(+)
chr13:95160935-95161535(+)
chr13:95162390-95162990(+)
chr13:95165042-95165642(+)
chr13:95165590-95166190(+)
chr13:95166392-95166992(+)
chr13:95166995-95167595(+)
chr13:95167590-95168190(+)
chr13:95168065-95168665(+)
chr13:95168625-95169225(+)
chr13:95169035-95169635(+)
chr13:95171530-95172130(+)
chr13:95172085-95172685(+)
chr13:95174984-95175584(+)
chr13:95177030-95177630(+)
chr13:95179122-95179722(+)
chr13:95186307-95186907(+)
chr13:95187914-95188514(+)
chr13:95190018-95190618(+)
chr13:95190930-95191530(+)
chr13:95195170-95195770(+)
chr13:95198137-95198737(+)
chr13:95198623-95199223(+)
chr13:95200565-95201165(+)
chr13:95200999-95201599(+)
chr13:95201601-95202201(+)
chr13:95202143-95202743(+)
chr13:95202807-95203407(+)
chr13:95203505-95204105(+)
chr13:95204336-95204936(+)
chr13:95205935-95206535(+)
chr13:95207500-95208100(+)
chr13:95208147-95208747(+)
chr13:95208864-95209464(+)
chr13:95209958-95210558(+)
chr13:95210879-95211479(+)
chr13:95211573-95212173(+)
chr13:95212300-95212900(+)
chr13:95213227-95213827(+)
chr13:95217190-95217790(+)
chr13:95218096-95218696(+)
chr13:95219610-95220210(+)
chr13:95221762-95222362(+)
chr13:95223460-95224060(+)
chr13:95230210-95230810(+)
chr13:95231480-95232080(+)
chr13:95236050-95236650(+)
chr13:95238535-95239135(+)
chr13:95240614-95241214(+)
chr13:95246290-95246890(+)
chr13:95246810-95247410(+)
chr13:95247667-95248267(+)
chr13:95248188-95248788(+)
chr13:95250283-95250883(+)
chr13:95252013-95252613(+)
chr13:95252979-95253579(+)
chr13:95253683-95254283(+)
chr13:95254207-95254807(+)
chr13:95254629-95255229(+)
chr13:95256650-95257250(+)
chr13:95258690-95259290(+)
chr13:95260120-95260720(+)
chr13:95261890-95262490(+)
chr13:95266253-95266853(+)
chr13:95269535-95270135(+)
chr13:95270240-95270840(+)
chr13:95272451-95273051(+)
chr13:95275470-95276070(+)
chr13:95281030-95281630(+)
chr13:95283014-95283614(+)
chr13:95284739-95285339(+)
chr13:95286240-95286840(+)
chr13:95288233-95288833(+)
chr13:95292090-95292690(+)
chr13:95292772-95293372(+)
chr13:95293220-95293820(+)
chr13:95293629-95294229(+)
chr13:95294223-95294823(+)
chr13:95297930-95298530(+)
chr13:95299030-95299630(+)
chr13:95300745-95301345(+)
chr13:95307893-95308493(+)
chr13:95308333-95308933(+)
chr13:95308899-95309499(+)
chr13:95309408-95310008(+)
chr13:95310210-95310810(+)
chr13:95311339-95311939(+)
chr13:95312891-95313491(+)
chr13:95313558-95314158(+)
chr13:95314469-95315069(+)
chr13:95315941-95316541(+)
chr13:95317052-95317652(+)
chr13:95317553-95318153(+)
chr13:95319300-95319900(+)
chr13:95326053-95326653(+)
chr13:95327037-95327637(+)
chr13:95328575-95329175(+)
chr13:95329939-95330539(+)
chr13:95330928-95331528(+)
chr13:95331751-95332351(+)
chr13:95333630-95334230(+)
chr13:95335575-95336175(+)
chr13:95344835-95345435(+)
chr13:95346470-95347070(+)
chr13:95348364-95348964(+)
chr13:95353690-95354290(+)
chr13:95354102-95354702(+)
chr13:95354698-95355298(+)
chr13:95355354-95355954(+)
chr13:95355989-95356589(+)
chr13:95356634-95357234(+)
chr13:95357246-95357846(+)
chr13:95357773-95358373(+)
chr13:95358238-95358838(+)
chr13:95358865-95359465(+)
chr13:95359573-95360173(+)
chr13:95360289-95360889(+)
chr13:95360775-95361375(+)
chr13:95361279-95361879(+)
chr13:95361856-95362456(+)
chr13:95362444-95363044(+)
chr13:95363172-95363772(+)
chr13:95363773-95364373(+)
chr13:95364454-95365054(+)
chr13:95364931-95365531(+)
chr13:95365376-95365976(+)
chr13:95365834-95366434(+)
chr13:95366370-95366970(+)
chr13:95368160-95368760(+)
chr13:95368583-95369183(+)
chr13:95369433-95370033(+)
chr13:95369916-95370516(+)
chr13:95374770-95375370(+)
chr13:95377315-95377915(+)
chr13:95383200-95383800(+)
chr13:95389630-95390230(+)
chr13:95390830-95391430(+)
chr13:95393270-95393870(+)
chr13:95395235-95395835(+)
chr13:95395770-95396370(+)
chr13:95401290-95401890(+)
chr13:95404610-95405210(+)
chr13:95405125-95405725(+)
chr13:95405530-95406130(+)
chr13:95409610-95410210(+)
chr13:95410567-95411167(+)
chr13:95411422-95412022(+)
chr13:95412910-95413510(+)
chr13:95413553-95414153(+)
chr13:95414170-95414770(+)
chr13:95415890-95416490(+)
chr13:95416696-95417296(+)
chr13:95417101-95417701(+)
chr13:95417952-95418552(+)
chr13:95419980-95420580(+)
chr13:95420530-95421130(+)
chr13:95421249-95421849(+)
chr13:95422370-95422970(+)
chr13:95424174-95424774(+)
chr13:95426545-95427145(+)
chr13:95429195-95429795(+)
chr13:95430055-95430655(+)
chr13:95430750-95431350(+)
chr13:95432110-95432710(+)
chr13:95434870-95435470(+)
chr13:95436232-95436832(+)
chr13:95438430-95439030(+)
chr13:95439153-95439753(+)
chr13:95439570-95440170(+)
chr13:95443090-95443690(+)
chr13:95447410-95448010(+)
chr13:95450897-95451497(+)
chr13:95451431-95452031(+)
chr13:95452594-95453194(+)
chr13:95453494-95454094(+)
chr13:95457030-95457630(+)
chr13:95458110-95458710(+)
chr13:95461786-95462386(+)
chr13:95462820-95463420(+)
chr13:95463978-95464578(+)
chr13:95464410-95465010(+)
chr13:95466183-95466783(+)
chr13:95468063-95468663(+)
chr13:95474499-95475099(+)
chr13:95477682-95478282(+)
chr13:95478110-95478710(+)
chr13:95479610-95480210(+)
chr13:95480830-95481430(+)
chr13:95481289-95481889(+)
chr13:95481803-95482403(+)
chr13:95484050-95484650(+)
chr13:95484510-95485110(+)
chr13:95495035-95495635(+)
chr13:95496990-95497590(+)
chr13:95497530-95498130(+)
chr13:95499829-95500429(+)
chr13:95500650-95501250(+)
chr13:95501410-95502010(+)
chr13:95501930-95502530(+)
chr13:95502730-95503330(+)
chr13:95503670-95504270(+)
chr13:95504490-95505090(+)
chr13:95505073-95505673(+)
chr13:95506751-95507351(+)
chr13:95511364-95511964(+)
chr13:95512025-95512625(+)
chr13:95512562-95513162(+)
chr13:95513073-95513673(+)
chr13:95513750-95514350(+)
chr13:95514500-95515100(+)
chr13:95516590-95517190(+)
chr13:95520470-95521070(+)
chr13:95523140-95523740(+)
chr13:95532642-95533242(+)
chr13:95533490-95534090(+)
chr13:95537849-95538449(+)
chr13:95538255-95538855(+)
chr13:95544200-95544800(+)
chr13:95545770-95546370(+)
chr13:95547290-95547890(+)
chr13:95547790-95548390(+)
chr13:95551690-95552290(+)
chr13:95553193-95553793(+)
chr13:95555040-95555640(+)
chr13:95561260-95561860(+)
chr13:95562370-95562970(+)
chr13:95563630-95564230(+)
chr13:95566540-95567140(+)
chr13:95567131-95567731(+)
chr13:95569965-95570565(+)
chr13:95571758-95572358(+)
chr13:95572275-95572875(+)
chr13:95572781-95573381(+)
chr13:95573311-95573911(+)
chr13:95573810-95574410(+)
chr13:95574950-95575550(+)
chr13:95575630-95576230(+)
chr13:95577370-95577970(+)
chr13:95580460-95581060(+)
chr13:95581610-95582210(+)
chr13:95585373-95585973(+)
chr13:95586049-95586649(+)
chr13:95589950-95590550(+)
chr13:95591860-95592460(+)
chr13:95596570-95597170(+)
chr13:95597190-95597790(+)
chr13:95597875-95598475(+)
chr13:95598913-95599513(+)
chr13:95599623-95600223(+)
chr13:95600089-95600689(+)
chr13:95600623-95601223(+)
chr13:95602447-95603047(+)
chr13:95608833-95609433(+)
chr13:95610850-95611450(+)
chr13:95611770-95612370(+)
chr13:95614650-95615250(+)
chr13:95615835-95616435(+)
chr13:95616275-95616875(+)
chr13:95618633-95619233(+)
chr13:95619638-95620238(+)
chr13:95620198-95620798(+)
chr13:95620642-95621242(+)
chr13:95622620-95623220(+)
chr13:95623990-95624590(+)
chr13:95624400-95625000(+)
chr13:95625493-95626093(+)
chr13:95626312-95626912(+)
chr13:95628410-95629010(+)
chr13:95628928-95629528(+)
chr13:95630890-95631490(+)
chr13:95631790-95632390(+)
chr13:95635025-95635625(+)
chr13:95636070-95636670(+)
chr13:95637130-95637730(+)
chr13:95639246-95639846(+)
chr13:95640032-95640632(+)
chr13:95640790-95641390(+)
chr13:95644413-95645013(+)
chr13:95645150-95645750(+)
chr13:95645756-95646356(+)
chr13:95648576-95649176(+)
chr13:95649155-95649755(+)
chr13:95650232-95650832(+)
chr13:95652034-95652634(+)
chr13:95653410-95654010(+)
chr13:95653920-95654520(+)
chr13:95654321-95654921(+)
chr13:95654973-95655573(+)
chr13:95655528-95656128(+)
chr13:95656050-95656650(+)
chr13:95657302-95657902(+)
chr13:95659477-95660077(+)
chr13:95660998-95661598(+)
chr13:95663590-95664190(+)
chr13:95671950-95672550(+)
chr13:95672502-95673102(+)
chr13:95673592-95674192(+)
chr13:95674240-95674840(+)
chr13:95675556-95676156(+)
chr13:95676510-95677110(+)
chr13:95677331-95677931(+)
chr13:95677950-95678550(+)
chr13:95683037-95683637(+)
chr13:95685930-95686530(+)
chr13:95687731-95688331(+)
chr13:95688332-95688932(+)
chr13:95691070-95691670(+)
chr13:95691581-95692181(+)
chr13:95692370-95692970(+)
chr13:95693550-95694150(+)
chr13:95696570-95697170(+)
chr13:95701820-95702420(+)
chr13:95703188-95703788(+)
chr13:95707897-95708497(+)
chr13:95708449-95709049(+)
chr13:95711374-95711974(+)
chr13:95712221-95712821(+)
chr13:95717395-95717995(+)
chr13:95719398-95719998(+)
chr13:95719915-95720515(+)
chr13:95720550-95721150(+)
chr13:95723354-95723954(+)
chr13:95724729-95725329(+)
chr13:95726014-95726614(+)
chr13:95726470-95727070(+)
chr13:95727662-95728262(+)
chr13:95731296-95731896(+)
chr13:95732220-95732820(+)
chr13:95733490-95734090(+)
chr13:95735016-95735616(+)
chr13:95735907-95736507(+)
chr13:95737290-95737890(+)
chr13:95740010-95740610(+)
chr13:95751128-95751728(+)
chr13:95751798-95752398(+)
chr13:95752665-95753265(+)
chr13:95755555-95756155(+)
chr13:95758732-95759332(+)
chr13:95761770-95762370(+)
chr13:95763258-95763858(+)
chr13:95763790-95764390(+)
chr13:95765195-95765795(+)
chr13:95765884-95766484(+)
chr13:95766653-95767253(+)
chr13:95767190-95767790(+)
chr13:95767688-95768288(+)
chr13:95768130-95768730(+)
chr13:95769192-95769792(+)
chr13:95770630-95771230(+)
chr13:95771070-95771670(+)
chr13:95773234-95773834(+)
chr13:95773741-95774341(+)
chr13:95774262-95774862(+)
chr13:95775055-95775655(+)
chr13:95775932-95776532(+)
chr13:95777140-95777740(+)
chr13:95777740-95778340(+)
chr13:95778250-95778850(+)
chr13:95778810-95779410(+)
chr13:95779699-95780299(+)
chr13:95780338-95780938(+)
chr13:95785666-95786266(+)
chr13:95787835-95788435(+)
chr13:95788865-95789465(+)
chr13:95789282-95789882(+)
chr13:95789800-95790400(+)
chr13:95791360-95791960(+)
chr13:95797156-95797756(+)
chr13:95798728-95799328(+)
chr13:95801070-95801670(+)
chr13:95802626-95803226(+)
chr13:95803120-95803720(+)
chr13:95803550-95804150(+)
chr13:95804259-95804859(+)
chr13:95805257-95805857(+)
chr13:95805738-95806338(+)
chr13:95806447-95807047(+)
chr13:95807231-95807831(+)
chr13:95807750-95808350(+)
chr13:95808341-95808941(+)
chr13:95810510-95811110(+)
chr13:95811609-95812209(+)
chr13:95812678-95813278(+)
chr13:95814553-95815153(+)
chr13:95816563-95817163(+)
chr13:95817010-95817610(+)
chr13:95822130-95822730(+)
chr13:95826665-95827265(+)
chr13:95828197-95828797(+)
chr13:95828899-95829499(+)
chr13:95832884-95833484(+)
chr13:95833662-95834262(+)
chr13:95834720-95835320(+)
chr13:95835223-95835823(+)
chr13:95837480-95838080(+)
chr13:95838047-95838647(+)
chr13:95838865-95839465(+)
chr13:95840221-95840821(+)
chr13:95841496-95842096(+)
chr13:95843904-95844504(+)
chr13:95844439-95845039(+)
chr13:95845182-95845782(+)
chr13:95845657-95846257(+)
chr13:95846250-95846850(+)
chr13:95847205-95847805(+)
chr13:95849756-95850356(+)
chr13:95852059-95852659(+)
chr13:95852625-95853225(+)
chr13:95853270-95853870(+)
chr13:95854264-95854864(+)
chr13:95855173-95855773(+)
chr13:95856544-95857144(+)
chr13:95858146-95858746(+)
chr13:95860034-95860634(+)
chr13:95861263-95861863(+)
chr13:95861775-95862375(+)
chr13:95865588-95866188(+)
chr13:95870196-95870796(+)
chr13:95872883-95873483(+)
chr13:95873960-95874560(+)
chr13:95874661-95875261(+)
chr13:95878398-95878998(+)
chr13:95879279-95879879(+)
chr13:95880396-95880996(+)
chr13:95882121-95882721(+)
chr13:95883570-95884170(+)
chr13:95885347-95885947(+)
chr13:95886410-95887010(+)
chr13:95886890-95887490(+)
chr13:95887483-95888083(+)
chr13:95888119-95888719(+)
chr13:95888808-95889408(+)
chr13:95889580-95890180(+)
chr13:95890882-95891482(+)
chr13:95891451-95892051(+)
chr13:95892066-95892666(+)
chr13:95893490-95894090(+)
chr13:95895350-95895950(+)
chr13:95897150-95897750(+)
chr13:95898483-95899083(+)
chr13:95899270-95899870(+)
chr13:95899980-95900580(+)
chr13:95901250-95901850(+)
chr13:95903813-95904413(+)
chr13:95906450-95907050(+)
chr13:95907695-95908295(+)
chr13:95908270-95908870(+)
chr13:95910781-95911381(+)
chr13:95911294-95911894(+)
chr13:95912130-95912730(+)
chr13:95912692-95913292(+)
chr13:95915112-95915712(+)
chr13:95919324-95919924(+)
chr13:95919777-95920377(+)
chr13:95920183-95920783(+)
chr13:95921110-95921710(+)
chr13:95921853-95922453(+)
chr13:95922741-95923341(+)
chr13:95923421-95924021(+)
chr13:95924274-95924874(+)
chr13:95925733-95926333(+)
chr13:95926506-95927106(+)
chr13:95927512-95928112(+)
chr13:95927931-95928531(+)
chr13:95928402-95929002(+)
chr13:95931133-95931733(+)
chr13:95932698-95933298(+)
chr13:95933426-95934026(+)
chr13:95934002-95934602(+)
chr13:95937958-95938558(+)
chr13:95941300-95941900(+)
chr13:95943470-95944070(+)
chr13:95944475-95945075(+)
chr13:95946015-95946615(+)
chr13:95947185-95947785(+)
chr13:95948677-95949277(+)
chr13:95949694-95950294(+)
chr13:95950667-95951267(+)
chr13:95951423-95952023(+)
chr13:95952326-95952926(+)
chr13:95952793-95953393(+)
chr13:95953434-95954034(+)
chr13:95953865-95954465(+)
chr13:95956582-95957182(+)
chr13:95960490-95961090(+)
chr13:95962908-95963508(+)
chr13:95966568-95967168(+)
chr13:95967855-95968455(+)
chr13:95969285-95969885(+)
chr13:95971810-95972410(+)
chr13:95976382-95976982(+)
chr13:95976790-95977390(+)
chr13:95977590-95978190(+)
chr13:95978470-95979070(+)
chr13:95979214-95979814(+)
chr13:95979950-95980550(+)
chr13:95987832-95988432(+)
chr13:95989147-95989747(+)
chr13:95993569-95994169(+)
chr13:95996125-95996725(+)
chr13:95998890-95999490(+)
chr13:95999673-96000273(+)
chr13:96000400-96001000(+)
chr13:96001440-96002040(+)
chr13:96003610-96004210(+)
chr13:96004580-96005180(+)
chr13:96006335-96006935(+)
chr13:96006938-96007538(+)
chr13:96007694-96008294(+)
chr13:96008970-96009570(+)
chr13:96010031-96010631(+)
chr13:96012565-96013165(+)
chr13:96013740-96014340(+)
chr13:96019481-96020081(+)
chr13:96021235-96021835(+)
chr13:96022436-96023036(+)
chr13:96024570-96025170(+)
chr13:96025520-96026120(+)
chr13:96026938-96027538(+)
chr13:96027724-96028324(+)
chr13:96028150-96028750(+)
chr13:96030833-96031433(+)
chr13:96032810-96033410(+)
chr13:96033399-96033999(+)
chr13:96034559-96035159(+)
chr13:96035149-96035749(+)
chr13:96035790-96036390(+)
chr13:96036870-96037470(+)
chr13:96037901-96038501(+)
chr13:96038610-96039210(+)
chr13:96039432-96040032(+)
chr13:96039888-96040488(+)
chr13:96040842-96041442(+)
chr13:96041390-96041990(+)
chr13:96043521-96044121(+)
chr13:96044080-96044680(+)
chr13:96044953-96045553(+)
chr13:96049550-96050150(+)
chr13:96050016-96050616(+)
chr13:96051010-96051610(+)
chr13:96051460-96052060(+)
chr13:96052280-96052880(+)
chr13:96054710-96055310(+)
chr13:96055242-96055842(+)
chr13:96055817-96056417(+)
chr13:96056383-96056983(+)
chr13:96057206-96057806(+)
chr13:96058205-96058805(+)
chr13:96058654-96059254(+)
chr13:96059500-96060100(+)
chr13:96060270-96060870(+)
chr13:96063811-96064411(+)
chr13:96064590-96065190(+)
chr13:96065070-96065670(+)
chr13:96071110-96071710(+)
chr13:96072698-96073298(+)
chr13:96075715-96076315(+)
chr13:96078763-96079363(+)
chr13:96082678-96083278(+)
chr13:96085410-96086010(+)
chr13:96086253-96086853(+)
chr13:96086735-96087335(+)
chr13:96089741-96090341(+)
chr13:96090429-96091029(+)
chr13:96091064-96091664(+)
chr13:96093003-96093603(+)
chr13:96094590-96095190(+)
chr13:96096485-96097085(+)
chr13:96097272-96097872(+)
chr13:96099367-96099967(+)
chr13:96099925-96100525(+)
chr13:96100330-96100930(+)
chr13:96102630-96103230(+)
chr13:96103726-96104326(+)
chr13:96104479-96105079(+)
chr13:96107220-96107820(+)
chr13:96107867-96108467(+)
chr13:96108933-96109533(+)
chr13:96109413-96110013(+)
chr13:96111360-96111960(+)
chr13:96114949-96115549(+)
chr13:96115733-96116333(+)
chr13:96119570-96120170(+)
chr13:96122822-96123422(+)
chr13:96124150-96124750(+)
chr13:96126672-96127272(+)
chr13:96127144-96127744(+)
chr13:96129382-96129982(+)
chr13:96129810-96130410(+)
chr13:96130653-96131253(+)
chr13:96131751-96132351(+)
chr13:96132273-96132873(+)
chr13:96133369-96133969(+)
chr13:96136187-96136787(+)
chr13:96137222-96137822(+)
chr13:96137874-96138474(+)
chr13:96144202-96144802(+)
chr13:96144820-96145420(+)
chr13:96146235-96146835(+)
chr13:96146655-96147255(+)
chr13:96149489-96150089(+)
chr13:96150209-96150809(+)
chr13:96151034-96151634(+)
chr13:96152253-96152853(+)
chr13:96154350-96154950(+)
chr13:96156120-96156720(+)
chr13:96157395-96157995(+)
chr13:96158146-96158746(+)
chr13:96161920-96162520(+)
chr13:96163060-96163660(+)
chr13:96168456-96169056(+)
chr13:96175750-96176350(+)
chr13:96176461-96177061(+)
chr13:96179150-96179750(+)
chr13:96182347-96182947(+)
chr13:96183875-96184475(+)
chr13:96184430-96185030(+)
chr13:96185060-96185660(+)
chr13:96185909-96186509(+)
chr13:96186965-96187565(+)
chr13:96187397-96187997(+)
chr13:96188816-96189416(+)
chr13:96190030-96190630(+)
chr13:96190450-96191050(+)
chr13:96193001-96193601(+)
chr13:96194313-96194913(+)
chr13:96196490-96197090(+)
chr13:96199067-96199667(+)
chr13:96199841-96200441(+)
chr13:96204010-96204610(+)
chr13:96204667-96205267(+)
chr13:96205643-96206243(+)
chr13:96206157-96206757(+)
chr13:96206750-96207350(+)
chr13:96208790-96209390(+)
chr13:96209980-96210580(+)
chr13:96211255-96211855(+)
chr13:96216253-96216853(+)
chr13:96216704-96217304(+)
chr13:96217153-96217753(+)
chr13:96220273-96220873(+)
chr13:96222154-96222754(+)
chr13:96224099-96224699(+)
chr13:96225373-96225973(+)
chr13:96227552-96228152(+)
chr13:96228055-96228655(+)
chr13:96228601-96229201(+)
chr13:96229770-96230370(+)
chr13:96231510-96232110(+)
chr13:96237941-96238541(+)
chr13:96240286-96240886(+)
chr13:96240870-96241470(+)
chr13:96248792-96249392(+)
chr13:96254058-96254658(+)
chr13:96256355-96256955(+)
chr13:96257155-96257755(+)
chr13:96257672-96258272(+)
chr13:96258413-96259013(+)
chr13:96259495-96260095(+)
chr13:96261074-96261674(+)
chr13:96263500-96264100(+)
chr13:96267002-96267602(+)
chr13:96268052-96268652(+)
chr13:96272522-96273122(+)
chr13:96273191-96273791(+)
chr13:96274350-96274950(+)
chr13:96275242-96275842(+)
chr13:96276116-96276716(+)
chr13:96279744-96280344(+)
chr13:96287035-96287635(+)
chr13:96288989-96289589(+)
chr13:96289420-96290020(+)
chr13:96293010-96293610(+)
chr13:96293492-96294092(+)
chr13:96294058-96294658(+)
chr13:96295113-96295713(+)
chr13:96295681-96296281(+)
chr13:96296128-96296728(+)
chr13:96296716-96297316(+)
chr13:96299483-96300083(+)
chr13:96300220-96300820(+)
chr13:96301156-96301756(+)
chr13:96302839-96303439(+)
chr13:96304491-96305091(+)
chr13:96304990-96305590(+)
chr13:96306027-96306627(+)
chr13:96308250-96308850(+)
chr13:96308814-96309414(+)
chr13:96311565-96312165(+)
chr13:96313145-96313745(+)
chr13:96314255-96314855(+)
chr13:96318480-96319080(+)
chr13:96319130-96319730(+)
chr13:96322010-96322610(+)
chr13:96322766-96323366(+)
chr13:96324000-96324600(+)
chr13:96325885-96326485(+)
chr13:96326440-96327040(+)
chr13:96326900-96327500(+)
chr13:96327866-96328466(+)
chr13:96328344-96328944(+)
chr13:96328975-96329575(+)
chr13:96329613-96330213(+)
chr13:96330025-96330625(+)
chr13:96330891-96331491(+)
chr13:96331400-96332000(+)
chr13:96332050-96332650(+)
chr13:96336146-96336746(+)
chr13:96336594-96337194(+)
chr13:96337170-96337770(+)
chr13:96343125-96343725(+)
chr13:96345130-96345730(+)
chr13:96348410-96349010(+)
chr13:96349070-96349670(+)
chr13:96350234-96350834(+)
chr13:96351495-96352095(+)
chr13:96355683-96356283(+)
chr13:96356628-96357228(+)
chr13:96358550-96359150(+)
chr13:96359464-96360064(+)
chr13:96360114-96360714(+)
chr13:96360550-96361150(+)
chr13:96361188-96361788(+)
chr13:96362060-96362660(+)
chr13:96362469-96363069(+)
chr13:96364830-96365430(+)
chr13:96365746-96366346(+)
chr13:96366575-96367175(+)
chr13:96368365-96368965(+)
chr13:96369334-96369934(+)
chr13:96372410-96373010(+)
chr13:96374770-96375370(+)
chr13:96375570-96376170(+)
chr13:96376400-96377000(+)
chr13:96386338-96386938(+)
chr13:96392975-96393575(+)
chr13:96393793-96394393(+)
chr13:96395372-96395972(+)
chr13:96397463-96398063(+)
chr13:96397956-96398556(+)
chr13:96403555-96404155(+)
chr13:96404810-96405410(+)
chr13:96406196-96406796(+)
chr13:96408298-96408898(+)
chr13:96409499-96410099(+)
chr13:96415752-96416352(+)
chr13:96416440-96417040(+)
chr13:96419770-96420370(+)
chr13:96421240-96421840(+)
chr13:96421770-96422370(+)
chr13:96423410-96424010(+)
chr13:96424060-96424660(+)
chr13:96424559-96425159(+)
chr13:96425070-96425670(+)
chr13:96427828-96428428(+)
chr13:96430870-96431470(+)
chr13:96431679-96432279(+)
chr13:96432165-96432765(+)
chr13:96432710-96433310(+)
chr13:96435932-96436532(+)
chr13:96436606-96437206(+)
chr13:96437082-96437682(+)
chr13:96439150-96439750(+)
chr13:96439646-96440246(+)
chr13:96440213-96440813(+)
chr13:96445097-96445697(+)
chr13:96446069-96446669(+)
chr13:96448080-96448680(+)
chr13:96449192-96449792(+)
chr13:96450855-96451455(+)
chr13:96452583-96453183(+)
chr13:96454053-96454653(+)
chr13:96454635-96455235(+)
chr13:96458102-96458702(+)
chr13:96461550-96462150(+)
chr13:96465273-96465873(+)
chr13:96466649-96467249(+)
chr13:96470170-96470770(+)
chr13:96472030-96472630(+)
chr13:96479746-96480346(+)
chr13:96483810-96484410(+)
chr13:96485170-96485770(+)
chr13:96485874-96486474(+)
chr13:96486315-96486915(+)
chr13:96491530-96492130(+)
chr13:96493490-96494090(+)
chr13:96494921-96495521(+)
chr13:96502050-96502650(+)
chr13:96510792-96511392(+)
chr13:96513422-96514022(+)
chr13:96513920-96514520(+)
chr13:96514539-96515139(+)
chr13:96516541-96517141(+)
chr13:96517268-96517868(+)
chr13:96522571-96523171(+)
chr13:96525562-96526162(+)
chr13:96526473-96527073(+)
chr13:96527970-96528570(+)
chr13:96528371-96528971(+)
chr13:96530915-96531515(+)
chr13:96532497-96533097(+)
chr13:96534247-96534847(+)
chr13:96535570-96536170(+)
chr13:96544920-96545520(+)
chr13:96546035-96546635(+)
chr13:96547970-96548570(+)
chr13:96548453-96549053(+)
chr13:96548870-96549470(+)
chr13:96550347-96550947(+)
chr13:96550890-96551490(+)
chr13:96554843-96555443(+)
chr13:96555830-96556430(+)
chr13:96558770-96559370(+)
chr13:96559232-96559832(+)
chr13:96561890-96562490(+)
chr13:96567870-96568470(+)
chr13:96572570-96573170(+)
chr13:96573658-96574258(+)
chr13:96576764-96577364(+)
chr13:96578349-96578949(+)
chr13:96580399-96580999(+)
chr13:96583438-96584038(+)
chr13:96586290-96586890(+)
chr13:96587290-96587890(+)
chr13:96589880-96590480(+)
chr13:96593398-96593998(+)
chr13:96600814-96601414(+)
chr13:96602169-96602769(+)
chr13:96605370-96605970(+)
chr13:96606411-96607011(+)
chr13:96607029-96607629(+)
chr13:96608703-96609303(+)
chr13:96609569-96610169(+)
chr13:96612360-96612960(+)
chr13:96612918-96613518(+)
chr13:96618915-96619515(+)
chr13:96621193-96621793(+)
chr13:96621650-96622250(+)
chr13:96623016-96623616(+)
chr13:96624778-96625378(+)
chr13:96626010-96626610(+)
chr13:96632631-96633231(+)
chr13:96634392-96634992(+)
chr13:96639043-96639643(+)
chr13:96639938-96640538(+)
chr13:96647940-96648540(+)
chr13:96650595-96651195(+)
chr13:96652207-96652807(+)
chr13:96653030-96653630(+)
chr13:96653570-96654170(+)
chr13:96654290-96654890(+)
chr13:96654865-96655465(+)
chr13:96655466-96656066(+)
chr13:96656610-96657210(+)
chr13:96663660-96664260(+)
chr13:96666090-96666690(+)
chr13:96666554-96667154(+)
chr13:96668154-96668754(+)
chr13:96669360-96669960(+)
chr13:96671455-96672055(+)
chr13:96672264-96672864(+)
chr13:96673076-96673676(+)
chr13:96676770-96677370(+)
chr13:96677431-96678031(+)
chr13:96678323-96678923(+)
chr13:96679230-96679830(+)
chr13:96679815-96680415(+)
chr13:96681190-96681790(+)
chr13:96682120-96682720(+)
chr13:96682950-96683550(+)
chr13:96683510-96684110(+)
chr13:96684849-96685449(+)
chr13:96685380-96685980(+)
chr13:96685830-96686430(+)
chr13:96686370-96686970(+)
chr13:96686937-96687537(+)
chr13:96687670-96688270(+)
chr13:96688110-96688710(+)
chr13:96688568-96689168(+)
chr13:96689090-96689690(+)
chr13:96692430-96693030(+)
chr13:96693743-96694343(+)
chr13:96698882-96699482(+)
chr13:96704160-96704760(+)
chr13:96704814-96705414(+)
chr13:96705458-96706058(+)
chr13:96706457-96707057(+)
chr13:96707070-96707670(+)
chr13:96710044-96710644(+)
chr13:96711770-96712370(+)
chr13:96714155-96714755(+)
chr13:96717950-96718550(+)
chr13:96719440-96720040(+)
chr13:96722853-96723453(+)
chr13:96724541-96725141(+)
chr13:96728101-96728701(+)
chr13:96728950-96729550(+)
chr13:96730595-96731195(+)
chr13:96732930-96733530(+)
chr13:96734052-96734652(+)
chr13:96734788-96735388(+)
chr13:96739150-96739750(+)
chr13:96740023-96740623(+)
chr13:96741030-96741630(+)
chr13:96742010-96742610(+)
chr13:96742662-96743262(+)
chr13:96743390-96743990(+)
chr13:96743827-96744427(+)
chr13:96744710-96745310(+)
chr13:96745595-96746195(+)
chr13:96748455-96749055(+)
chr13:96749005-96749605(+)
chr13:96750732-96751332(+)
chr13:96752595-96753195(+)
chr13:96755370-96755970(+)
chr13:96756597-96757197(+)
chr13:96757086-96757686(+)
chr13:96760231-96760831(+)
chr13:96761246-96761846(+)
chr13:96765074-96765674(+)
chr13:96768790-96769390(+)
chr13:96769755-96770355(+)
chr13:96770332-96770932(+)
chr13:96771935-96772535(+)
chr13:96772955-96773555(+)
chr13:96776750-96777350(+)
chr13:96778075-96778675(+)
chr13:96779136-96779736(+)
chr13:96779970-96780570(+)
chr13:96780390-96780990(+)
chr13:96782464-96783064(+)
chr13:96783069-96783669(+)
chr13:96787450-96788050(+)
chr13:96792339-96792939(+)
chr13:96793169-96793769(+)
chr13:96793840-96794440(+)
chr13:96795745-96796345(+)
chr13:96801990-96802590(+)
chr13:96805138-96805738(+)
chr13:96807857-96808457(+)
chr13:96809830-96810430(+)
chr13:96810978-96811578(+)
chr13:96812770-96813370(+)
chr13:96813260-96813860(+)
chr13:96816210-96816810(+)
chr13:96819470-96820070(+)
chr13:96820102-96820702(+)
chr13:96822170-96822770(+)
chr13:96824212-96824812(+)
chr13:96825678-96826278(+)
chr13:96830690-96831290(+)
chr13:96831460-96832060(+)
chr13:96832150-96832750(+)
chr13:96833568-96834168(+)
chr13:96834105-96834705(+)
chr13:96834733-96835333(+)
chr13:96836830-96837430(+)
chr13:96838992-96839592(+)
chr13:96841095-96841695(+)
chr13:96843468-96844068(+)
chr13:96845604-96846204(+)
chr13:96846087-96846687(+)
chr13:96852966-96853566(+)
chr13:96854525-96855125(+)
chr13:96857430-96858030(+)
chr13:96863950-96864550(+)
chr13:96864890-96865490(+)
chr13:96866230-96866830(+)
chr13:96867169-96867769(+)
chr13:96868741-96869341(+)
chr13:96870190-96870790(+)
chr13:96870638-96871238(+)
chr13:96871560-96872160(+)
chr13:96874250-96874850(+)
chr13:96876030-96876630(+)
chr13:96876885-96877485(+)
chr13:96879625-96880225(+)
chr13:96881472-96882072(+)
chr13:96885930-96886530(+)
chr13:96888590-96889190(+)
chr13:96890504-96891104(+)
chr13:96891036-96891636(+)
chr13:96895538-96896138(+)
chr13:96897253-96897853(+)
chr13:96898661-96899261(+)
chr13:96899451-96900051(+)
chr13:96900278-96900878(+)
chr13:96901273-96901873(+)
chr13:96902420-96903020(+)
chr13:96905020-96905620(+)
chr13:96907150-96907750(+)
chr13:96908190-96908790(+)
chr13:96913581-96914181(+)
chr13:96916410-96917010(+)
chr13:96917170-96917770(+)
chr13:96917780-96918380(+)
chr13:96921004-96921604(+)
chr13:96923062-96923662(+)
chr13:96924130-96924730(+)
chr13:96925422-96926022(+)
chr13:96926194-96926794(+)
chr13:96926893-96927493(+)
chr13:96928862-96929462(+)
chr13:96929910-96930510(+)
chr13:96931110-96931710(+)
chr13:96932020-96932620(+)
chr13:96935030-96935630(+)
chr13:96937151-96937751(+)
chr13:96937735-96938335(+)
chr13:96938155-96938755(+)
chr13:96939980-96940580(+)
chr13:96943630-96944230(+)
chr13:96946492-96947092(+)
chr13:96947100-96947700(+)
chr13:96947607-96948207(+)
chr13:96949493-96950093(+)
chr13:96950178-96950778(+)
chr13:96951380-96951980(+)
chr13:96951910-96952510(+)
chr13:96955380-96955980(+)
chr13:96956300-96956900(+)
chr13:96961630-96962230(+)
chr13:96967133-96967733(+)
chr13:96968490-96969090(+)
chr13:96972651-96973251(+)
chr13:96973290-96973890(+)
chr13:96974040-96974640(+)
chr13:96983880-96984480(+)
chr13:96985360-96985960(+)
chr13:96985970-96986570(+)
chr13:96989150-96989750(+)
chr13:96990348-96990948(+)
chr13:96991450-96992050(+)
chr13:96992171-96992771(+)
chr13:96995248-96995848(+)
chr13:96996671-96997271(+)
chr13:96998030-96998630(+)
chr13:96999045-96999645(+)
chr13:96999770-97000370(+)
chr13:97000650-97001250(+)
chr13:97002180-97002780(+)
chr13:97007392-97007992(+)
chr13:97009100-97009700(+)
chr13:97013530-97014130(+)
chr13:97013980-97014580(+)
chr13:97017260-97017860(+)
chr13:97019715-97020315(+)
chr13:97020403-97021003(+)
chr13:97021397-97021997(+)
chr13:97022013-97022613(+)
chr13:97025750-97026350(+)
chr13:97026550-97027150(+)
chr13:97031270-97031870(+)
chr13:97032090-97032690(+)
chr13:97033989-97034589(+)
chr13:97034464-97035064(+)
chr13:97037330-97037930(+)
chr13:97038156-97038756(+)
chr13:97040754-97041354(+)
chr13:97042370-97042970(+)
chr13:97043035-97043635(+)
chr13:97046112-97046712(+)
chr13:97047490-97048090(+)
chr13:97048750-97049350(+)
chr13:97050013-97050613(+)
chr13:97050675-97051275(+)
chr13:97052441-97053041(+)
chr13:97056970-97057570(+)
chr13:97057730-97058330(+)
chr13:97058420-97059020(+)
chr13:97063851-97064451(+)
chr13:97064995-97065595(+)
chr13:97065900-97066500(+)
chr13:97067190-97067790(+)
chr13:97067613-97068213(+)
chr13:97068116-97068716(+)
chr13:97070180-97070780(+)
chr13:97070643-97071243(+)
chr13:97073944-97074544(+)
chr13:97079750-97080350(+)
chr13:97081082-97081682(+)
chr13:97082870-97083470(+)
chr13:97083411-97084011(+)
chr13:97091940-97092540(+)
chr13:97092990-97093590(+)
chr13:97097690-97098290(+)
chr13:97099071-97099671(+)
chr13:97099598-97100198(+)
chr13:97100656-97101256(+)
chr13:97101410-97102010(+)
chr13:97102161-97102761(+)
chr13:97102665-97103265(+)
chr13:97105410-97106010(+)
chr13:97106658-97107258(+)
chr13:97107490-97108090(+)
chr13:97109580-97110180(+)
chr13:97110010-97110610(+)
chr13:97112770-97113370(+)
chr13:97113646-97114246(+)
chr13:97119160-97119760(+)
chr13:97120609-97121209(+)
chr13:97121134-97121734(+)
chr13:97125150-97125750(+)
chr13:97125720-97126320(+)
chr13:97126333-97126933(+)
chr13:97126748-97127348(+)
chr13:97127321-97127921(+)
chr13:97127843-97128443(+)
chr13:97133598-97134198(+)
chr13:97138790-97139390(+)
chr13:97142760-97143360(+)
chr13:97143215-97143815(+)
chr13:97144912-97145512(+)
chr13:97147630-97148230(+)
chr13:97151590-97152190(+)
chr13:97153150-97153750(+)
chr13:97154170-97154770(+)
chr13:97155570-97156170(+)
chr13:97156431-97157031(+)
chr13:97157309-97157909(+)
chr13:97157850-97158450(+)
chr13:97158250-97158850(+)
chr13:97158690-97159290(+)
chr13:97163170-97163770(+)
chr13:97163712-97164312(+)
chr13:97164155-97164755(+)
chr13:97165144-97165744(+)
chr13:97166350-97166950(+)
chr13:97167126-97167726(+)
chr13:97167740-97168340(+)
chr13:97168170-97168770(+)
chr13:97168770-97169370(+)
chr13:97169330-97169930(+)
chr13:97169830-97170430(+)
chr13:97170270-97170870(+)
chr13:97171408-97172008(+)
chr13:97174755-97175355(+)
chr13:97176538-97177138(+)
chr13:97177763-97178363(+)
chr13:97179626-97180226(+)
chr13:97182215-97182815(+)
chr13:97183963-97184563(+)
chr13:97184970-97185570(+)
chr13:97185532-97186132(+)
chr13:97191860-97192460(+)
chr13:97192814-97193414(+)
chr13:97194130-97194730(+)
chr13:97194730-97195330(+)
chr13:97195205-97195805(+)
chr13:97196135-97196735(+)
chr13:97197126-97197726(+)
chr13:97200470-97201070(+)
chr13:97202050-97202650(+)
chr13:97202490-97203090(+)
chr13:97203051-97203651(+)
chr13:97203738-97204338(+)
chr13:97204268-97204868(+)
chr13:97204743-97205343(+)
chr13:97205274-97205874(+)
chr13:97208780-97209380(+)
chr13:97210450-97211050(+)
chr13:97216290-97216890(+)
chr13:97219825-97220425(+)
chr13:97227705-97228305(+)
chr13:97228225-97228825(+)
chr13:97231310-97231910(+)
chr13:97231761-97232361(+)
chr13:97233902-97234502(+)
chr13:97237410-97238010(+)
chr13:97239574-97240174(+)
chr13:97249360-97249960(+)
chr13:97252840-97253440(+)
chr13:97259350-97259950(+)
chr13:97260285-97260885(+)
chr13:97264830-97265430(+)
chr13:97269730-97270330(+)
chr13:97273238-97273838(+)
chr13:97273796-97274396(+)
chr13:97274310-97274910(+)
chr13:97274750-97275350(+)
chr13:97275510-97276110(+)
chr13:97276654-97277254(+)
chr13:97277249-97277849(+)
chr13:97277840-97278440(+)
chr13:97278370-97278970(+)
chr13:97279230-97279830(+)
chr13:97280800-97281400(+)
chr13:97281460-97282060(+)
chr13:97282530-97283130(+)
chr13:97283150-97283750(+)
chr13:97283618-97284218(+)
chr13:97284070-97284670(+)
chr13:97284684-97285284(+)
chr13:97285090-97285690(+)
chr13:97288545-97289145(+)
chr13:97289170-97289770(+)
chr13:97290070-97290670(+)
chr13:97291820-97292420(+)
chr13:97294190-97294790(+)
chr13:97294890-97295490(+)
chr13:97298460-97299060(+)
chr13:97299450-97300050(+)
chr13:97301920-97302520(+)
chr13:97302489-97303089(+)
chr13:97306970-97307570(+)
chr13:97308836-97309436(+)
chr13:97313760-97314360(+)
chr13:97314200-97314800(+)
chr13:97314870-97315470(+)
chr13:97319030-97319630(+)
chr13:97320514-97321114(+)
chr13:97321268-97321868(+)
chr13:97322136-97322736(+)
chr13:97323338-97323938(+)
chr13:97324172-97324772(+)
chr13:97325190-97325790(+)
chr13:97326090-97326690(+)
chr13:97329102-97329702(+)
chr13:97331090-97331690(+)
chr13:97333918-97334518(+)
chr13:97334490-97335090(+)
chr13:97335590-97336190(+)
chr13:97336600-97337200(+)
chr13:97337175-97337775(+)
chr13:97343126-97343726(+)
chr13:97343720-97344320(+)
chr13:97348583-97349183(+)
chr13:97352817-97353417(+)
chr13:97355810-97356410(+)
chr13:97357770-97358370(+)
chr13:97360050-97360650(+)
chr13:97361130-97361730(+)
chr13:97362398-97362998(+)
chr13:97363070-97363670(+)
chr13:97368095-97368695(+)
chr13:97371791-97372391(+)
chr13:97373150-97373750(+)
chr13:97374228-97374828(+)
chr13:97375740-97376340(+)
chr13:97382844-97383444(+)
chr13:97385214-97385814(+)
chr13:97386152-97386752(+)
chr13:97386672-97387272(+)
chr13:97390996-97391596(+)
chr13:97391865-97392465(+)
chr13:97392840-97393440(+)
chr13:97393945-97394545(+)
chr13:97395571-97396171(+)
chr13:97396870-97397470(+)
chr13:97397540-97398140(+)
chr13:97399070-97399670(+)
chr13:97399710-97400310(+)
chr13:97403269-97403869(+)
chr13:97407910-97408510(+)
chr13:97409190-97409790(+)
chr13:97415035-97415635(+)
chr13:97418555-97419155(+)
chr13:97420073-97420673(+)
chr13:97420755-97421355(+)
chr13:97421532-97422132(+)
chr13:97421990-97422590(+)
chr13:97423657-97424257(+)
chr13:97424130-97424730(+)
chr13:97424592-97425192(+)
chr13:97425467-97426067(+)
chr13:97428195-97428795(+)
chr13:97432050-97432650(+)
chr13:97432790-97433390(+)
chr13:97433307-97433907(+)
chr13:97434400-97435000(+)
chr13:97435210-97435810(+)
chr13:97435722-97436322(+)
chr13:97436183-97436783(+)
chr13:97438221-97438821(+)
chr13:97444352-97444952(+)
chr13:97445014-97445614(+)
chr13:97446885-97447485(+)
chr13:97447834-97448434(+)
chr13:97448344-97448944(+)
chr13:97449184-97449784(+)
chr13:97450495-97451095(+)
chr13:97453923-97454523(+)
chr13:97455760-97456360(+)
chr13:97456690-97457290(+)
chr13:97457182-97457782(+)
chr13:97458904-97459504(+)
chr13:97460270-97460870(+)
chr13:97461714-97462314(+)
chr13:97462259-97462859(+)
chr13:97468462-97469062(+)
chr13:97469434-97470034(+)
chr13:97470263-97470863(+)
chr13:97470823-97471423(+)
chr13:97472910-97473510(+)
chr13:97473499-97474099(+)
chr13:97474264-97474864(+)
chr13:97475035-97475635(+)
chr13:97476290-97476890(+)
chr13:97477835-97478435(+)
chr13:97479535-97480135(+)
chr13:97481089-97481689(+)
chr13:97486392-97486992(+)
chr13:97486893-97487493(+)
chr13:97487713-97488313(+)
chr13:97488235-97488835(+)
chr13:97489330-97489930(+)
chr13:97489970-97490570(+)
chr13:97490980-97491580(+)
chr13:97494650-97495250(+)
chr13:97496290-97496890(+)
chr13:97496710-97497310(+)
chr13:97499906-97500506(+)
chr13:97500443-97501043(+)
chr13:97501873-97502473(+)
chr13:97502854-97503454(+)
chr13:97503485-97504085(+)
chr13:97504073-97504673(+)
chr13:97506710-97507310(+)
chr13:97510310-97510910(+)
chr13:97512280-97512880(+)
chr13:97513062-97513662(+)
chr13:97514074-97514674(+)
chr13:97514540-97515140(+)
chr13:97515330-97515930(+)
chr13:97520310-97520910(+)
chr13:97521970-97522570(+)
chr13:97523472-97524072(+)
chr13:97523990-97524590(+)
chr13:97524470-97525070(+)
chr13:97533819-97534419(+)
chr13:97537750-97538350(+)
chr13:97543035-97543635(+)
chr13:97544983-97545583(+)
chr13:97548372-97548972(+)
chr13:97549360-97549960(+)
chr13:97550385-97550985(+)
chr13:97550893-97551493(+)
chr13:97552364-97552964(+)
chr13:97553042-97553642(+)
chr13:97556379-97556979(+)
chr13:97557810-97558410(+)
chr13:97561585-97562185(+)
chr13:97562640-97563240(+)
chr13:97565810-97566410(+)
chr13:97570985-97571585(+)
chr13:97571400-97572000(+)
chr13:97572800-97573400(+)
chr13:97577638-97578238(+)
chr13:97578117-97578717(+)
chr13:97579310-97579910(+)
chr13:97580070-97580670(+)
chr13:97581970-97582570(+)
chr13:97587223-97587823(+)
chr13:97588038-97588638(+)
chr13:97592331-97592931(+)
chr13:97593150-97593750(+)
chr13:97593660-97594260(+)
chr13:97594601-97595201(+)
chr13:97596550-97597150(+)
chr13:97599026-97599626(+)
chr13:97599463-97600063(+)
chr13:97600075-97600675(+)
chr13:97601860-97602460(+)
chr13:97609645-97610245(+)
chr13:97610437-97611037(+)
chr13:97612210-97612810(+)
chr13:97615905-97616505(+)
chr13:97618618-97619218(+)
chr13:97619495-97620095(+)
chr13:97620192-97620792(+)
chr13:97622880-97623480(+)
chr13:97628810-97629410(+)
chr13:97629845-97630445(+)
chr13:97634842-97635442(+)
chr13:97636164-97636764(+)
chr13:97637195-97637795(+)
chr13:97639550-97640150(+)
chr13:97640548-97641148(+)
chr13:97642130-97642730(+)
chr13:97643081-97643681(+)
chr13:97644730-97645330(+)
chr13:97645748-97646348(+)
chr13:97646268-97646868(+)
chr13:97646745-97647345(+)
chr13:97647810-97648410(+)
chr13:97649068-97649668(+)
chr13:97650214-97650814(+)
chr13:97652652-97653252(+)
chr13:97653789-97654389(+)
chr13:97654733-97655333(+)
chr13:97655242-97655842(+)
chr13:97656524-97657124(+)
chr13:97657054-97657654(+)
chr13:97657785-97658385(+)
chr13:97660342-97660942(+)
chr13:97660792-97661392(+)
chr13:97661650-97662250(+)
chr13:97664360-97664960(+)
chr13:97664845-97665445(+)
chr13:97666890-97667490(+)
chr13:97667813-97668413(+)
chr13:97670227-97670827(+)
chr13:97671386-97671986(+)
chr13:97672222-97672822(+)
chr13:97672910-97673510(+)
chr13:97673391-97673991(+)
chr13:97675272-97675872(+)
chr13:97675823-97676423(+)
chr13:97678787-97679387(+)
chr13:97679310-97679910(+)
chr13:97680841-97681441(+)
chr13:97683219-97683819(+)
chr13:97683896-97684496(+)
chr13:97684670-97685270(+)
chr13:97690513-97691113(+)
chr13:97691235-97691835(+)
chr13:97695459-97696059(+)
chr13:97696730-97697330(+)
chr13:97709354-97709954(+)
chr13:97710464-97711064(+)
chr13:97711062-97711662(+)
chr13:97719187-97719787(+)
chr13:97719652-97720252(+)
chr13:97720337-97720937(+)
chr13:97720803-97721403(+)
chr13:97721278-97721878(+)
chr13:97726350-97726950(+)
chr13:97726770-97727370(+)
chr13:97729089-97729689(+)
chr13:97734330-97734930(+)
chr13:97735010-97735610(+)
chr13:97735670-97736270(+)
chr13:97739640-97740240(+)
chr13:97743350-97743950(+)
chr13:97744766-97745366(+)
chr13:97752990-97753590(+)
chr13:97757710-97758310(+)
chr13:97760568-97761168(+)
chr13:97761140-97761740(+)
chr13:97762009-97762609(+)
chr13:97762910-97763510(+)
chr13:97763905-97764505(+)
chr13:97764638-97765238(+)
chr13:97765722-97766322(+)
chr13:97766800-97767400(+)
chr13:97767227-97767827(+)
chr13:97767638-97768238(+)
chr13:97768475-97769075(+)
chr13:97768914-97769514(+)
chr13:97769565-97770165(+)
chr13:97771581-97772181(+)
chr13:97772079-97772679(+)
chr13:97772498-97773098(+)
chr13:97773133-97773733(+)
chr13:97774055-97774655(+)
chr13:97774700-97775300(+)
chr13:97776538-97777138(+)
chr13:97777201-97777801(+)
chr13:97777606-97778206(+)
chr13:97778012-97778612(+)
chr13:97778580-97779180(+)
chr13:97779550-97780150(+)
chr13:97779997-97780597(+)
chr13:97782356-97782956(+)
chr13:97783610-97784210(+)
chr13:97784225-97784825(+)
chr13:97786130-97786730(+)
chr13:97786846-97787446(+)
chr13:97787270-97787870(+)
chr13:97787855-97788455(+)
chr13:97788573-97789173(+)
chr13:97789193-97789793(+)
chr13:97791891-97792491(+)
chr13:97792734-97793334(+)
chr13:97793179-97793779(+)
chr13:97793722-97794322(+)
chr13:97794215-97794815(+)
chr13:97794617-97795217(+)
chr13:97796150-97796750(+)
chr13:97799090-97799690(+)
chr13:97801039-97801639(+)
chr13:97805810-97806410(+)
chr13:97807104-97807704(+)
chr13:97813090-97813690(+)
chr13:97818010-97818610(+)
chr13:97818850-97819450(+)
chr13:97819835-97820435(+)
chr13:97820753-97821353(+)
chr13:97823312-97823912(+)
chr13:97825715-97826315(+)
chr13:97826781-97827381(+)
chr13:97828039-97828639(+)
chr13:97831170-97831770(+)
chr13:97831650-97832250(+)
chr13:97832999-97833599(+)
chr13:97834297-97834897(+)
chr13:97835340-97835940(+)
chr13:97837463-97838063(+)
chr13:97838015-97838615(+)
chr13:97839465-97840065(+)
chr13:97840388-97840988(+)
chr13:97841973-97842573(+)
chr13:97843341-97843941(+)
chr13:97843784-97844384(+)
chr13:97844398-97844998(+)
chr13:97846136-97846736(+)
chr13:97846577-97847177(+)
chr13:97848490-97849090(+)
chr13:97848962-97849562(+)
chr13:97850313-97850913(+)
chr13:97850913-97851513(+)
chr13:97852491-97853091(+)
chr13:97854844-97855444(+)
chr13:97857599-97858199(+)
chr13:97858174-97858774(+)
chr13:97859794-97860394(+)
chr13:97862413-97863013(+)
chr13:97863471-97864071(+)
chr13:97864124-97864724(+)
chr13:97864902-97865502(+)
chr13:97867478-97868078(+)
chr13:97871255-97871855(+)
chr13:97872524-97873124(+)
chr13:97873355-97873955(+)
chr13:97873792-97874392(+)
chr13:97874264-97874864(+)
chr13:97875129-97875729(+)
chr13:97875741-97876341(+)
chr13:97876288-97876888(+)
chr13:97877024-97877624(+)
chr13:97877661-97878261(+)
chr13:97878204-97878804(+)
chr13:97878889-97879489(+)
chr13:97879319-97879919(+)
chr13:97880038-97880638(+)
chr13:97880470-97881070(+)
chr13:97880870-97881470(+)
chr13:97881321-97881921(+)
chr13:97883842-97884442(+)
chr13:97884310-97884910(+)
chr13:97884750-97885350(+)
chr13:97885694-97886294(+)
chr13:97886368-97886968(+)
chr13:97886907-97887507(+)
chr13:97887530-97888130(+)
chr13:97887944-97888544(+)
chr13:97888820-97889420(+)
chr13:97889270-97889870(+)
chr13:97889790-97890390(+)
chr13:97890388-97890988(+)
chr13:97890835-97891435(+)
chr13:97891513-97892113(+)
chr13:97892073-97892673(+)
chr13:97892989-97893589(+)
chr13:97893899-97894499(+)
chr13:97894857-97895457(+)
chr13:97895450-97896050(+)
chr13:97896023-97896623(+)
chr13:97896527-97897127(+)
chr13:97897237-97897837(+)
chr13:97898046-97898646(+)
chr13:97898634-97899234(+)
chr13:97900458-97901058(+)
chr13:97901224-97901824(+)
chr13:97901762-97902362(+)
chr13:97902246-97902846(+)
chr13:97902766-97903366(+)
chr13:97904845-97905445(+)
chr13:97907012-97907612(+)
chr13:97907744-97908344(+)
chr13:97908470-97909070(+)
chr13:97909380-97909980(+)
chr13:97910098-97910698(+)
chr13:97910551-97911151(+)
chr13:97911003-97911603(+)
chr13:97911555-97912155(+)
chr13:97912143-97912743(+)
chr13:97913646-97914246(+)
chr13:97914195-97914795(+)
chr13:97916055-97916655(+)
chr13:97916785-97917385(+)
chr13:97918459-97919059(+)
chr13:97918991-97919591(+)
chr13:97919764-97920364(+)
chr13:97920950-97921550(+)
chr13:97924597-97925197(+)
chr13:97925498-97926098(+)
chr13:97926431-97927031(+)
chr13:97926898-97927498(+)
chr13:97927405-97928005(+)
chr13:97928274-97928874(+)
chr13:97929124-97929724(+)
chr13:97930753-97931353(+)
chr13:97931595-97932195(+)
chr13:97932080-97932680(+)
chr13:97932652-97933252(+)
chr13:97934934-97935534(+)
chr13:97936712-97937312(+)
chr13:97937384-97937984(+)
chr13:97937798-97938398(+)
chr13:97940524-97941124(+)
chr13:97941002-97941602(+)
chr13:97942055-97942655(+)
chr13:97942944-97943544(+)
chr13:97946520-97947120(+)
chr13:97947465-97948065(+)
chr13:97947931-97948531(+)
chr13:97948453-97949053(+)
chr13:97948864-97949464(+)
chr13:97950450-97951050(+)
chr13:97950978-97951578(+)
chr13:97953015-97953615(+)
chr13:97953650-97954250(+)
chr13:97954761-97955361(+)
chr13:97958120-97958720(+)
chr13:97958784-97959384(+)
chr13:97959353-97959953(+)
chr13:97960202-97960802(+)
chr13:97960800-97961400(+)
chr13:97961263-97961863(+)
chr13:97961840-97962440(+)
chr13:97962265-97962865(+)
chr13:97962956-97963556(+)
chr13:97963675-97964275(+)
chr13:97964080-97964680(+)
chr13:97965765-97966365(+)
chr13:97968537-97969137(+)
chr13:97970696-97971296(+)
chr13:97971222-97971822(+)
chr13:97973283-97973883(+)
chr13:97975103-97975703(+)
chr13:97977900-97978500(+)
chr13:97979571-97980171(+)
chr13:97980273-97980873(+)
chr13:97981462-97982062(+)
chr13:97984914-97985514(+)
chr13:97985695-97986295(+)
chr13:97986161-97986761(+)
chr13:97987029-97987629(+)
chr13:97987668-97988268(+)
chr13:97988445-97989045(+)
chr13:97990767-97991367(+)
chr13:97991470-97992070(+)
chr13:97992367-97992967(+)
chr13:97993266-97993866(+)
chr13:97993854-97994454(+)
chr13:97994348-97994948(+)
chr13:97995298-97995898(+)
chr13:97996659-97997259(+)
chr13:97999050-97999650(+)
chr13:97999558-98000158(+)
chr13:98004208-98004808(+)
chr13:98005103-98005703(+)
chr13:98006082-98006682(+)
chr13:98007804-98008404(+)
chr13:98008723-98009323(+)
chr13:98011050-98011650(+)
chr13:98011580-98012180(+)
chr13:98014615-98015215(+)
chr13:98016187-98016787(+)
chr13:98018336-98018936(+)
chr13:98019463-98020063(+)
chr13:98020875-98021475(+)
chr13:98021415-98022015(+)
chr13:98023620-98024220(+)
chr13:98025103-98025703(+)
chr13:98027210-98027810(+)
chr13:98031546-98032146(+)
chr13:98033110-98033710(+)
chr13:98034410-98035010(+)
chr13:98035013-98035613(+)
chr13:98036508-98037108(+)
chr13:98037226-98037826(+)
chr13:98038020-98038620(+)
chr13:98039331-98039931(+)
chr13:98039930-98040530(+)
chr13:98040686-98041286(+)
chr13:98042400-98043000(+)
chr13:98043353-98043953(+)
chr13:98044170-98044770(+)
chr13:98045213-98045813(+)
chr13:98046550-98047150(+)
chr13:98047666-98048266(+)
chr13:98049330-98049930(+)
chr13:98049950-98050550(+)
chr13:98055932-98056532(+)
chr13:98056504-98057104(+)
chr13:98059653-98060253(+)
chr13:98061665-98062265(+)
chr13:98064206-98064806(+)
chr13:98065800-98066400(+)
chr13:98066506-98067106(+)
chr13:98069886-98070486(+)
chr13:98074262-98074862(+)
chr13:98074819-98075419(+)
chr13:98075878-98076478(+)
chr13:98077764-98078364(+)
chr13:98078850-98079450(+)
chr13:98081811-98082411(+)
chr13:98083230-98083830(+)
chr13:98083903-98084503(+)
chr13:98084454-98085054(+)
chr13:98085172-98085772(+)
chr13:98085879-98086479(+)
chr13:98086529-98087129(+)
chr13:98086931-98087531(+)
chr13:98087432-98088032(+)
chr13:98087968-98088568(+)
chr13:98091146-98091746(+)
chr13:98092905-98093505(+)
chr13:98093470-98094070(+)
chr13:98094890-98095490(+)
chr13:98096530-98097130(+)
chr13:98097753-98098353(+)
chr13:98098540-98099140(+)
chr13:98100893-98101493(+)
chr13:98102230-98102830(+)
chr13:98103414-98104014(+)
chr13:98106850-98107450(+)
chr13:98107495-98108095(+)
chr13:98108126-98108726(+)
chr13:98111481-98112081(+)
chr13:98112129-98112729(+)
chr13:98112605-98113205(+)
chr13:98113009-98113609(+)
chr13:98113510-98114110(+)
chr13:98114351-98114951(+)
chr13:98116730-98117330(+)
chr13:98117281-98117881(+)
chr13:98117698-98118298(+)
chr13:98118887-98119487(+)
chr13:98119338-98119938(+)
chr13:98120494-98121094(+)
chr13:98122630-98123230(+)
chr13:98123880-98124480(+)
chr13:98126717-98127317(+)
chr13:98127121-98127721(+)
chr13:98127560-98128160(+)
chr13:98129290-98129890(+)
chr13:98130154-98130754(+)
chr13:98131433-98132033(+)
chr13:98135330-98135930(+)
chr13:98136452-98137052(+)
chr13:98137481-98138081(+)
chr13:98143070-98143670(+)
chr13:98143644-98144244(+)
chr13:98144433-98145033(+)
chr13:98145120-98145720(+)
chr13:98145605-98146205(+)
chr13:98147842-98148442(+)
chr13:98148658-98149258(+)
chr13:98149568-98150168(+)
chr13:98150550-98151150(+)
chr13:98151334-98151934(+)
chr13:98151785-98152385(+)
chr13:98154372-98154972(+)
chr13:98156210-98156810(+)
chr13:98157084-98157684(+)
chr13:98158752-98159352(+)
chr13:98164390-98164990(+)
chr13:98164913-98165513(+)
chr13:98165620-98166220(+)
chr13:98166290-98166890(+)
chr13:98167025-98167625(+)
chr13:98167794-98168394(+)
chr13:98168790-98169390(+)
chr13:98173135-98173735(+)
chr13:98173882-98174482(+)
chr13:98174389-98174989(+)
chr13:98174905-98175505(+)
chr13:98178770-98179370(+)
chr13:98179631-98180231(+)
chr13:98180655-98181255(+)
chr13:98186674-98187274(+)
chr13:98187749-98188349(+)
chr13:98189261-98189861(+)
chr13:98190390-98190990(+)
chr13:98191871-98192471(+)
chr13:98192830-98193430(+)
chr13:98193890-98194490(+)
chr13:98194345-98194945(+)
chr13:98196236-98196836(+)
chr13:98197490-98198090(+)
chr13:98198095-98198695(+)
chr13:98199125-98199725(+)
chr13:98199615-98200215(+)
chr13:98200413-98201013(+)
chr13:98200889-98201489(+)
chr13:98201303-98201903(+)
chr13:98201945-98202545(+)
chr13:98202455-98203055(+)
chr13:98203150-98203750(+)
chr13:98206832-98207432(+)
chr13:98208610-98209210(+)
chr13:98209646-98210246(+)
chr13:98211207-98211807(+)
chr13:98212264-98212864(+)
chr13:98216205-98216805(+)
chr13:98218302-98218902(+)
chr13:98219061-98219661(+)
chr13:98220016-98220616(+)
chr13:98220435-98221035(+)
chr13:98220968-98221568(+)
chr13:98221510-98222110(+)
chr13:98221963-98222563(+)
chr13:98222462-98223062(+)
chr13:98225091-98225691(+)
chr13:98226275-98226875(+)
chr13:98227069-98227669(+)
chr13:98227840-98228440(+)
chr13:98229625-98230225(+)
chr13:98230683-98231283(+)
chr13:98231824-98232424(+)
chr13:98233485-98234085(+)
chr13:98234447-98235047(+)
chr13:98236090-98236690(+)
chr13:98238410-98239010(+)
chr13:98241135-98241735(+)
chr13:98245890-98246490(+)
chr13:98250038-98250638(+)
chr13:98250794-98251394(+)
chr13:98252782-98253382(+)
chr13:98254470-98255070(+)
chr13:98273007-98273607(+)
chr13:98273789-98274389(+)
chr13:98274390-98274990(+)
chr13:98277790-98278390(+)
chr13:98278970-98279570(+)
chr13:98279696-98280296(+)
chr13:98281220-98281820(+)
chr13:98281817-98282417(+)
chr13:98282885-98283485(+)
chr13:98283377-98283977(+)
chr13:98289324-98289924(+)
chr13:98289935-98290535(+)
chr13:98291313-98291913(+)
chr13:98291930-98292530(+)
chr13:98292391-98292991(+)
chr13:98293412-98294012(+)
chr13:98294375-98294975(+)
chr13:98295190-98295790(+)
chr13:98296070-98296670(+)
chr13:98300262-98300862(+)
chr13:98300698-98301298(+)
chr13:98302985-98303585(+)
chr13:98304182-98304782(+)
chr13:98305874-98306474(+)
chr13:98306369-98306969(+)
chr13:98308550-98309150(+)
chr13:98310630-98311230(+)
chr13:98311772-98312372(+)
chr13:98312773-98313373(+)
chr13:98314250-98314850(+)
chr13:98316590-98317190(+)
chr13:98325790-98326390(+)
chr13:98327990-98328590(+)
chr13:98329890-98330490(+)
chr13:98331402-98332002(+)
chr13:98335260-98335860(+)
chr13:98336100-98336700(+)
chr13:98337843-98338443(+)
chr13:98338820-98339420(+)
chr13:98345710-98346310(+)
chr13:98346470-98347070(+)
chr13:98347798-98348398(+)
chr13:98348311-98348911(+)
chr13:98349087-98349687(+)
chr13:98350717-98351317(+)
chr13:98351250-98351850(+)
chr13:98356770-98357370(+)
chr13:98359190-98359790(+)
chr13:98360416-98361016(+)
chr13:98361171-98361771(+)
chr13:98362390-98362990(+)
chr13:98362952-98363552(+)
chr13:98364600-98365200(+)
chr13:98368093-98368693(+)
chr13:98370396-98370996(+)
chr13:98371899-98372499(+)
chr13:98372470-98373070(+)
chr13:98373086-98373686(+)
chr13:98374813-98375413(+)
chr13:98375646-98376246(+)
chr13:98376170-98376770(+)
chr13:98376616-98377216(+)
chr13:98378570-98379170(+)
chr13:98379069-98379669(+)
chr13:98380132-98380732(+)
chr13:98388544-98389144(+)
chr13:98390975-98391575(+)
chr13:98391850-98392450(+)
chr13:98395043-98395643(+)
chr13:98396105-98396705(+)
chr13:98396650-98397250(+)
chr13:98398350-98398950(+)
chr13:98399450-98400050(+)
chr13:98399968-98400568(+)
chr13:98401341-98401941(+)
chr13:98402495-98403095(+)
chr13:98402950-98403550(+)
chr13:98403633-98404233(+)
chr13:98404330-98404930(+)
chr13:98404770-98405370(+)
chr13:98405229-98405829(+)
chr13:98406077-98406677(+)
chr13:98409030-98409630(+)
chr13:98409470-98410070(+)
chr13:98410244-98410844(+)
chr13:98413866-98414466(+)
chr13:98416150-98416750(+)
chr13:98419000-98419600(+)
chr13:98422340-98422940(+)
chr13:98424640-98425240(+)
chr13:98425050-98425650(+)
chr13:98427220-98427820(+)
chr13:98429650-98430250(+)
chr13:98432655-98433255(+)
chr13:98434096-98434696(+)
chr13:98438630-98439230(+)
chr13:98440650-98441250(+)
chr13:98445675-98446275(+)
chr13:98449490-98450090(+)
chr13:98450332-98450932(+)
chr13:98450954-98451554(+)
chr13:98452441-98453041(+)
chr13:98453106-98453706(+)
chr13:98453550-98454150(+)
chr13:98454375-98454975(+)
chr13:98461700-98462300(+)
chr13:98462286-98462886(+)
chr13:98466030-98466630(+)
chr13:98472890-98473490(+)
chr13:98478694-98479294(+)
chr13:98479470-98480070(+)
chr13:98483790-98484390(+)
chr13:98486400-98487000(+)
chr13:98487470-98488070(+)
chr13:98494210-98494810(+)
chr13:98496308-98496908(+)
chr13:98497410-98498010(+)
chr13:98499490-98500090(+)
chr13:98501004-98501604(+)
chr13:98501443-98502043(+)
chr13:98503412-98504012(+)
chr13:98505633-98506233(+)
chr13:98506512-98507112(+)
chr13:98507773-98508373(+)
chr13:98508550-98509150(+)
chr13:98510270-98510870(+)
chr13:98518417-98519017(+)
chr13:98523455-98524055(+)
chr13:98525970-98526570(+)
chr13:98526730-98527330(+)
chr13:98527312-98527912(+)
chr13:98528175-98528775(+)
chr13:98530610-98531210(+)
chr13:98531607-98532207(+)
chr13:98532110-98532710(+)
chr13:98533260-98533860(+)
chr13:98535538-98536138(+)
chr13:98536860-98537460(+)
chr13:98537290-98537890(+)
chr13:98537770-98538370(+)
chr13:98540970-98541570(+)
chr13:98541999-98542599(+)
chr13:98542670-98543270(+)
chr13:98543931-98544531(+)
chr13:98544851-98545451(+)
chr13:98546950-98547550(+)
chr13:98547550-98548150(+)
chr13:98548210-98548810(+)
chr13:98548630-98549230(+)
chr13:98551570-98552170(+)
chr13:98552010-98552610(+)
chr13:98552426-98553026(+)
chr13:98553688-98554288(+)
chr13:98556250-98556850(+)
chr13:98557671-98558271(+)
chr13:98560150-98560750(+)
chr13:98561270-98561870(+)
chr13:98563651-98564251(+)
chr13:98564130-98564730(+)
chr13:98565409-98566009(+)
chr13:98565930-98566530(+)
chr13:98566696-98567296(+)
chr13:98567672-98568272(+)
chr13:98569810-98570410(+)
chr13:98570574-98571174(+)
chr13:98571830-98572430(+)
chr13:98573333-98573933(+)
chr13:98578850-98579450(+)
chr13:98580470-98581070(+)
chr13:98581840-98582440(+)
chr13:98583630-98584230(+)
chr13:98584177-98584777(+)
chr13:98584810-98585410(+)
chr13:98586005-98586605(+)
chr13:98586753-98587353(+)
chr13:98587222-98587822(+)
chr13:98588183-98588783(+)
chr13:98590290-98590890(+)
chr13:98590968-98591568(+)
chr13:98591590-98592190(+)
chr13:98592070-98592670(+)
chr13:98592674-98593274(+)
chr13:98593190-98593790(+)
chr13:98593650-98594250(+)
chr13:98594110-98594710(+)
chr13:98594818-98595418(+)
chr13:98595270-98595870(+)
chr13:98596006-98596606(+)
chr13:98596544-98597144(+)
chr13:98597439-98598039(+)
chr13:98598198-98598798(+)
chr13:98598650-98599250(+)
chr13:98599391-98599991(+)
chr13:98600140-98600740(+)
chr13:98600670-98601270(+)
chr13:98601500-98602100(+)
chr13:98602280-98602880(+)
chr13:98602734-98603334(+)
chr13:98603674-98604274(+)
chr13:98604340-98604940(+)
chr13:98604951-98605551(+)
chr13:98605689-98606289(+)
chr13:98606930-98607530(+)
chr13:98607650-98608250(+)
chr13:98608970-98609570(+)
chr13:98609390-98609990(+)
chr13:98609810-98610410(+)
chr13:98610480-98611080(+)
chr13:98611310-98611910(+)
chr13:98612080-98612680(+)
chr13:98612885-98613485(+)
chr13:98613546-98614146(+)
chr13:98614390-98614990(+)
chr13:98614920-98615520(+)
chr13:98615330-98615930(+)
chr13:98617580-98618180(+)
chr13:98618150-98618750(+)
chr13:98618690-98619290(+)
chr13:98619255-98619855(+)
chr13:98620081-98620681(+)
chr13:98620820-98621420(+)
chr13:98621820-98622420(+)
chr13:98622940-98623540(+)
chr13:98623610-98624210(+)
chr13:98624376-98624976(+)
chr13:98626931-98627531(+)
chr13:98627412-98628012(+)
chr13:98627986-98628586(+)
chr13:98628402-98629002(+)
chr13:98628806-98629406(+)
chr13:98629277-98629877(+)
chr13:98629734-98630334(+)
chr13:98630367-98630967(+)
chr13:98630771-98631371(+)
chr13:98631190-98631790(+)
chr13:98631840-98632440(+)
chr13:98633217-98633817(+)
chr13:98633985-98634585(+)
chr13:98634486-98635086(+)
chr13:98638998-98639598(+)
chr13:98650671-98651271(+)
chr13:98651690-98652290(+)
chr13:98653490-98654090(+)
chr13:98656296-98656896(+)
chr13:98657133-98657733(+)
chr13:98664710-98665310(+)
chr13:98666915-98667515(+)
chr13:98671470-98672070(+)
chr13:98672426-98673026(+)
chr13:98674318-98674918(+)
chr13:98675635-98676235(+)
chr13:98677641-98678241(+)
chr13:98678619-98679219(+)
chr13:98679428-98680028(+)
chr13:98680200-98680800(+)
chr13:98682590-98683190(+)
chr13:98683035-98683635(+)
chr13:98684286-98684886(+)
chr13:98685493-98686093(+)
chr13:98689190-98689790(+)
chr13:98691430-98692030(+)
chr13:98692128-98692728(+)
chr13:98693330-98693930(+)
chr13:98696075-98696675(+)
chr13:98696476-98697076(+)
chr13:98698900-98699500(+)
chr13:98699530-98700130(+)
chr13:98699960-98700560(+)
chr13:98700462-98701062(+)
chr13:98702193-98702793(+)
chr13:98706355-98706955(+)
chr13:98707115-98707715(+)
chr13:98709740-98710340(+)
chr13:98711537-98712137(+)
chr13:98712352-98712952(+)
chr13:98713710-98714310(+)
chr13:98715239-98715839(+)
chr13:98716133-98716733(+)
chr13:98717625-98718225(+)
chr13:98718790-98719390(+)
chr13:98720710-98721310(+)
chr13:98722153-98722753(+)
chr13:98723446-98724046(+)
chr13:98724585-98725185(+)
chr13:98727180-98727780(+)
chr13:98727586-98728186(+)
chr13:98728910-98729510(+)
chr13:98731110-98731710(+)
chr13:98732460-98733060(+)
chr13:98735658-98736258(+)
chr13:98736110-98736710(+)
chr13:98736692-98737292(+)
chr13:98738215-98738815(+)
chr13:98738670-98739270(+)
chr13:98741387-98741987(+)
chr13:98741993-98742593(+)
chr13:98745097-98745697(+)
chr13:98746834-98747434(+)
chr13:98748190-98748790(+)
chr13:98748755-98749355(+)
chr13:98749914-98750514(+)
chr13:98750668-98751268(+)
chr13:98751750-98752350(+)
chr13:98752639-98753239(+)
chr13:98753870-98754470(+)
chr13:98755693-98756293(+)
chr13:98756113-98756713(+)
chr13:98756587-98757187(+)
chr13:98757284-98757884(+)
chr13:98758081-98758681(+)
chr13:98759650-98760250(+)
chr13:98760403-98761003(+)
chr13:98761350-98761950(+)
chr13:98761880-98762480(+)
chr13:98762907-98763507(+)
chr13:98763396-98763996(+)
chr13:98763879-98764479(+)
chr13:98764600-98765200(+)
chr13:98769853-98770453(+)
chr13:98770620-98771220(+)
chr13:98772450-98773050(+)
chr13:98774435-98775035(+)
chr13:98775453-98776053(+)
chr13:98777910-98778510(+)
chr13:98778870-98779470(+)
chr13:98781421-98782021(+)
chr13:98783212-98783812(+)
chr13:98784990-98785590(+)
chr13:98785590-98786190(+)
chr13:98786058-98786658(+)
chr13:98790602-98791202(+)
chr13:98792122-98792722(+)
chr13:98793290-98793890(+)
chr13:98793774-98794374(+)
chr13:98794368-98794968(+)
chr13:98795009-98795609(+)
chr13:98795841-98796441(+)
chr13:98796359-98796959(+)
chr13:98797085-98797685(+)
chr13:98798575-98799175(+)
chr13:98799663-98800263(+)
chr13:98803083-98803683(+)
chr13:98804399-98804999(+)
chr13:98804958-98805558(+)
chr13:98806744-98807344(+)
chr13:98807845-98808445(+)
chr13:98809238-98809838(+)
chr13:98809770-98810370(+)
chr13:98810638-98811238(+)
chr13:98811170-98811770(+)
chr13:98813527-98814127(+)
chr13:98815230-98815830(+)
chr13:98816184-98816784(+)
chr13:98816610-98817210(+)
chr13:98817430-98818030(+)
chr13:98823355-98823955(+)
chr13:98824208-98824808(+)
chr13:98824737-98825337(+)
chr13:98825170-98825770(+)
chr13:98825606-98826206(+)
chr13:98826399-98826999(+)
chr13:98827137-98827737(+)
chr13:98827938-98828538(+)
chr13:98828926-98829526(+)
chr13:98831430-98832030(+)
chr13:98832316-98832916(+)
chr13:98833231-98833831(+)
chr13:98833950-98834550(+)
chr13:98834723-98835323(+)
chr13:98835783-98836383(+)
chr13:98836956-98837556(+)
chr13:98839515-98840115(+)
chr13:98840019-98840619(+)
chr13:98841216-98841816(+)
chr13:98842029-98842629(+)
chr13:98843116-98843716(+)
chr13:98844005-98844605(+)
chr13:98845735-98846335(+)
chr13:98847610-98848210(+)
chr13:98848655-98849255(+)
chr13:98850150-98850750(+)
chr13:98850914-98851514(+)
chr13:98851648-98852248(+)
chr13:98852348-98852948(+)
chr13:98853470-98854070(+)
chr13:98854192-98854792(+)
chr13:98854865-98855465(+)
chr13:98855390-98855990(+)
chr13:98855889-98856489(+)
chr13:98857196-98857796(+)
chr13:98858449-98859049(+)
chr13:98859101-98859701(+)
chr13:98859576-98860176(+)
chr13:98860038-98860638(+)
chr13:98860768-98861368(+)
chr13:98862380-98862980(+)
chr13:98863032-98863632(+)
chr13:98863970-98864570(+)
chr13:98864700-98865300(+)
chr13:98865578-98866178(+)
chr13:98866298-98866898(+)
chr13:98866888-98867488(+)
chr13:98868310-98868910(+)
chr13:98868975-98869575(+)
chr13:98869663-98870263(+)
chr13:98870184-98870784(+)
chr13:98870695-98871295(+)
chr13:98872029-98872629(+)
chr13:98872509-98873109(+)
chr13:98872922-98873522(+)
chr13:98873454-98874054(+)
chr13:98874182-98874782(+)
chr13:98875011-98875611(+)
chr13:98875450-98876050(+)
chr13:98875918-98876518(+)
chr13:98876817-98877417(+)
chr13:98877491-98878091(+)
chr13:98878648-98879248(+)
chr13:98879890-98880490(+)
chr13:98881038-98881638(+)
chr13:98884090-98884690(+)
chr13:98884627-98885227(+)
chr13:98885283-98885883(+)
chr13:98886031-98886631(+)
chr13:98886510-98887110(+)
chr13:98887170-98887770(+)
chr13:98887650-98888250(+)
chr13:98888259-98888859(+)
chr13:98888840-98889440(+)
chr13:98889474-98890074(+)
chr13:98890210-98890810(+)
chr13:98890845-98891445(+)
chr13:98891321-98891921(+)
chr13:98891751-98892351(+)
chr13:98892228-98892828(+)
chr13:98894136-98894736(+)
chr13:98895770-98896370(+)
chr13:98896475-98897075(+)
chr13:98896902-98897502(+)
chr13:98898758-98899358(+)
chr13:98899630-98900230(+)
chr13:98901665-98902265(+)
chr13:98904473-98905073(+)
chr13:98905216-98905816(+)
chr13:98905674-98906274(+)
chr13:98906080-98906680(+)
chr13:98906672-98907272(+)
chr13:98907408-98908008(+)
chr13:98907908-98908508(+)
chr13:98908498-98909098(+)
chr13:98909195-98909795(+)
chr13:98909630-98910230(+)
chr13:98910390-98910990(+)
chr13:98912620-98913220(+)
chr13:98913495-98914095(+)
chr13:98914538-98915138(+)
chr13:98915930-98916530(+)
chr13:98917870-98918470(+)
chr13:98918344-98918944(+)
chr13:98919263-98919863(+)
chr13:98921514-98922114(+)
chr13:98922310-98922910(+)
chr13:98922950-98923550(+)
chr13:98924709-98925309(+)
chr13:98925285-98925885(+)
chr13:98925878-98926478(+)
chr13:98926354-98926954(+)
chr13:98927050-98927650(+)
chr13:98927937-98928537(+)
chr13:98928630-98929230(+)
chr13:98929720-98930320(+)
chr13:98930478-98931078(+)
chr13:98932001-98932601(+)
chr13:98933382-98933982(+)
chr13:98936826-98937426(+)
chr13:98937479-98938079(+)
chr13:98938242-98938842(+)
chr13:98938932-98939532(+)
chr13:98940376-98940976(+)
chr13:98941220-98941820(+)
chr13:98941632-98942232(+)
chr13:98942120-98942720(+)
chr13:98942775-98943375(+)
chr13:98943848-98944448(+)
chr13:98944610-98945210(+)
chr13:98945270-98945870(+)
chr13:98945876-98946476(+)
chr13:98947471-98948071(+)
chr13:98948170-98948770(+)
chr13:98949095-98949695(+)
chr13:98949948-98950548(+)
chr13:98950775-98951375(+)
chr13:98951849-98952449(+)
chr13:98952510-98953110(+)
chr13:98953353-98953953(+)
chr13:98953818-98954418(+)
chr13:98956008-98956608(+)
chr13:98956490-98957090(+)
chr13:98958323-98958923(+)
chr13:98959045-98959645(+)
chr13:98959791-98960391(+)
chr13:98960229-98960829(+)
chr13:98961951-98962551(+)
chr13:98963058-98963658(+)
chr13:98963941-98964541(+)
chr13:98964660-98965260(+)
chr13:98965462-98966062(+)
chr13:98965992-98966592(+)
chr13:98966958-98967558(+)
chr13:98967648-98968248(+)
chr13:98968058-98968658(+)
chr13:98969070-98969670(+)
chr13:98969670-98970270(+)
chr13:98970567-98971167(+)
chr13:98972653-98973253(+)
chr13:98973495-98974095(+)
chr13:98974302-98974902(+)
chr13:98974730-98975330(+)
chr13:98975843-98976443(+)
chr13:98976262-98976862(+)
chr13:98976775-98977375(+)
chr13:98977747-98978347(+)
chr13:98978442-98979042(+)
chr13:98979108-98979708(+)
chr13:98979579-98980179(+)
chr13:98980092-98980692(+)
chr13:98980593-98981193(+)
chr13:98982285-98982885(+)
chr13:98984820-98985420(+)
chr13:98985568-98986168(+)
chr13:98986570-98987170(+)
chr13:98987870-98988470(+)
chr13:98989430-98990030(+)
chr13:98992187-98992787(+)
chr13:98995055-98995655(+)
chr13:98995690-98996290(+)
chr13:98997258-98997858(+)
chr13:98997682-98998282(+)
chr13:99000776-99001376(+)
chr13:99002088-99002688(+)
chr13:99002989-99003589(+)
chr13:99004422-99005022(+)
chr13:99005195-99005795(+)
chr13:99005902-99006502(+)
chr13:99007123-99007723(+)
chr13:99009961-99010561(+)
chr13:99011056-99011656(+)
chr13:99012691-99013291(+)
chr13:99014350-99014950(+)
chr13:99015450-99016050(+)
chr13:99016780-99017380(+)
chr13:99017445-99018045(+)
chr13:99018067-99018667(+)
chr13:99018580-99019180(+)
chr13:99019613-99020213(+)
chr13:99020142-99020742(+)
chr13:99020570-99021170(+)
chr13:99023205-99023805(+)
chr13:99023707-99024307(+)
chr13:99025014-99025614(+)
chr13:99025485-99026085(+)
chr13:99026385-99026985(+)
chr13:99026890-99027490(+)
chr13:99029410-99030010(+)
chr13:99030168-99030768(+)
chr13:99034844-99035444(+)
chr13:99035654-99036254(+)
chr13:99036965-99037565(+)
chr13:99037764-99038364(+)
chr13:99038265-99038865(+)
chr13:99038848-99039448(+)
chr13:99040290-99040890(+)
chr13:99041480-99042080(+)
chr13:99042457-99043057(+)
chr13:99045975-99046575(+)
chr13:99046430-99047030(+)
chr13:99048491-99049091(+)
chr13:99049352-99049952(+)
chr13:99049840-99050440(+)
chr13:99050717-99051317(+)
chr13:99051869-99052469(+)
chr13:99052490-99053090(+)
chr13:99053489-99054089(+)
chr13:99054095-99054695(+)
chr13:99054506-99055106(+)
chr13:99056190-99056790(+)
chr13:99057227-99057827(+)
chr13:99057946-99058546(+)
chr13:99058639-99059239(+)
chr13:99059084-99059684(+)
chr13:99060790-99061390(+)
chr13:99062766-99063366(+)
chr13:99063863-99064463(+)
chr13:99065947-99066547(+)
chr13:99066455-99067055(+)
chr13:99067740-99068340(+)
chr13:99068547-99069147(+)
chr13:99069698-99070298(+)
chr13:99070615-99071215(+)
chr13:99071877-99072477(+)
chr13:99072436-99073036(+)
chr13:99075550-99076150(+)
chr13:99078550-99079150(+)
chr13:99079750-99080350(+)
chr13:99080413-99081013(+)
chr13:99082543-99083143(+)
chr13:99083219-99083819(+)
chr13:99084350-99084950(+)
chr13:99084805-99085405(+)
chr13:99085976-99086576(+)
chr13:99088387-99088987(+)
chr13:99090430-99091030(+)
chr13:99091221-99091821(+)
chr13:99092010-99092610(+)
chr13:99092818-99093418(+)
chr13:99093300-99093900(+)
chr13:99094140-99094740(+)
chr13:99095469-99096069(+)
chr13:99096290-99096890(+)
chr13:99096855-99097455(+)
chr13:99097456-99098056(+)
chr13:99097910-99098510(+)
chr13:99100458-99101058(+)
chr13:99100960-99101560(+)
chr13:99101595-99102195(+)
chr13:99102148-99102748(+)
chr13:99102838-99103438(+)
chr13:99103790-99104390(+)
chr13:99104523-99105123(+)
chr13:99105394-99105994(+)
chr13:99106464-99107064(+)
chr13:99108674-99109274(+)
chr13:99110472-99111072(+)
chr13:99111394-99111994(+)
chr13:99112132-99112732(+)
chr13:99112730-99113330(+)
chr13:99113665-99114265(+)
chr13:99114187-99114787(+)
chr13:99115080-99115680(+)
chr13:99115609-99116209(+)
chr13:99118775-99119375(+)
chr13:99119566-99120166(+)
chr13:99120600-99121200(+)
chr13:99121850-99122450(+)
chr13:99124099-99124699(+)
chr13:99125834-99126434(+)
chr13:99126443-99127043(+)
chr13:99127669-99128269(+)
chr13:99128223-99128823(+)
chr13:99128636-99129236(+)
chr13:99129245-99129845(+)
chr13:99129890-99130490(+)
chr13:99130331-99130931(+)
chr13:99130840-99131440(+)
chr13:99133286-99133886(+)
chr13:99134637-99135237(+)
chr13:99135186-99135786(+)
chr13:99135812-99136412(+)
chr13:99136481-99137081(+)
chr13:99136982-99137582(+)
chr13:99137792-99138392(+)
chr13:99138558-99139158(+)
chr13:99139149-99139749(+)
chr13:99139670-99140270(+)
chr13:99140127-99140727(+)
chr13:99140875-99141475(+)
chr13:99141774-99142374(+)
chr13:99142354-99142954(+)
chr13:99142879-99143479(+)
chr13:99143366-99143966(+)
chr13:99144062-99144662(+)
chr13:99144476-99145076(+)
chr13:99144889-99145489(+)
chr13:99145485-99146085(+)
chr13:99146922-99147522(+)
chr13:99147749-99148349(+)
chr13:99148175-99148775(+)
chr13:99148879-99149479(+)
chr13:99149650-99150250(+)
chr13:99150300-99150900(+)
chr13:99150830-99151430(+)
chr13:99151450-99152050(+)
chr13:99151896-99152496(+)
chr13:99152574-99153174(+)
chr13:99153151-99153751(+)
chr13:99153990-99154590(+)
chr13:99154578-99155178(+)
chr13:99155465-99156065(+)
chr13:99155868-99156468(+)
chr13:99156269-99156869(+)
chr13:99156671-99157271(+)
chr13:99157397-99157997(+)
chr13:99158771-99159371(+)
chr13:99159408-99160008(+)
chr13:99160706-99161306(+)
chr13:99161532-99162132(+)
chr13:99162144-99162744(+)
chr13:99162865-99163465(+)
chr13:99163623-99164223(+)
chr13:99164232-99164832(+)
chr13:99164946-99165546(+)
chr13:99166340-99166940(+)
chr13:99167290-99167890(+)
chr13:99168019-99168619(+)
chr13:99168504-99169104(+)
chr13:99169045-99169645(+)
chr13:99169652-99170252(+)
chr13:99171310-99171910(+)
chr13:99172145-99172745(+)
chr13:99172660-99173260(+)
chr13:99173286-99173886(+)
chr13:99173974-99174574(+)
chr13:99174596-99175196(+)
chr13:99175130-99175730(+)
chr13:99175789-99176389(+)
chr13:99176462-99177062(+)
chr13:99177059-99177659(+)
chr13:99177628-99178228(+)
chr13:99178117-99178717(+)
chr13:99178810-99179410(+)
chr13:99179270-99179870(+)
chr13:99179876-99180476(+)
chr13:99180390-99180990(+)
chr13:99180916-99181516(+)
chr13:99181510-99182110(+)
chr13:99182490-99183090(+)
chr13:99183855-99184455(+)
chr13:99184348-99184948(+)
chr13:99185285-99185885(+)
chr13:99186015-99186615(+)
chr13:99186756-99187356(+)
chr13:99187660-99188260(+)
chr13:99188110-99188710(+)
chr13:99188906-99189506(+)
chr13:99189808-99190408(+)
chr13:99190845-99191445(+)
chr13:99191877-99192477(+)
chr13:99192645-99193245(+)
chr13:99193329-99193929(+)
chr13:99193912-99194512(+)
chr13:99194573-99195173(+)
chr13:99195201-99195801(+)
chr13:99195689-99196289(+)
chr13:99196095-99196695(+)
chr13:99196500-99197100(+)
chr13:99198546-99199146(+)
chr13:99199838-99200438(+)
chr13:99200373-99200973(+)
chr13:99201146-99201746(+)
chr13:99202098-99202698(+)
chr13:99203885-99204485(+)
chr13:99205675-99206275(+)
chr13:99206393-99206993(+)
chr13:99209143-99209743(+)
chr13:99209630-99210230(+)
chr13:99210202-99210802(+)
chr13:99211300-99211900(+)
chr13:99212132-99212732(+)
chr13:99212955-99213555(+)
chr13:99215269-99215869(+)
chr13:99216408-99217008(+)
chr13:99217874-99218474(+)
chr13:99218393-99218993(+)
chr13:99219895-99220495(+)
chr13:99221005-99221605(+)
chr13:99221673-99222273(+)
chr13:99222525-99223125(+)
chr13:99223145-99223745(+)
chr13:99223735-99224335(+)
chr13:99224334-99224934(+)
chr13:99224856-99225456(+)
chr13:99226345-99226945(+)
chr13:99227127-99227727(+)
chr13:99227649-99228249(+)
chr13:99228331-99228931(+)
chr13:99229125-99229725(+)
chr13:99229627-99230227(+)
chr13:99230181-99230781(+)
chr13:99230915-99231515(+)
chr13:99231340-99231940(+)
chr13:99233525-99234125(+)
chr13:99234147-99234747(+)
chr13:99234610-99235210(+)
chr13:99235102-99235702(+)
chr13:99235790-99236390(+)
chr13:99236832-99237432(+)
chr13:99237345-99237945(+)
chr13:99238072-99238672(+)
chr13:99238533-99239133(+)
chr13:99238995-99239595(+)
chr13:99241225-99241825(+)
chr13:99243865-99244465(+)
chr13:99244530-99245130(+)
chr13:99248560-99249160(+)
chr13:99250184-99250784(+)
chr13:99251724-99252324(+)
chr13:99253510-99254110(+)
chr13:99258447-99259047(+)
chr13:99262850-99263450(+)
chr13:99263770-99264370(+)
chr13:99265667-99266267(+)
chr13:99267188-99267788(+)
chr13:99267790-99268390(+)
chr13:99268190-99268790(+)
chr13:99271690-99272290(+)
chr13:99274311-99274911(+)
chr13:99275083-99275683(+)
chr13:99277570-99278170(+)
chr13:99278634-99279234(+)
chr13:99285082-99285682(+)
chr13:99290548-99291148(+)
chr13:99290992-99291592(+)
chr13:99291620-99292220(+)
chr13:99292150-99292750(+)
chr13:99293140-99293740(+)
chr13:99293870-99294470(+)
chr13:99294710-99295310(+)
chr13:99295945-99296545(+)
chr13:99296810-99297410(+)
chr13:99297430-99298030(+)
chr13:99298331-99298931(+)
chr13:99299401-99300001(+)
chr13:99300291-99300891(+)
chr13:99300803-99301403(+)
chr13:99301270-99301870(+)
chr13:99301983-99302583(+)
chr13:99302602-99303202(+)
chr13:99303924-99304524(+)
chr13:99304457-99305057(+)
chr13:99304930-99305530(+)
chr13:99305520-99306120(+)
chr13:99306454-99307054(+)
chr13:99307447-99308047(+)
chr13:99308415-99309015(+)
chr13:99309746-99310346(+)
chr13:99310295-99310895(+)
chr13:99311622-99312222(+)
chr13:99312430-99313030(+)
chr13:99313587-99314187(+)
chr13:99314185-99314785(+)
chr13:99316213-99316813(+)
chr13:99316977-99317577(+)
chr13:99317620-99318220(+)
chr13:99318270-99318870(+)
chr13:99319185-99319785(+)
chr13:99320150-99320750(+)
chr13:99321695-99322295(+)
chr13:99325176-99325776(+)
chr13:99325890-99326490(+)
chr13:99326310-99326910(+)
chr13:99327284-99327884(+)
chr13:99328345-99328945(+)
chr13:99329532-99330132(+)
chr13:99330000-99330600(+)
chr13:99330895-99331495(+)
chr13:99331520-99332120(+)
chr13:99333210-99333810(+)
chr13:99335990-99336590(+)
chr13:99337305-99337905(+)
chr13:99338392-99338992(+)
chr13:99339035-99339635(+)
chr13:99339590-99340190(+)
chr13:99340560-99341160(+)
chr13:99342478-99343078(+)
chr13:99343491-99344091(+)
chr13:99345923-99346523(+)
chr13:99349994-99350594(+)
chr13:99354800-99355400(+)
chr13:99357990-99358590(+)
chr13:99358757-99359357(+)
chr13:99359562-99360162(+)
chr13:99360190-99360790(+)
chr13:99362712-99363312(+)
chr13:99363406-99364006(+)
chr13:99364490-99365090(+)
chr13:99366210-99366810(+)
chr13:99369388-99369988(+)
chr13:99370890-99371490(+)
chr13:99372062-99372662(+)
chr13:99374212-99374812(+)
chr13:99375149-99375749(+)
chr13:99375748-99376348(+)
chr13:99381552-99382152(+)
chr13:99382594-99383194(+)
chr13:99384058-99384658(+)
chr13:99384710-99385310(+)
chr13:99389980-99390580(+)
chr13:99390422-99391022(+)
chr13:99391084-99391684(+)
chr13:99392990-99393590(+)
chr13:99393934-99394534(+)
chr13:99395569-99396169(+)
chr13:99399141-99399741(+)
chr13:99400050-99400650(+)
chr13:99401684-99402284(+)
chr13:99403481-99404081(+)
chr13:99404047-99404647(+)
chr13:99404637-99405237(+)
chr13:99407935-99408535(+)
chr13:99408430-99409030(+)
chr13:99411250-99411850(+)
chr13:99413270-99413870(+)
chr13:99413826-99414426(+)
chr13:99418352-99418952(+)
chr13:99418841-99419441(+)
chr13:99419735-99420335(+)
chr13:99420650-99421250(+)
chr13:99421944-99422544(+)
chr13:99424334-99424934(+)
chr13:99425047-99425647(+)
chr13:99426001-99426601(+)
chr13:99426990-99427590(+)
chr13:99427727-99428327(+)
chr13:99428246-99428846(+)
chr13:99428850-99429450(+)
chr13:99429930-99430530(+)
chr13:99430865-99431465(+)
chr13:99432598-99433198(+)
chr13:99433330-99433930(+)
chr13:99434855-99435455(+)
chr13:99436065-99436665(+)
chr13:99436814-99437414(+)
chr13:99437787-99438387(+)
chr13:99438224-99438824(+)
chr13:99438850-99439450(+)
chr13:99439295-99439895(+)
chr13:99440180-99440780(+)
chr13:99440630-99441230(+)
chr13:99444475-99445075(+)
chr13:99444929-99445529(+)
chr13:99446700-99447300(+)
chr13:99448050-99448650(+)
chr13:99448903-99449503(+)
chr13:99449600-99450200(+)
chr13:99450283-99450883(+)
chr13:99451011-99451611(+)
chr13:99451584-99452184(+)
chr13:99453771-99454371(+)
chr13:99454192-99454792(+)
chr13:99454645-99455245(+)
chr13:99455312-99455912(+)
chr13:99456630-99457230(+)
chr13:99457095-99457695(+)
chr13:99459882-99460482(+)
chr13:99461470-99462070(+)
chr13:99461910-99462510(+)
chr13:99462872-99463472(+)
chr13:99464010-99464610(+)
chr13:99466136-99466736(+)
chr13:99471712-99472312(+)
chr13:99472460-99473060(+)
chr13:99473180-99473780(+)
chr13:99473862-99474462(+)
chr13:99474392-99474992(+)
chr13:99475675-99476275(+)
chr13:99476802-99477402(+)
chr13:99478174-99478774(+)
chr13:99478812-99479412(+)
chr13:99479520-99480120(+)
chr13:99480057-99480657(+)
chr13:99480770-99481370(+)
chr13:99483394-99483994(+)
chr13:99486483-99487083(+)
chr13:99487120-99487720(+)
chr13:99490935-99491535(+)
chr13:99491370-99491970(+)
chr13:99492259-99492859(+)
chr13:99494222-99494822(+)
chr13:99495010-99495610(+)
chr13:99495706-99496306(+)
chr13:99497395-99497995(+)
chr13:99497892-99498492(+)
chr13:99498630-99499230(+)
chr13:99499902-99500502(+)
chr13:99500897-99501497(+)
chr13:99504652-99505252(+)
chr13:99505863-99506463(+)
chr13:99507835-99508435(+)
chr13:99509130-99509730(+)
chr13:99510393-99510993(+)
chr13:99513170-99513770(+)
chr13:99519015-99519615(+)
chr13:99521728-99522328(+)
chr13:99522958-99523558(+)
chr13:99523870-99524470(+)
chr13:99525491-99526091(+)
chr13:99526286-99526886(+)
chr13:99526981-99527581(+)
chr13:99527428-99528028(+)
chr13:99528743-99529343(+)
chr13:99530649-99531249(+)
chr13:99531277-99531877(+)
chr13:99532036-99532636(+)
chr13:99532833-99533433(+)
chr13:99533619-99534219(+)
chr13:99536130-99536730(+)
chr13:99537740-99538340(+)
chr13:99538830-99539430(+)
chr13:99540383-99540983(+)
chr13:99541095-99541695(+)
chr13:99541770-99542370(+)
chr13:99542332-99542932(+)
chr13:99543022-99543622(+)
chr13:99544502-99545102(+)
chr13:99544987-99545587(+)
chr13:99545480-99546080(+)
chr13:99545936-99546536(+)
chr13:99546575-99547175(+)
chr13:99548218-99548818(+)
chr13:99548884-99549484(+)
chr13:99549650-99550250(+)
chr13:99552637-99553237(+)
chr13:99557910-99558510(+)
chr13:99558470-99559070(+)
chr13:99561201-99561801(+)
chr13:99561683-99562283(+)
chr13:99562574-99563174(+)
chr13:99565208-99565808(+)
chr13:99565870-99566470(+)
chr13:99567702-99568302(+)
chr13:99568495-99569095(+)
chr13:99569329-99569929(+)
chr13:99569913-99570513(+)
chr13:99570872-99571472(+)
chr13:99571716-99572316(+)
chr13:99573790-99574390(+)
chr13:99574452-99575052(+)
chr13:99575010-99575610(+)
chr13:99576114-99576714(+)
chr13:99576645-99577245(+)
chr13:99577175-99577775(+)
chr13:99578079-99578679(+)
chr13:99578741-99579341(+)
chr13:99580360-99580960(+)
chr13:99582305-99582905(+)
chr13:99583030-99583630(+)
chr13:99583834-99584434(+)
chr13:99584870-99585470(+)
chr13:99590166-99590766(+)
chr13:99590943-99591543(+)
chr13:99591969-99592569(+)
chr13:99592624-99593224(+)
chr13:99593272-99593872(+)
chr13:99594670-99595270(+)
chr13:99595136-99595736(+)
chr13:99596490-99597090(+)
chr13:99598286-99598886(+)
chr13:99599039-99599639(+)
chr13:99600108-99600708(+)
chr13:99602283-99602883(+)
chr13:99602860-99603460(+)
chr13:99606458-99607058(+)
chr13:99609820-99610420(+)
chr13:99610420-99611020(+)
chr13:99611380-99611980(+)
chr13:99611895-99612495(+)
chr13:99612517-99613117(+)
chr13:99613081-99613681(+)
chr13:99613773-99614373(+)
chr13:99614955-99615555(+)
chr13:99615363-99615963(+)
chr13:99615956-99616556(+)
chr13:99622559-99623159(+)
chr13:99624088-99624688(+)
chr13:99624768-99625368(+)
chr13:99625320-99625920(+)
chr13:99626246-99626846(+)
chr13:99626700-99627300(+)
chr13:99627530-99628130(+)
chr13:99628061-99628661(+)
chr13:99628491-99629091(+)
chr13:99629127-99629727(+)
chr13:99630001-99630601(+)
chr13:99630428-99631028(+)
chr13:99630910-99631510(+)
chr13:99631367-99631967(+)
chr13:99632375-99632975(+)
chr13:99633805-99634405(+)
chr13:99636274-99636874(+)
chr13:99637150-99637750(+)
chr13:99637610-99638210(+)
chr13:99638363-99638963(+)
chr13:99639502-99640102(+)
chr13:99640467-99641067(+)
chr13:99640953-99641553(+)
chr13:99642895-99643495(+)
chr13:99644511-99645111(+)
chr13:99645090-99645690(+)
chr13:99645553-99646153(+)
chr13:99646239-99646839(+)
chr13:99647057-99647657(+)
chr13:99649261-99649861(+)
chr13:99649750-99650350(+)
chr13:99650180-99650780(+)
chr13:99651085-99651685(+)
chr13:99651533-99652133(+)
chr13:99652240-99652840(+)
chr13:99653762-99654362(+)
chr13:99654320-99654920(+)
chr13:99655330-99655930(+)
chr13:99656601-99657201(+)
chr13:99657135-99657735(+)
chr13:99657724-99658324(+)
chr13:99659603-99660203(+)
chr13:99660743-99661343(+)
chr13:99661155-99661755(+)
chr13:99662267-99662867(+)
chr13:99663790-99664390(+)
chr13:99665928-99666528(+)
chr13:99666585-99667185(+)
chr13:99667840-99668440(+)
chr13:99668311-99668911(+)
chr13:99670639-99671239(+)
chr13:99675057-99675657(+)
chr13:99678164-99678764(+)
chr13:99679533-99680133(+)
chr13:99680035-99680635(+)
chr13:99681024-99681624(+)
chr13:99682771-99683371(+)
chr13:99683439-99684039(+)
chr13:99683989-99684589(+)
chr13:99684535-99685135(+)
chr13:99684981-99685581(+)
chr13:99685410-99686010(+)
chr13:99685947-99686547(+)
chr13:99686392-99686992(+)
chr13:99691203-99691803(+)
chr13:99692855-99693455(+)
chr13:99693481-99694081(+)
chr13:99694005-99694605(+)
chr13:99694842-99695442(+)
chr13:99695395-99695995(+)
chr13:99696021-99696621(+)
chr13:99696430-99697030(+)
chr13:99696966-99697566(+)
chr13:99697548-99698148(+)
chr13:99698378-99698978(+)
chr13:99699855-99700455(+)
chr13:99701263-99701863(+)
chr13:99702306-99702906(+)
chr13:99703205-99703805(+)
chr13:99703908-99704508(+)
chr13:99705289-99705889(+)
chr13:99705760-99706360(+)
chr13:99706619-99707219(+)
chr13:99707393-99707993(+)
chr13:99707908-99708508(+)
chr13:99708485-99709085(+)
chr13:99708892-99709492(+)
chr13:99709574-99710174(+)
chr13:99710923-99711523(+)
chr13:99711848-99712448(+)
chr13:99714728-99715328(+)
chr13:99716090-99716690(+)
chr13:99716978-99717578(+)
chr13:99717614-99718214(+)
chr13:99719329-99719929(+)
chr13:99723390-99723990(+)
chr13:99723870-99724470(+)
chr13:99725135-99725735(+)
chr13:99726470-99727070(+)
chr13:99727370-99727970(+)
chr13:99727951-99728551(+)
chr13:99730481-99731081(+)
chr13:99731702-99732302(+)
chr13:99732836-99733436(+)
chr13:99736320-99736920(+)
chr13:99737381-99737981(+)
chr13:99737847-99738447(+)
chr13:99738266-99738866(+)
chr13:99738800-99739400(+)
chr13:99739289-99739889(+)
chr13:99739691-99740291(+)
chr13:99740121-99740721(+)
chr13:99740810-99741410(+)
chr13:99741375-99741975(+)
chr13:99743670-99744270(+)
chr13:99746213-99746813(+)
chr13:99754022-99754622(+)
chr13:99755714-99756314(+)
chr13:99756598-99757198(+)
chr13:99757378-99757978(+)
chr13:99764870-99765470(+)
chr13:99771768-99772368(+)
chr13:99772879-99773479(+)
chr13:99773875-99774475(+)
chr13:99774318-99774918(+)
chr13:99775390-99775990(+)
chr13:99775886-99776486(+)
chr13:99777153-99777753(+)
chr13:99784520-99785120(+)
chr13:99784935-99785535(+)
chr13:99785376-99785976(+)
chr13:99785950-99786550(+)
chr13:99787794-99788394(+)
chr13:99788410-99789010(+)
chr13:99789477-99790077(+)
chr13:99790542-99791142(+)
chr13:99793000-99793600(+)
chr13:99795106-99795706(+)
chr13:99796018-99796618(+)
chr13:99796449-99797049(+)
chr13:99800702-99801302(+)
chr13:99802695-99803295(+)
chr13:99803124-99803724(+)
chr13:99803675-99804275(+)
chr13:99804675-99805275(+)
chr13:99805361-99805961(+)
chr13:99806208-99806808(+)
chr13:99809211-99809811(+)
chr13:99809710-99810310(+)
chr13:99811018-99811618(+)
chr13:99811630-99812230(+)
chr13:99812470-99813070(+)
chr13:99813230-99813830(+)
chr13:99813670-99814270(+)
chr13:99814694-99815294(+)
chr13:99815190-99815790(+)
chr13:99815915-99816515(+)
chr13:99816350-99816950(+)
chr13:99818184-99818784(+)
chr13:99824806-99825406(+)
chr13:99826672-99827272(+)
chr13:99827075-99827675(+)
chr13:99828711-99829311(+)
chr13:99830784-99831384(+)
chr13:99831460-99832060(+)
chr13:99832743-99833343(+)
chr13:99834691-99835291(+)
chr13:99837218-99837818(+)
chr13:99837757-99838357(+)
chr13:99841510-99842110(+)
chr13:99842430-99843030(+)
chr13:99843478-99844078(+)
chr13:99844033-99844633(+)
chr13:99844684-99845284(+)
chr13:99845277-99845877(+)
chr13:99845895-99846495(+)
chr13:99848673-99849273(+)
chr13:99849291-99849891(+)
chr13:99850780-99851380(+)
chr13:99851383-99851983(+)
chr13:99852111-99852711(+)
chr13:99852723-99853323(+)
chr13:99853471-99854071(+)
chr13:99854101-99854701(+)
chr13:99854694-99855294(+)
chr13:99855817-99856417(+)
chr13:99856767-99857367(+)
chr13:99857284-99857884(+)
chr13:99857900-99858500(+)
chr13:99859830-99860430(+)
chr13:99861248-99861848(+)
chr13:99863770-99864370(+)
chr13:99866419-99867019(+)
chr13:99866835-99867435(+)
chr13:99867586-99868186(+)
chr13:99869609-99870209(+)
chr13:99870621-99871221(+)
chr13:99871123-99871723(+)
chr13:99872623-99873223(+)
chr13:99873310-99873910(+)
chr13:99874110-99874710(+)
chr13:99874610-99875210(+)
chr13:99875410-99876010(+)
chr13:99876256-99876856(+)
chr13:99877240-99877840(+)
chr13:99878210-99878810(+)
chr13:99878661-99879261(+)
chr13:99879980-99880580(+)
chr13:99880818-99881418(+)
chr13:99881302-99881902(+)
chr13:99881897-99882497(+)
chr13:99882541-99883141(+)
chr13:99883084-99883684(+)
chr13:99883850-99884450(+)
chr13:99884430-99885030(+)
chr13:99886850-99887450(+)
chr13:99888390-99888990(+)
chr13:99890386-99890986(+)
chr13:99890990-99891590(+)
chr13:99892810-99893410(+)
chr13:99898380-99898980(+)
chr13:99899950-99900550(+)
chr13:99901781-99902381(+)
chr13:99903616-99904216(+)
chr13:99904323-99904923(+)
chr13:99906980-99907580(+)
chr13:99907442-99908042(+)
chr13:99908010-99908610(+)
chr13:99908689-99909289(+)
chr13:99909440-99910040(+)
chr13:99910383-99910983(+)
chr13:99911143-99911743(+)
chr13:99911850-99912450(+)
chr13:99912314-99912914(+)
chr13:99913196-99913796(+)
chr13:99913700-99914300(+)
chr13:99914335-99914935(+)
chr13:99915245-99915845(+)
chr13:99916207-99916807(+)
chr13:99916721-99917321(+)
chr13:99917442-99918042(+)
chr13:99917990-99918590(+)
chr13:99919014-99919614(+)
chr13:99920132-99920732(+)
chr13:99921062-99921662(+)
chr13:99921773-99922373(+)
chr13:99922712-99923312(+)
chr13:99923660-99924260(+)
chr13:99924065-99924665(+)
chr13:99925232-99925832(+)
chr13:99927204-99927804(+)
chr13:99928896-99929496(+)
chr13:99929786-99930386(+)
chr13:99930393-99930993(+)
chr13:99931803-99932403(+)
chr13:99932291-99932891(+)
chr13:99934040-99934640(+)
chr13:99934470-99935070(+)
chr13:99935531-99936131(+)
chr13:99936690-99937290(+)
chr13:99937960-99938560(+)
chr13:99939290-99939890(+)
chr13:99939708-99940308(+)
chr13:99940176-99940776(+)
chr13:99941323-99941923(+)
chr13:99941770-99942370(+)
chr13:99945388-99945988(+)
chr13:99946395-99946995(+)
chr13:99947903-99948503(+)
chr13:99948595-99949195(+)
chr13:99949503-99950103(+)
chr13:99950233-99950833(+)
chr13:99951655-99952255(+)
chr13:99952093-99952693(+)
chr13:99954084-99954684(+)
chr13:99956089-99956689(+)
chr13:99956783-99957383(+)
chr13:99957322-99957922(+)
chr13:99957835-99958435(+)
chr13:99958458-99959058(+)
chr13:99958955-99959555(+)
chr13:99959399-99959999(+)
chr13:99959951-99960551(+)
chr13:99960604-99961204(+)
chr13:99962503-99963103(+)
chr13:99962905-99963505(+)
chr13:99963328-99963928(+)
chr13:99964085-99964685(+)
chr13:99964614-99965214(+)
chr13:99965611-99966211(+)
chr13:99966090-99966690(+)
chr13:99966986-99967586(+)
chr13:99968796-99969396(+)
chr13:99971895-99972495(+)
chr13:99973139-99973739(+)
chr13:99974338-99974938(+)
chr13:99974805-99975405(+)
chr13:99975630-99976230(+)
chr13:99976335-99976935(+)
chr13:99976973-99977573(+)
chr13:99977467-99978067(+)
chr13:99978214-99978814(+)
chr13:99981606-99982206(+)
chr13:99982020-99982620(+)
chr13:99982492-99983092(+)
chr13:99983086-99983686(+)
chr13:99983963-99984563(+)
chr13:99984616-99985216(+)
chr13:99985430-99986030(+)
chr13:99986665-99987265(+)
chr13:99987755-99988355(+)
chr13:99988570-99989170(+)
chr13:99991172-99991772(+)
chr13:99991999-99992599(+)
chr13:99994814-99995414(+)
chr13:99998734-99999334(+)
chr13:100000107-100000707(+)
chr13:100003868-100004468(+)
chr13:100004661-100005261(+)
chr13:100005430-100006030(+)
chr13:100005880-100006480(+)
chr13:100006611-100007211(+)
chr13:100007663-100008263(+)
chr13:100008425-100009025(+)
chr13:100009389-100009989(+)
chr13:100010090-100010690(+)
chr13:100010715-100011315(+)
chr13:100011773-100012373(+)
chr13:100012888-100013488(+)
chr13:100013317-100013917(+)
chr13:100015607-100016207(+)
chr13:100016076-100016676(+)
chr13:100018204-100018804(+)
chr13:100018770-100019370(+)
chr13:100019354-100019954(+)
chr13:100019817-100020417(+)
chr13:100020249-100020849(+)
chr13:100020690-100021290(+)
chr13:100022690-100023290(+)
chr13:100024151-100024751(+)
chr13:100025615-100026215(+)
chr13:100026776-100027376(+)
chr13:100027442-100028042(+)
chr13:100028232-100028832(+)
chr13:100028934-100029534(+)
chr13:100030710-100031310(+)
chr13:100031265-100031865(+)
chr13:100033101-100033701(+)
chr13:100033764-100034364(+)
chr13:100034674-100035274(+)
chr13:100035695-100036295(+)
chr13:100036655-100037255(+)
chr13:100037310-100037910(+)
chr13:100038104-100038704(+)
chr13:100039016-100039616(+)
chr13:100039576-100040176(+)
chr13:100040480-100041080(+)
chr13:100042076-100042676(+)
chr13:100042619-100043219(+)
chr13:100044379-100044979(+)
chr13:100044862-100045462(+)
chr13:100045720-100046320(+)
chr13:100046215-100046815(+)
chr13:100050330-100050930(+)
chr13:100051396-100051996(+)
chr13:100055788-100056388(+)
chr13:100056240-100056840(+)
chr13:100057030-100057630(+)
chr13:100058922-100059522(+)
chr13:100060169-100060769(+)
chr13:100061545-100062145(+)
chr13:100062852-100063452(+)
chr13:100063331-100063931(+)
chr13:100063755-100064355(+)
chr13:100065475-100066075(+)
chr13:100065906-100066506(+)
chr13:100067574-100068174(+)
chr13:100068030-100068630(+)
chr13:100068769-100069369(+)
chr13:100069435-100070035(+)
chr13:100069875-100070475(+)
chr13:100070384-100070984(+)
chr13:100071949-100072549(+)
chr13:100072436-100073036(+)
chr13:100074330-100074930(+)
chr13:100076290-100076890(+)
chr13:100077744-100078344(+)
chr13:100078350-100078950(+)
chr13:100078962-100079562(+)
chr13:100081822-100082422(+)
chr13:100084218-100084818(+)
chr13:100084820-100085420(+)
chr13:100085290-100085890(+)
chr13:100086462-100087062(+)
chr13:100088169-100088769(+)
chr13:100089021-100089621(+)
chr13:100090455-100091055(+)
chr13:100091159-100091759(+)
chr13:100092178-100092778(+)
chr13:100094427-100095027(+)
chr13:100095690-100096290(+)
chr13:100098386-100098986(+)
chr13:100102560-100103160(+)
chr13:100104997-100105597(+)
chr13:100106670-100107270(+)
chr13:100108390-100108990(+)
chr13:100111196-100111796(+)
chr13:100111650-100112250(+)
chr13:100112933-100113533(+)
chr13:100114098-100114698(+)
chr13:100115690-100116290(+)
chr13:100116614-100117214(+)
chr13:100117491-100118091(+)
chr13:100119930-100120530(+)
chr13:100121220-100121820(+)
chr13:100123373-100123973(+)
chr13:100123884-100124484(+)
chr13:100125700-100126300(+)
chr13:100128546-100129146(+)
chr13:100129552-100130152(+)
chr13:100132150-100132750(+)
chr13:100133522-100134122(+)
chr13:100136577-100137177(+)
chr13:100139156-100139756(+)
chr13:100146790-100147390(+)
chr13:100147565-100148165(+)
chr13:100148252-100148852(+)
chr13:100148793-100149393(+)
chr13:100150210-100150810(+)
chr13:100150673-100151273(+)
chr13:100151316-100151916(+)
chr13:100152391-100152991(+)
chr13:100152893-100153493(+)
chr13:100153364-100153964(+)
chr13:100154058-100154658(+)
chr13:100155162-100155762(+)
chr13:100155820-100156420(+)
chr13:100156840-100157440(+)
chr13:100157377-100157977(+)
chr13:100157974-100158574(+)
chr13:100158728-100159328(+)
chr13:100159730-100160330(+)
chr13:100160152-100160752(+)
chr13:100160735-100161335(+)
chr13:100161690-100162290(+)
chr13:100164755-100165355(+)
chr13:100166630-100167230(+)
chr13:100168385-100168985(+)
chr13:100169698-100170298(+)
chr13:100174430-100175030(+)
chr13:100175990-100176590(+)
chr13:100176830-100177430(+)
chr13:100178257-100178857(+)
chr13:100178685-100179285(+)
chr13:100179508-100180108(+)
chr13:100180726-100181326(+)
chr13:100183665-100184265(+)
chr13:100191585-100192185(+)
chr13:100192784-100193384(+)
chr13:100194864-100195464(+)
chr13:100196010-100196610(+)
chr13:100196535-100197135(+)
chr13:100197520-100198120(+)
chr13:100198155-100198755(+)
chr13:100199015-100199615(+)
chr13:100199667-100200267(+)
chr13:100200541-100201141(+)
chr13:100205160-100205760(+)
chr13:100206270-100206870(+)
chr13:100207297-100207897(+)
chr13:100208448-100209048(+)
chr13:100210869-100211469(+)
chr13:100211705-100212305(+)
chr13:100214690-100215290(+)
chr13:100216540-100217140(+)
chr13:100217653-100218253(+)
chr13:100218476-100219076(+)
chr13:100219590-100220190(+)
chr13:100220989-100221589(+)
chr13:100221430-100222030(+)
chr13:100224324-100224924(+)
chr13:100225074-100225674(+)
chr13:100227083-100227683(+)
chr13:100227491-100228091(+)
chr13:100228370-100228970(+)
chr13:100230058-100230658(+)
chr13:100230726-100231326(+)
chr13:100232990-100233590(+)
chr13:100234175-100234775(+)
chr13:100234670-100235270(+)
chr13:100235090-100235690(+)
chr13:100235700-100236300(+)
chr13:100236830-100237430(+)
chr13:100237760-100238360(+)
chr13:100240050-100240650(+)
chr13:100241774-100242374(+)
chr13:100242800-100243400(+)
chr13:100246622-100247222(+)
chr13:100248390-100248990(+)
chr13:100252430-100253030(+)
chr13:100253238-100253838(+)
chr13:100253679-100254279(+)
chr13:100254135-100254735(+)
chr13:100254870-100255470(+)
chr13:100258079-100258679(+)
chr13:100258589-100259189(+)
chr13:100259594-100260194(+)
chr13:100260450-100261050(+)
chr13:100262410-100263010(+)
chr13:100262900-100263500(+)
chr13:100265337-100265937(+)
chr13:100266661-100267261(+)
chr13:100268370-100268970(+)
chr13:100269539-100270139(+)
chr13:100269985-100270585(+)
chr13:100271004-100271604(+)
chr13:100277308-100277908(+)
chr13:100278452-100279052(+)
chr13:100278893-100279493(+)
chr13:100279380-100279980(+)
chr13:100280610-100281210(+)
chr13:100281830-100282430(+)
chr13:100282436-100283036(+)
chr13:100288890-100289490(+)
chr13:100291245-100291845(+)
chr13:100292540-100293140(+)
chr13:100295014-100295614(+)
chr13:100297869-100298469(+)
chr13:100300310-100300910(+)
chr13:100303150-100303750(+)
chr13:100305670-100306270(+)
chr13:100306273-100306873(+)
chr13:100307030-100307630(+)
chr13:100307628-100308228(+)
chr13:100308278-100308878(+)
chr13:100309019-100309619(+)
chr13:100310003-100310603(+)
chr13:100310641-100311241(+)
chr13:100311411-100312011(+)
chr13:100311866-100312466(+)
chr13:100312420-100313020(+)
chr13:100313980-100314580(+)
chr13:100314870-100315470(+)
chr13:100315335-100315935(+)
chr13:100315865-100316465(+)
chr13:100316590-100317190(+)
chr13:100316990-100317590(+)
chr13:100317955-100318555(+)
chr13:100318535-100319135(+)
chr13:100329444-100330044(+)
chr13:100330114-100330714(+)
chr13:100331531-100332131(+)
chr13:100333795-100334395(+)
chr13:100334725-100335325(+)
chr13:100338326-100338926(+)
chr13:100339068-100339668(+)
chr13:100339915-100340515(+)
chr13:100341073-100341673(+)
chr13:100342139-100342739(+)
chr13:100342782-100343382(+)
chr13:100343791-100344391(+)
chr13:100345530-100346130(+)
chr13:100345962-100346562(+)
chr13:100346469-100347069(+)
chr13:100348032-100348632(+)
chr13:100350355-100350955(+)
chr13:100352850-100353450(+)
chr13:100355024-100355624(+)
chr13:100355690-100356290(+)
chr13:100356090-100356690(+)
chr13:100359774-100360374(+)
chr13:100361326-100361926(+)
chr13:100362310-100362910(+)
chr13:100367710-100368310(+)
chr13:100370387-100370987(+)
chr13:100374071-100374671(+)
chr13:100374644-100375244(+)
chr13:100375202-100375802(+)
chr13:100376035-100376635(+)
chr13:100376564-100377164(+)
chr13:100377157-100377757(+)
chr13:100377783-100378383(+)
chr13:100378533-100379133(+)
chr13:100379403-100380003(+)
chr13:100379857-100380457(+)
chr13:100380630-100381230(+)
chr13:100381903-100382503(+)
chr13:100382468-100383068(+)
chr13:100383849-100384449(+)
chr13:100384400-100385000(+)
chr13:100385080-100385680(+)
chr13:100385497-100386097(+)
chr13:100386263-100386863(+)
chr13:100389670-100390270(+)
chr13:100390723-100391323(+)
chr13:100392448-100393048(+)
chr13:100393355-100393955(+)
chr13:100394149-100394749(+)
chr13:100394832-100395432(+)
chr13:100395273-100395873(+)
chr13:100396890-100397490(+)
chr13:100397650-100398250(+)
chr13:100399025-100399625(+)
chr13:100399573-100400173(+)
chr13:100400015-100400615(+)
chr13:100401775-100402375(+)
chr13:100403859-100404459(+)
chr13:100404590-100405190(+)
chr13:100407490-100408090(+)
chr13:100408371-100408971(+)
chr13:100409850-100410450(+)
chr13:100410288-100410888(+)
chr13:100410720-100411320(+)
chr13:100411570-100412170(+)
chr13:100412603-100413203(+)
chr13:100413760-100414360(+)
chr13:100416034-100416634(+)
chr13:100418688-100419288(+)
chr13:100419720-100420320(+)
chr13:100421315-100421915(+)
chr13:100423730-100424330(+)
chr13:100426758-100427358(+)
chr13:100427270-100427870(+)
chr13:100428720-100429320(+)
chr13:100430030-100430630(+)
chr13:100430660-100431260(+)
chr13:100443225-100443825(+)
chr13:100443634-100444234(+)
chr13:100444505-100445105(+)
chr13:100445195-100445795(+)
chr13:100448357-100448957(+)
chr13:100449918-100450518(+)
chr13:100452186-100452786(+)
chr13:100453138-100453738(+)
chr13:100455275-100455875(+)
chr13:100456364-100456964(+)
chr13:100457527-100458127(+)
chr13:100458807-100459407(+)
chr13:100460930-100461530(+)
chr13:100461612-100462212(+)
chr13:100462057-100462657(+)
chr13:100463529-100464129(+)
chr13:100464775-100465375(+)
chr13:100465672-100466272(+)
chr13:100470217-100470817(+)
chr13:100471630-100472230(+)
chr13:100472124-100472724(+)
chr13:100472740-100473340(+)
chr13:100473858-100474458(+)
chr13:100476667-100477267(+)
chr13:100477430-100478030(+)
chr13:100479124-100479724(+)
chr13:100480320-100480920(+)
chr13:100481743-100482343(+)
chr13:100483084-100483684(+)
chr13:100486348-100486948(+)
chr13:100487090-100487690(+)
chr13:100491250-100491850(+)
chr13:100494645-100495245(+)
chr13:100496203-100496803(+)
chr13:100497163-100497763(+)
chr13:100497910-100498510(+)
chr13:100498535-100499135(+)
chr13:100499420-100500020(+)
chr13:100499880-100500480(+)
chr13:100505450-100506050(+)
chr13:100506334-100506934(+)
chr13:100507375-100507975(+)
chr13:100507994-100508594(+)
chr13:100509979-100510579(+)
chr13:100511290-100511890(+)
chr13:100511953-100512553(+)
chr13:100512904-100513504(+)
chr13:100513345-100513945(+)
chr13:100513928-100514528(+)
chr13:100514491-100515091(+)
chr13:100516650-100517250(+)
chr13:100517712-100518312(+)
chr13:100519755-100520355(+)
chr13:100522856-100523456(+)
chr13:100523584-100524184(+)
chr13:100525990-100526590(+)
chr13:100526555-100527155(+)
chr13:100527790-100528390(+)
chr13:100529020-100529620(+)
chr13:100531075-100531675(+)
chr13:100531810-100532410(+)
chr13:100535094-100535694(+)
chr13:100536030-100536630(+)
chr13:100537150-100537750(+)
chr13:100538893-100539493(+)
chr13:100541570-100542170(+)
chr13:100544332-100544932(+)
chr13:100544848-100545448(+)
chr13:100545250-100545850(+)
chr13:100545744-100546344(+)
chr13:100546372-100546972(+)
chr13:100547029-100547629(+)
chr13:100547573-100548173(+)
chr13:100548169-100548769(+)
chr13:100548610-100549210(+)
chr13:100549235-100549835(+)
chr13:100550695-100551295(+)
chr13:100551430-100552030(+)
chr13:100552505-100553105(+)
chr13:100554770-100555370(+)
chr13:100555250-100555850(+)
chr13:100556852-100557452(+)
chr13:100557374-100557974(+)
chr13:100560349-100560949(+)
chr13:100560830-100561430(+)
chr13:100561513-100562113(+)
chr13:100562107-100562707(+)
chr13:100562590-100563190(+)
chr13:100563732-100564332(+)
chr13:100564190-100564790(+)
chr13:100565282-100565882(+)
chr13:100565774-100566374(+)
chr13:100568642-100569242(+)
chr13:100569418-100570018(+)
chr13:100571388-100571988(+)
chr13:100574240-100574840(+)
chr13:100574959-100575559(+)
chr13:100576225-100576825(+)
chr13:100577770-100578370(+)
chr13:100578179-100578779(+)
chr13:100578623-100579223(+)
chr13:100582250-100582850(+)
chr13:100583411-100584011(+)
chr13:100584700-100585300(+)
chr13:100587927-100588527(+)
chr13:100590790-100591390(+)
chr13:100591615-100592215(+)
chr13:100592496-100593096(+)
chr13:100593310-100593910(+)
chr13:100594090-100594690(+)
chr13:100597410-100598010(+)
chr13:100598030-100598630(+)
chr13:100601687-100602287(+)
chr13:100604836-100605436(+)
chr13:100606535-100607135(+)
chr13:100607436-100608036(+)
chr13:100607900-100608500(+)
chr13:100608535-100609135(+)
chr13:100608988-100609588(+)
chr13:100609869-100610469(+)
chr13:100610710-100611310(+)
chr13:100611327-100611927(+)
chr13:100611999-100612599(+)
chr13:100613084-100613684(+)
chr13:100617710-100618310(+)
chr13:100618893-100619493(+)
chr13:100619871-100620471(+)
chr13:100620603-100621203(+)
chr13:100621126-100621726(+)
chr13:100621701-100622301(+)
chr13:100622330-100622930(+)
chr13:100623151-100623751(+)
chr13:100623786-100624386(+)
chr13:100624425-100625025(+)
chr13:100625303-100625903(+)
chr13:100625842-100626442(+)
chr13:100626409-100627009(+)
chr13:100627049-100627649(+)
chr13:100627853-100628453(+)
chr13:100628850-100629450(+)
chr13:100629696-100630296(+)
chr13:100630507-100631107(+)
chr13:100631179-100631779(+)
chr13:100631636-100632236(+)
chr13:100632550-100633150(+)
chr13:100633170-100633770(+)
chr13:100633620-100634220(+)
chr13:100634291-100634891(+)
chr13:100634860-100635460(+)
chr13:100635291-100635891(+)
chr13:100635945-100636545(+)
chr13:100636796-100637396(+)
chr13:100637382-100637982(+)
chr13:100638261-100638861(+)
chr13:100639012-100639612(+)
chr13:100639786-100640386(+)
chr13:100640667-100641267(+)
chr13:100641190-100641790(+)
chr13:100641754-100642354(+)
chr13:100642196-100642796(+)
chr13:100642630-100643230(+)
chr13:100643460-100644060(+)
chr13:100643986-100644586(+)
chr13:100644522-100645122(+)
chr13:100645136-100645736(+)
chr13:100645565-100646165(+)
chr13:100645980-100646580(+)
chr13:100646572-100647172(+)
chr13:100647136-100647736(+)
chr13:100647688-100648288(+)
chr13:100648243-100648843(+)
chr13:100649010-100649610(+)
chr13:100649571-100650171(+)
chr13:100650292-100650892(+)
chr13:100651050-100651650(+)
chr13:100652570-100653170(+)
chr13:100653980-100654580(+)
chr13:100658315-100658915(+)
chr13:100663176-100663776(+)
chr13:100667830-100668430(+)
chr13:100669735-100670335(+)
chr13:100671290-100671890(+)
chr13:100671954-100672554(+)
chr13:100674917-100675517(+)
chr13:100676200-100676800(+)
chr13:100676912-100677512(+)
chr13:100688091-100688691(+)
chr13:100688510-100689110(+)
chr13:100691470-100692070(+)
chr13:100692054-100692654(+)
chr13:100695102-100695702(+)
chr13:100695831-100696431(+)
chr13:100697241-100697841(+)
chr13:100702552-100703152(+)
chr13:100703116-100703716(+)
chr13:100703550-100704150(+)
chr13:100706150-100706750(+)
chr13:100707740-100708340(+)
chr13:100708910-100709510(+)
chr13:100710674-100711274(+)
chr13:100715439-100716039(+)
chr13:100716058-100716658(+)
chr13:100720075-100720675(+)
chr13:100721434-100722034(+)
chr13:100723170-100723770(+)
chr13:100727982-100728582(+)
chr13:100728780-100729380(+)
chr13:100731096-100731696(+)
chr13:100731990-100732590(+)
chr13:100735510-100736110(+)
chr13:100736117-100736717(+)
chr13:100739075-100739675(+)
chr13:100740547-100741147(+)
chr13:100740966-100741566(+)
chr13:100741580-100742180(+)
chr13:100742238-100742838(+)
chr13:100743120-100743720(+)
chr13:100743526-100744126(+)
chr13:100746890-100747490(+)
chr13:100747610-100748210(+)
chr13:100750950-100751550(+)
chr13:100751838-100752438(+)
chr13:100752364-100752964(+)
chr13:100753290-100753890(+)
chr13:100754064-100754664(+)
chr13:100758008-100758608(+)
chr13:100758870-100759470(+)
chr13:100759370-100759970(+)
chr13:100759970-100760570(+)
chr13:100761276-100761876(+)
chr13:100764322-100764922(+)
chr13:100768010-100768610(+)
chr13:100774120-100774720(+)
chr13:100776394-100776994(+)
chr13:100777650-100778250(+)
chr13:100778070-100778670(+)
chr13:100780564-100781164(+)
chr13:100781005-100781605(+)
chr13:100781760-100782360(+)
chr13:100782232-100782832(+)
chr13:100783170-100783770(+)
chr13:100783778-100784378(+)
chr13:100784269-100784869(+)
chr13:100785190-100785790(+)
chr13:100787476-100788076(+)
chr13:100788550-100789150(+)
chr13:100789270-100789870(+)
chr13:100790030-100790630(+)
chr13:100790968-100791568(+)
chr13:100791953-100792553(+)
chr13:100792623-100793223(+)
chr13:100793730-100794330(+)
chr13:100794290-100794890(+)
chr13:100795010-100795610(+)
chr13:100796100-100796700(+)
chr13:100796870-100797470(+)
chr13:100797410-100798010(+)
chr13:100798630-100799230(+)
chr13:100799270-100799870(+)
chr13:100799810-100800410(+)
chr13:100800499-100801099(+)
chr13:100801532-100802132(+)
chr13:100802634-100803234(+)
chr13:100803130-100803730(+)
chr13:100804125-100804725(+)
chr13:100804810-100805410(+)
chr13:100805440-100806040(+)
chr13:100806090-100806690(+)
chr13:100806632-100807232(+)
chr13:100807171-100807771(+)
chr13:100808957-100809557(+)
chr13:100811763-100812363(+)
chr13:100813099-100813699(+)
chr13:100814050-100814650(+)
chr13:100815462-100816062(+)
chr13:100817240-100817840(+)
chr13:100818839-100819439(+)
chr13:100820130-100820730(+)
chr13:100821410-100822010(+)
chr13:100825235-100825835(+)
chr13:100825755-100826355(+)
chr13:100826895-100827495(+)
chr13:100827581-100828181(+)
chr13:100827998-100828598(+)
chr13:100828912-100829512(+)
chr13:100829576-100830176(+)
chr13:100830383-100830983(+)
chr13:100832930-100833530(+)
chr13:100834490-100835090(+)
chr13:100835156-100835756(+)
chr13:100836090-100836690(+)
chr13:100839250-100839850(+)
chr13:100842130-100842730(+)
chr13:100845119-100845719(+)
chr13:100847190-100847790(+)
chr13:100847719-100848319(+)
chr13:100848485-100849085(+)
chr13:100849673-100850273(+)
chr13:100850196-100850796(+)
chr13:100850847-100851447(+)
chr13:100851928-100852528(+)
chr13:100854630-100855230(+)
chr13:100855456-100856056(+)
chr13:100855859-100856459(+)
chr13:100856770-100857370(+)
chr13:100857255-100857855(+)
chr13:100860168-100860768(+)
chr13:100860767-100861367(+)
chr13:100861228-100861828(+)
chr13:100862280-100862880(+)
chr13:100863293-100863893(+)
chr13:100864115-100864715(+)
chr13:100865574-100866174(+)
chr13:100866070-100866670(+)
chr13:100867040-100867640(+)
chr13:100873320-100873920(+)
chr13:100876490-100877090(+)
chr13:100877193-100877793(+)
chr13:100877918-100878518(+)
chr13:100878843-100879443(+)
chr13:100881590-100882190(+)
chr13:100882140-100882740(+)
chr13:100882756-100883356(+)
chr13:100883332-100883932(+)
chr13:100883993-100884593(+)
chr13:100886181-100886781(+)
chr13:100886888-100887488(+)
chr13:100887452-100888052(+)
chr13:100891530-100892130(+)
chr13:100892218-100892818(+)
chr13:100896589-100897189(+)
chr13:100897192-100897792(+)
chr13:100897730-100898330(+)
chr13:100901350-100901950(+)
chr13:100902000-100902600(+)
chr13:100904110-100904710(+)
chr13:100904770-100905370(+)
chr13:100905270-100905870(+)
chr13:100907463-100908063(+)
chr13:100909143-100909743(+)
chr13:100909560-100910160(+)
chr13:100910300-100910900(+)
chr13:100911350-100911950(+)
chr13:100916490-100917090(+)
chr13:100917040-100917640(+)
chr13:100918348-100918948(+)
chr13:100919590-100920190(+)
chr13:100920209-100920809(+)
chr13:100921010-100921610(+)
chr13:100921450-100922050(+)
chr13:100921995-100922595(+)
chr13:100922543-100923143(+)
chr13:100923070-100923670(+)
chr13:100923490-100924090(+)
chr13:100923910-100924510(+)
chr13:100924442-100925042(+)
chr13:100925127-100925727(+)
chr13:100925787-100926387(+)
chr13:100926644-100927244(+)
chr13:100927137-100927737(+)
chr13:100927942-100928542(+)
chr13:100929178-100929778(+)
chr13:100929740-100930340(+)
chr13:100930350-100930950(+)
chr13:100931070-100931670(+)
chr13:100932412-100933012(+)
chr13:100932845-100933445(+)
chr13:100938390-100938990(+)
chr13:100942495-100943095(+)
chr13:100943778-100944378(+)
chr13:100946236-100946836(+)
chr13:100947192-100947792(+)
chr13:100949560-100950160(+)
chr13:100950270-100950870(+)
chr13:100950830-100951430(+)
chr13:100951728-100952328(+)
chr13:100952401-100953001(+)
chr13:100952857-100953457(+)
chr13:100953515-100954115(+)
chr13:100954501-100955101(+)
chr13:100956412-100957012(+)
chr13:100957635-100958235(+)
chr13:100958252-100958852(+)
chr13:100958753-100959353(+)
chr13:100960262-100960862(+)
chr13:100962510-100963110(+)
chr13:100965510-100966110(+)
chr13:100966646-100967246(+)
chr13:100967686-100968286(+)
chr13:100969850-100970450(+)
chr13:100976108-100976708(+)
chr13:100979470-100980070(+)
chr13:100982819-100983419(+)
chr13:100983425-100984025(+)
chr13:100985148-100985748(+)
chr13:100985770-100986370(+)
chr13:100986295-100986895(+)
chr13:100987070-100987670(+)
chr13:100987690-100988290(+)
chr13:100989271-100989871(+)
chr13:100990481-100991081(+)
chr13:100991598-100992198(+)
chr13:100992070-100992670(+)
chr13:100992880-100993480(+)
chr13:100993416-100994016(+)
chr13:100997408-100998008(+)
chr13:101000094-101000694(+)
chr13:101000993-101001593(+)
chr13:101001801-101002401(+)
chr13:101002666-101003266(+)
chr13:101003090-101003690(+)
chr13:101008613-101009213(+)
chr13:101009025-101009625(+)
chr13:101009918-101010518(+)
chr13:101013676-101014276(+)
chr13:101014149-101014749(+)
chr13:101014852-101015452(+)
chr13:101015507-101016107(+)
chr13:101016041-101016641(+)
chr13:101016739-101017339(+)
chr13:101017281-101017881(+)
chr13:101017853-101018453(+)
chr13:101018635-101019235(+)
chr13:101021110-101021710(+)
chr13:101021651-101022251(+)
chr13:101030700-101031300(+)
chr13:101033927-101034527(+)
chr13:101034924-101035524(+)
chr13:101041082-101041682(+)
chr13:101041702-101042302(+)
chr13:101043610-101044210(+)
chr13:101044122-101044722(+)
chr13:101044924-101045524(+)
chr13:101045582-101046182(+)
chr13:101046182-101046782(+)
chr13:101046934-101047534(+)
chr13:101048170-101048770(+)
chr13:101048919-101049519(+)
chr13:101049800-101050400(+)
chr13:101050413-101051013(+)
chr13:101051630-101052230(+)
chr13:101055830-101056430(+)
chr13:101061258-101061858(+)
chr13:101072180-101072780(+)
chr13:101072750-101073350(+)
chr13:101073160-101073760(+)
chr13:101074480-101075080(+)
chr13:101075526-101076126(+)
chr13:101075950-101076550(+)
chr13:101076570-101077170(+)
chr13:101077363-101077963(+)
chr13:101077810-101078410(+)
chr13:101078790-101079390(+)
chr13:101079345-101079945(+)
chr13:101080160-101080760(+)
chr13:101081118-101081718(+)
chr13:101084250-101084850(+)
chr13:101085630-101086230(+)
chr13:101086265-101086865(+)
chr13:101088259-101088859(+)
chr13:101089120-101089720(+)
chr13:101090608-101091208(+)
chr13:101091629-101092229(+)
chr13:101092981-101093581(+)
chr13:101094611-101095211(+)
chr13:101095414-101096014(+)
chr13:101095988-101096588(+)
chr13:101100000-101100600(+)
chr13:101103050-101103650(+)
chr13:101103470-101104070(+)
chr13:101106570-101107170(+)
chr13:101107016-101107616(+)
chr13:101109820-101110420(+)
chr13:101110836-101111436(+)
chr13:101111799-101112399(+)
chr13:101112449-101113049(+)
chr13:101113090-101113690(+)
chr13:101113723-101114323(+)
chr13:101114790-101115390(+)
chr13:101116172-101116772(+)
chr13:101116720-101117320(+)
chr13:101119100-101119700(+)
chr13:101123151-101123751(+)
chr13:101125265-101125865(+)
chr13:101125771-101126371(+)
chr13:101129995-101130595(+)
chr13:101130586-101131186(+)
chr13:101132700-101133300(+)
chr13:101133710-101134310(+)
chr13:101135262-101135862(+)
chr13:101136074-101136674(+)
chr13:101136749-101137349(+)
chr13:101139410-101140010(+)
chr13:101142892-101143492(+)
chr13:101143553-101144153(+)
chr13:101145517-101146117(+)
chr13:101146270-101146870(+)
chr13:101146990-101147590(+)
chr13:101147620-101148220(+)
chr13:101148030-101148630(+)
chr13:101149555-101150155(+)
chr13:101150970-101151570(+)
chr13:101151590-101152190(+)
chr13:101152020-101152620(+)
chr13:101154152-101154752(+)
chr13:101154661-101155261(+)
chr13:101158310-101158910(+)
chr13:101159200-101159800(+)
chr13:101159649-101160249(+)
chr13:101160657-101161257(+)
chr13:101161210-101161810(+)
chr13:101162358-101162958(+)
chr13:101162778-101163378(+)
chr13:101163708-101164308(+)
chr13:101164517-101165117(+)
chr13:101166195-101166795(+)
chr13:101166964-101167564(+)
chr13:101167648-101168248(+)
chr13:101168760-101169360(+)
chr13:101169267-101169867(+)
chr13:101169905-101170505(+)
chr13:101171557-101172157(+)
chr13:101173324-101173924(+)
chr13:101173947-101174547(+)
chr13:101174480-101175080(+)
chr13:101176077-101176677(+)
chr13:101177556-101178156(+)
chr13:101178044-101178644(+)
chr13:101178530-101179130(+)
chr13:101181070-101181670(+)
chr13:101181949-101182549(+)
chr13:101182844-101183444(+)
chr13:101183410-101184010(+)
chr13:101184478-101185078(+)
chr13:101185059-101185659(+)
chr13:101185698-101186298(+)
chr13:101186140-101186740(+)
chr13:101186850-101187450(+)
chr13:101187599-101188199(+)
chr13:101189090-101189690(+)
chr13:101189650-101190250(+)
chr13:101190114-101190714(+)
chr13:101190545-101191145(+)
chr13:101192674-101193274(+)
chr13:101193350-101193950(+)
chr13:101194058-101194658(+)
chr13:101194482-101195082(+)
chr13:101194929-101195529(+)
chr13:101196221-101196821(+)
chr13:101197007-101197607(+)
chr13:101197434-101198034(+)
chr13:101197850-101198450(+)
chr13:101198550-101199150(+)
chr13:101199081-101199681(+)
chr13:101199907-101200507(+)
chr13:101200510-101201110(+)
chr13:101201050-101201650(+)
chr13:101201502-101202102(+)
chr13:101202183-101202783(+)
chr13:101202637-101203237(+)
chr13:101203523-101204123(+)
chr13:101203952-101204552(+)
chr13:101204514-101205114(+)
chr13:101205038-101205638(+)
chr13:101205530-101206130(+)
chr13:101212730-101213330(+)
chr13:101213400-101214000(+)
chr13:101213960-101214560(+)
chr13:101214930-101215530(+)
chr13:101215901-101216501(+)
chr13:101216826-101217426(+)
chr13:101217580-101218180(+)
chr13:101218695-101219295(+)
chr13:101225198-101225798(+)
chr13:101225800-101226400(+)
chr13:101226250-101226850(+)
chr13:101233210-101233810(+)
chr13:101233680-101234280(+)
chr13:101234250-101234850(+)
chr13:101237100-101237700(+)
chr13:101237866-101238466(+)
chr13:101238685-101239285(+)
chr13:101239110-101239710(+)
chr13:101240610-101241210(+)
chr13:101241287-101241887(+)
chr13:101243710-101244310(+)
chr13:101246403-101247003(+)
chr13:101246912-101247512(+)
chr13:101248695-101249295(+)
chr13:101249397-101249997(+)
chr13:101252650-101253250(+)
chr13:101253088-101253688(+)
chr13:101253722-101254322(+)
chr13:101254845-101255445(+)
chr13:101257143-101257743(+)
chr13:101259132-101259732(+)
chr13:101261055-101261655(+)
chr13:101262617-101263217(+)
chr13:101263818-101264418(+)
chr13:101264259-101264859(+)
chr13:101265189-101265789(+)
chr13:101265652-101266252(+)
chr13:101268615-101269215(+)
chr13:101272130-101272730(+)
chr13:101274463-101275063(+)
chr13:101277702-101278302(+)
chr13:101279234-101279834(+)
chr13:101282693-101283293(+)
chr13:101283130-101283730(+)
chr13:101283550-101284150(+)
chr13:101285638-101286238(+)
chr13:101286450-101287050(+)
chr13:101288653-101289253(+)
chr13:101289570-101290170(+)
chr13:101295890-101296490(+)
chr13:101296529-101297129(+)
chr13:101297417-101298017(+)
chr13:101297890-101298490(+)
chr13:101298402-101299002(+)
chr13:101299170-101299770(+)
chr13:101300609-101301209(+)
chr13:101302470-101303070(+)
chr13:101304110-101304710(+)
chr13:101304670-101305270(+)
chr13:101305770-101306370(+)
chr13:101307390-101307990(+)
chr13:101308110-101308710(+)
chr13:101308670-101309270(+)
chr13:101309921-101310521(+)
chr13:101310497-101311097(+)
chr13:101311717-101312317(+)
chr13:101312690-101313290(+)
chr13:101314105-101314705(+)
chr13:101314581-101315181(+)
chr13:101314990-101315590(+)
chr13:101318268-101318868(+)
chr13:101320050-101320650(+)
chr13:101320518-101321118(+)
chr13:101321090-101321690(+)
chr13:101322530-101323130(+)
chr13:101323515-101324115(+)
chr13:101323950-101324550(+)
chr13:101325072-101325672(+)
chr13:101325503-101326103(+)
chr13:101325904-101326504(+)
chr13:101326355-101326955(+)
chr13:101326973-101327573(+)
chr13:101327514-101328114(+)
chr13:101328125-101328725(+)
chr13:101328710-101329310(+)
chr13:101332310-101332910(+)
chr13:101337710-101338310(+)
chr13:101338810-101339410(+)
chr13:101339211-101339811(+)
chr13:101344220-101344820(+)
chr13:101347070-101347670(+)
chr13:101349230-101349830(+)
chr13:101357670-101358270(+)
chr13:101360051-101360651(+)
chr13:101362314-101362914(+)
chr13:101366032-101366632(+)
chr13:101366690-101367290(+)
chr13:101369890-101370490(+)
chr13:101373460-101374060(+)
chr13:101374067-101374667(+)
chr13:101374696-101375296(+)
chr13:101376700-101377300(+)
chr13:101379059-101379659(+)
chr13:101382669-101383269(+)
chr13:101386444-101387044(+)
chr13:101388870-101389470(+)
chr13:101389442-101390042(+)
chr13:101390498-101391098(+)
chr13:101391463-101392063(+)
chr13:101392510-101393110(+)
chr13:101394830-101395430(+)
chr13:101401770-101402370(+)
chr13:101402890-101403490(+)
chr13:101403959-101404559(+)
chr13:101404810-101405410(+)
chr13:101405403-101406003(+)
chr13:101405810-101406410(+)
chr13:101408047-101408647(+)
chr13:101408531-101409131(+)
chr13:101412330-101412930(+)
chr13:101414690-101415290(+)
chr13:101416533-101417133(+)
chr13:101417770-101418370(+)
chr13:101418715-101419315(+)
chr13:101425585-101426185(+)
chr13:101426263-101426863(+)
chr13:101427370-101427970(+)
chr13:101428711-101429311(+)
chr13:101434646-101435246(+)
chr13:101439670-101440270(+)
chr13:101440070-101440670(+)
chr13:101441199-101441799(+)
chr13:101441661-101442261(+)
chr13:101442083-101442683(+)
chr13:101443610-101444210(+)
chr13:101445970-101446570(+)
chr13:101448671-101449271(+)
chr13:101450074-101450674(+)
chr13:101450835-101451435(+)
chr13:101451570-101452170(+)
chr13:101452530-101453130(+)
chr13:101455230-101455830(+)
chr13:101457710-101458310(+)
chr13:101460513-101461113(+)
chr13:101461127-101461727(+)
chr13:101463584-101464184(+)
chr13:101464550-101465150(+)
chr13:101465710-101466310(+)
chr13:101467680-101468280(+)
chr13:101470060-101470660(+)
chr13:101470866-101471466(+)
chr13:101473110-101473710(+)
chr13:101474950-101475550(+)
chr13:101475772-101476372(+)
chr13:101476440-101477040(+)
chr13:101477690-101478290(+)
chr13:101478610-101479210(+)
chr13:101479682-101480282(+)
chr13:101480397-101480997(+)
chr13:101482060-101482660(+)
chr13:101483643-101484243(+)
chr13:101485515-101486115(+)
chr13:101486255-101486855(+)
chr13:101487843-101488443(+)
chr13:101488858-101489458(+)
chr13:101489903-101490503(+)
chr13:101490538-101491138(+)
chr13:101494215-101494815(+)
chr13:101494650-101495250(+)
chr13:101497270-101497870(+)
chr13:101500469-101501069(+)
chr13:101503900-101504500(+)
chr13:101505510-101506110(+)
chr13:101506248-101506848(+)
chr13:101506730-101507330(+)
chr13:101507310-101507910(+)
chr13:101508770-101509370(+)
chr13:101509750-101510350(+)
chr13:101512090-101512690(+)
chr13:101513013-101513613(+)
chr13:101515413-101516013(+)
chr13:101519060-101519660(+)
chr13:101523061-101523661(+)
chr13:101524971-101525571(+)
chr13:101526250-101526850(+)
chr13:101527814-101528414(+)
chr13:101528375-101528975(+)
chr13:101528950-101529550(+)
chr13:101530170-101530770(+)
chr13:101533440-101534040(+)
chr13:101535593-101536193(+)
chr13:101539825-101540425(+)
chr13:101542753-101543353(+)
chr13:101544094-101544694(+)
chr13:101545214-101545814(+)
chr13:101546965-101547565(+)
chr13:101547808-101548408(+)
chr13:101550765-101551365(+)
chr13:101551646-101552246(+)
chr13:101552260-101552860(+)
chr13:101553806-101554406(+)
chr13:101556430-101557030(+)
chr13:101556830-101557430(+)
chr13:101557414-101558014(+)
chr13:101564690-101565290(+)
chr13:101565207-101565807(+)
chr13:101567490-101568090(+)
chr13:101569324-101569924(+)
chr13:101570550-101571150(+)
chr13:101573279-101573879(+)
chr13:101573750-101574350(+)
chr13:101574710-101575310(+)
chr13:101576590-101577190(+)
chr13:101577750-101578350(+)
chr13:101579290-101579890(+)
chr13:101581950-101582550(+)
chr13:101584268-101584868(+)
chr13:101586300-101586900(+)
chr13:101588190-101588790(+)
chr13:101592830-101593430(+)
chr13:101593591-101594191(+)
chr13:101594017-101594617(+)
chr13:101596860-101597460(+)
chr13:101598930-101599530(+)
chr13:101599710-101600310(+)
chr13:101600430-101601030(+)
chr13:101600890-101601490(+)
chr13:101601670-101602270(+)
chr13:101603053-101603653(+)
chr13:101607070-101607670(+)
chr13:101608330-101608930(+)
chr13:101609210-101609810(+)
chr13:101609750-101610350(+)
chr13:101611010-101611610(+)
chr13:101613315-101613915(+)
chr13:101614723-101615323(+)
chr13:101624230-101624830(+)
chr13:101626591-101627191(+)
chr13:101628564-101629164(+)
chr13:101629209-101629809(+)
chr13:101629990-101630590(+)
chr13:101631955-101632555(+)
chr13:101632449-101633049(+)
chr13:101633964-101634564(+)
chr13:101635382-101635982(+)
chr13:101636531-101637131(+)
chr13:101638810-101639410(+)
chr13:101639270-101639870(+)
chr13:101640270-101640870(+)
chr13:101641850-101642450(+)
chr13:101643530-101644130(+)
chr13:101650220-101650820(+)
chr13:101650950-101651550(+)
chr13:101655817-101656417(+)
chr13:101656470-101657070(+)
chr13:101659435-101660035(+)
chr13:101659910-101660510(+)
chr13:101662518-101663118(+)
chr13:101665518-101666118(+)
chr13:101666410-101667010(+)
chr13:101667070-101667670(+)
chr13:101668490-101669090(+)
chr13:101669690-101670290(+)
chr13:101671036-101671636(+)
chr13:101672170-101672770(+)
chr13:101674340-101674940(+)
chr13:101678002-101678602(+)
chr13:101678714-101679314(+)
chr13:101679446-101680046(+)
chr13:101682930-101683530(+)
chr13:101686520-101687120(+)
chr13:101688500-101689100(+)
chr13:101689650-101690250(+)
chr13:101692290-101692890(+)
chr13:101698880-101699480(+)
chr13:101699826-101700426(+)
chr13:101700315-101700915(+)
chr13:101701495-101702095(+)
chr13:101704510-101705110(+)
chr13:101705806-101706406(+)
chr13:101708830-101709430(+)
chr13:101709330-101709930(+)
chr13:101710070-101710670(+)
chr13:101712121-101712721(+)
chr13:101713991-101714591(+)
chr13:101717596-101718196(+)
chr13:101728530-101729130(+)
chr13:101729051-101729651(+)
chr13:101732320-101732920(+)
chr13:101733600-101734200(+)
chr13:101734685-101735285(+)
chr13:101735890-101736490(+)
chr13:101737955-101738555(+)
chr13:101740350-101740950(+)
chr13:101745231-101745831(+)
chr13:101746270-101746870(+)
chr13:101748050-101748650(+)
chr13:101749844-101750444(+)
chr13:101751098-101751698(+)
chr13:101751870-101752470(+)
chr13:101752350-101752950(+)
chr13:101753090-101753690(+)
chr13:101753780-101754380(+)
chr13:101763450-101764050(+)
chr13:101764144-101764744(+)
chr13:101764550-101765150(+)
chr13:101766090-101766690(+)
chr13:101767973-101768573(+)
chr13:101768589-101769189(+)
chr13:101769034-101769634(+)
chr13:101771110-101771710(+)
chr13:101772284-101772884(+)
chr13:101773853-101774453(+)
chr13:101779990-101780590(+)
chr13:101780692-101781292(+)
chr13:101784770-101785370(+)
chr13:101786410-101787010(+)
chr13:101791327-101791927(+)
chr13:101792523-101793123(+)
chr13:101793209-101793809(+)
chr13:101797062-101797662(+)
chr13:101797815-101798415(+)
chr13:101798314-101798914(+)
chr13:101798740-101799340(+)
chr13:101799319-101799919(+)
chr13:101800136-101800736(+)
chr13:101802242-101802842(+)
chr13:101803231-101803831(+)
chr13:101803840-101804440(+)
chr13:101804410-101805010(+)
chr13:101804943-101805543(+)
chr13:101805389-101805989(+)
chr13:101808170-101808770(+)
chr13:101809513-101810113(+)
chr13:101811450-101812050(+)
chr13:101812662-101813262(+)
chr13:101817130-101817730(+)
chr13:101820230-101820830(+)
chr13:101822440-101823040(+)
chr13:101825374-101825974(+)
chr13:101828560-101829160(+)
chr13:101829010-101829610(+)
chr13:101830689-101831289(+)
chr13:101832081-101832681(+)
chr13:101832550-101833150(+)
chr13:101833367-101833967(+)
chr13:101834850-101835450(+)
chr13:101838109-101838709(+)
chr13:101842470-101843070(+)
chr13:101843390-101843990(+)
chr13:101852206-101852806(+)
chr13:101854840-101855440(+)
chr13:101856085-101856685(+)
chr13:101856502-101857102(+)
chr13:101856930-101857530(+)
chr13:101857650-101858250(+)
chr13:101859215-101859815(+)
chr13:101860828-101861428(+)
chr13:101861590-101862190(+)
chr13:101862190-101862790(+)
chr13:101863079-101863679(+)
chr13:101863542-101864142(+)
chr13:101869604-101870204(+)
chr13:101870710-101871310(+)
chr13:101872285-101872885(+)
chr13:101878670-101879270(+)
chr13:101879950-101880550(+)
chr13:101882505-101883105(+)
chr13:101884011-101884611(+)
chr13:101885840-101886440(+)
chr13:101886610-101887210(+)
chr13:101894960-101895560(+)
chr13:101897950-101898550(+)
chr13:101898615-101899215(+)
chr13:101899075-101899675(+)
chr13:101903913-101904513(+)
chr13:101904650-101905250(+)
chr13:101907583-101908183(+)
chr13:101910317-101910917(+)
chr13:101910770-101911370(+)
chr13:101914272-101914872(+)
chr13:101914697-101915297(+)
chr13:101915179-101915779(+)
chr13:101917350-101917950(+)
chr13:101918154-101918754(+)
chr13:101919060-101919660(+)
chr13:101919907-101920507(+)
chr13:101927090-101927690(+)
chr13:101927770-101928370(+)
chr13:101928570-101929170(+)
chr13:101929590-101930190(+)
chr13:101932853-101933453(+)
chr13:101936030-101936630(+)
chr13:101938422-101939022(+)
chr13:101939316-101939916(+)
chr13:101942019-101942619(+)
chr13:101943030-101943630(+)
chr13:101943452-101944052(+)
chr13:101943991-101944591(+)
chr13:101944964-101945564(+)
chr13:101945750-101946350(+)
chr13:101949415-101950015(+)
chr13:101950784-101951384(+)
chr13:101952215-101952815(+)
chr13:101953268-101953868(+)
chr13:101953890-101954490(+)
chr13:101955646-101956246(+)
chr13:101958273-101958873(+)
chr13:101958930-101959530(+)
chr13:101959541-101960141(+)
chr13:101960741-101961341(+)
chr13:101961379-101961979(+)
chr13:101966990-101967590(+)
chr13:101971290-101971890(+)
chr13:101972700-101973300(+)
chr13:101977608-101978208(+)
chr13:101978988-101979588(+)
chr13:101980119-101980719(+)
chr13:101982611-101983211(+)
chr13:101983992-101984592(+)
chr13:101984850-101985450(+)
chr13:101985670-101986270(+)
chr13:101986443-101987043(+)
chr13:101991186-101991786(+)
chr13:101991670-101992270(+)
chr13:101993045-101993645(+)
chr13:101993710-101994310(+)
chr13:101995470-101996070(+)
chr13:101998407-101999007(+)
chr13:101999271-101999871(+)
chr13:102000300-102000900(+)
chr13:102004370-102004970(+)
chr13:102006514-102007114(+)
chr13:102008750-102009350(+)
chr13:102012770-102013370(+)
chr13:102019128-102019728(+)
chr13:102022740-102023340(+)
chr13:102027360-102027960(+)
chr13:102031610-102032210(+)
chr13:102034223-102034823(+)
chr13:102034958-102035558(+)
chr13:102035736-102036336(+)
chr13:102036370-102036970(+)
chr13:102036888-102037488(+)
chr13:102038510-102039110(+)
chr13:102042761-102043361(+)
chr13:102045458-102046058(+)
chr13:102046882-102047482(+)
chr13:102048670-102049270(+)
chr13:102049999-102050599(+)
chr13:102050444-102051044(+)
chr13:102051167-102051767(+)
chr13:102051625-102052225(+)
chr13:102053448-102054048(+)
chr13:102057130-102057730(+)
chr13:102058630-102059230(+)
chr13:102059073-102059673(+)
chr13:102060410-102061010(+)
chr13:102065930-102066530(+)
chr13:102067703-102068303(+)
chr13:102068659-102069259(+)
chr13:102069282-102069882(+)
chr13:102074759-102075359(+)
chr13:102076636-102077236(+)
chr13:102077870-102078470(+)
chr13:102081986-102082586(+)
chr13:102086154-102086754(+)
chr13:102086816-102087416(+)
chr13:102088030-102088630(+)
chr13:102088870-102089470(+)
chr13:102095335-102095935(+)
chr13:102096175-102096775(+)
chr13:102097253-102097853(+)
chr13:102100146-102100746(+)
chr13:102102433-102103033(+)
chr13:102102996-102103596(+)
chr13:102103882-102104482(+)
chr13:102104343-102104943(+)
chr13:102104877-102105477(+)
chr13:102105382-102105982(+)
chr13:102105961-102106561(+)
chr13:102107041-102107641(+)
chr13:102108104-102108704(+)
chr13:102109410-102110010(+)
chr13:102117033-102117633(+)
chr13:102117705-102118305(+)
chr13:102118110-102118710(+)
chr13:102119163-102119763(+)
chr13:102123567-102124167(+)
chr13:102125694-102126294(+)
chr13:102126866-102127466(+)
chr13:102127787-102128387(+)
chr13:102135970-102136570(+)
chr13:102137272-102137872(+)
chr13:102139160-102139760(+)
chr13:102139640-102140240(+)
chr13:102140990-102141590(+)
chr13:102141927-102142527(+)
chr13:102142667-102143267(+)
chr13:102144679-102145279(+)
chr13:102145765-102146365(+)
chr13:102149717-102150317(+)
chr13:102150140-102150740(+)
chr13:102151672-102152272(+)
chr13:102154662-102155262(+)
chr13:102156850-102157450(+)
chr13:102162015-102162615(+)
chr13:102163410-102164010(+)
chr13:102163988-102164588(+)
chr13:102164917-102165517(+)
chr13:102166330-102166930(+)
chr13:102166949-102167549(+)
chr13:102167550-102168150(+)
chr13:102168513-102169113(+)
chr13:102169870-102170470(+)
chr13:102171050-102171650(+)
chr13:102172932-102173532(+)
chr13:102173650-102174250(+)
chr13:102174843-102175443(+)
chr13:102175358-102175958(+)
chr13:102175979-102176579(+)
chr13:102179366-102179966(+)
chr13:102181690-102182290(+)
chr13:102182155-102182755(+)
chr13:102182596-102183196(+)
chr13:102183685-102184285(+)
chr13:102187581-102188181(+)
chr13:102188410-102189010(+)
chr13:102196760-102197360(+)
chr13:102197802-102198402(+)
chr13:102202612-102203212(+)
chr13:102203037-102203637(+)
chr13:102204530-102205130(+)
chr13:102205050-102205650(+)
chr13:102205720-102206320(+)
chr13:102206704-102207304(+)
chr13:102207970-102208570(+)
chr13:102208932-102209532(+)
chr13:102211750-102212350(+)
chr13:102217552-102218152(+)
chr13:102218950-102219550(+)
chr13:102220090-102220690(+)
chr13:102220870-102221470(+)
chr13:102222030-102222630(+)
chr13:102222672-102223272(+)
chr13:102224726-102225326(+)
chr13:102225710-102226310(+)
chr13:102226850-102227450(+)
chr13:102227838-102228438(+)
chr13:102228737-102229337(+)
chr13:102229249-102229849(+)
chr13:102231603-102232203(+)
chr13:102235870-102236470(+)
chr13:102236645-102237245(+)
chr13:102237409-102238009(+)
chr13:102240630-102241230(+)
chr13:102242704-102243304(+)
chr13:102249100-102249700(+)
chr13:102254294-102254894(+)
chr13:102257770-102258370(+)
chr13:102260550-102261150(+)
chr13:102263981-102264581(+)
chr13:102264965-102265565(+)
chr13:102265570-102266170(+)
chr13:102266737-102267337(+)
chr13:102271550-102272150(+)
chr13:102272738-102273338(+)
chr13:102273430-102274030(+)
chr13:102274950-102275550(+)
chr13:102275745-102276345(+)
chr13:102276500-102277100(+)
chr13:102277316-102277916(+)
chr13:102278672-102279272(+)
chr13:102279271-102279871(+)
chr13:102279835-102280435(+)
chr13:102283641-102284241(+)
chr13:102291470-102292070(+)
chr13:102291892-102292492(+)
chr13:102293049-102293649(+)
chr13:102296657-102297257(+)
chr13:102298115-102298715(+)
chr13:102299830-102300430(+)
chr13:102301030-102301630(+)
chr13:102301766-102302366(+)
chr13:102307127-102307727(+)
chr13:102307745-102308345(+)
chr13:102308223-102308823(+)
chr13:102312950-102313550(+)
chr13:102314060-102314660(+)
chr13:102314560-102315160(+)
chr13:102319930-102320530(+)
chr13:102321940-102322540(+)
chr13:102323270-102323870(+)
chr13:102324680-102325280(+)
chr13:102326091-102326691(+)
chr13:102333210-102333810(+)
chr13:102334129-102334729(+)
chr13:102335990-102336590(+)
chr13:102338350-102338950(+)
chr13:102340330-102340930(+)
chr13:102342810-102343410(+)
chr13:102343549-102344149(+)
chr13:102346220-102346820(+)
chr13:102347610-102348210(+)
chr13:102348034-102348634(+)
chr13:102348655-102349255(+)
chr13:102350050-102350650(+)
chr13:102350662-102351262(+)
chr13:102352862-102353462(+)
chr13:102354400-102355000(+)
chr13:102355650-102356250(+)
chr13:102356085-102356685(+)
chr13:102357150-102357750(+)
chr13:102357810-102358410(+)
chr13:102358876-102359476(+)
chr13:102360232-102360832(+)
chr13:102360782-102361382(+)
chr13:102362147-102362747(+)
chr13:102369603-102370203(+)
chr13:102370790-102371390(+)
chr13:102380660-102381260(+)
chr13:102382792-102383392(+)
chr13:102384120-102384720(+)
chr13:102386230-102386830(+)
chr13:102387121-102387721(+)
chr13:102388821-102389421(+)
chr13:102390350-102390950(+)
chr13:102392058-102392658(+)
chr13:102393950-102394550(+)
chr13:102394718-102395318(+)
chr13:102399309-102399909(+)
chr13:102401210-102401810(+)
chr13:102402510-102403110(+)
chr13:102403107-102403707(+)
chr13:102403723-102404323(+)
chr13:102404690-102405290(+)
chr13:102406406-102407006(+)
chr13:102407714-102408314(+)
chr13:102409692-102410292(+)
chr13:102410430-102411030(+)
chr13:102411100-102411700(+)
chr13:102412625-102413225(+)
chr13:102415421-102416021(+)
chr13:102416130-102416730(+)
chr13:102416730-102417330(+)
chr13:102419375-102419975(+)
chr13:102421770-102422370(+)
chr13:102425378-102425978(+)
chr13:102432470-102433070(+)
chr13:102438117-102438717(+)
chr13:102438714-102439314(+)
chr13:102439255-102439855(+)
chr13:102439665-102440265(+)
chr13:102446616-102447216(+)
chr13:102447210-102447810(+)
chr13:102447780-102448380(+)
chr13:102450310-102450910(+)
chr13:102450920-102451520(+)
chr13:102451420-102452020(+)
chr13:102462677-102463277(+)
chr13:102463594-102464194(+)
chr13:102464010-102464610(+)
chr13:102467644-102468244(+)
chr13:102477311-102477911(+)
chr13:102480990-102481590(+)
chr13:102481738-102482338(+)
chr13:102483095-102483695(+)
chr13:102484630-102485230(+)
chr13:102488118-102488718(+)
chr13:102489937-102490537(+)
chr13:102490646-102491246(+)
chr13:102493886-102494486(+)
chr13:102494790-102495390(+)
chr13:102495875-102496475(+)
chr13:102496295-102496895(+)
chr13:102497871-102498471(+)
chr13:102498563-102499163(+)
chr13:102499350-102499950(+)
chr13:102501270-102501870(+)
chr13:102501870-102502470(+)
chr13:102503210-102503810(+)
chr13:102504078-102504678(+)
chr13:102504595-102505195(+)
chr13:102505315-102505915(+)
chr13:102509135-102509735(+)
chr13:102509668-102510268(+)
chr13:102513270-102513870(+)
chr13:102515422-102516022(+)
chr13:102519159-102519759(+)
chr13:102519785-102520385(+)
chr13:102520941-102521541(+)
chr13:102521812-102522412(+)
chr13:102527362-102527962(+)
chr13:102528256-102528856(+)
chr13:102532300-102532900(+)
chr13:102533878-102534478(+)
chr13:102534365-102534965(+)
chr13:102538970-102539570(+)
chr13:102540978-102541578(+)
chr13:102542770-102543370(+)
chr13:102544608-102545208(+)
chr13:102545277-102545877(+)
chr13:102546030-102546630(+)
chr13:102546530-102547130(+)
chr13:102548756-102549356(+)
chr13:102549452-102550052(+)
chr13:102556150-102556750(+)
chr13:102558355-102558955(+)
chr13:102560260-102560860(+)
chr13:102567530-102568130(+)
chr13:102568090-102568690(+)
chr13:102568625-102569225(+)
chr13:102569049-102569649(+)
chr13:102569587-102570187(+)
chr13:102570177-102570777(+)
chr13:102570594-102571194(+)
chr13:102571758-102572358(+)
chr13:102572172-102572772(+)
chr13:102574450-102575050(+)
chr13:102577497-102578097(+)
chr13:102577975-102578575(+)
chr13:102579695-102580295(+)
chr13:102582580-102583180(+)
chr13:102583398-102583998(+)
chr13:102588295-102588895(+)
chr13:102593640-102594240(+)
chr13:102594293-102594893(+)
chr13:102594893-102595493(+)
chr13:102596757-102597357(+)
chr13:102597659-102598259(+)
chr13:102598240-102598840(+)
chr13:102598665-102599265(+)
chr13:102599235-102599835(+)
chr13:102601930-102602530(+)
chr13:102603335-102603935(+)
chr13:102606230-102606830(+)
chr13:102607170-102607770(+)
chr13:102608032-102608632(+)
chr13:102609535-102610135(+)
chr13:102610565-102611165(+)
chr13:102611253-102611853(+)
chr13:102617310-102617910(+)
chr13:102619420-102620020(+)
chr13:102620013-102620613(+)
chr13:102620830-102621430(+)
chr13:102622591-102623191(+)
chr13:102626875-102627475(+)
chr13:102627369-102627969(+)
chr13:102629685-102630285(+)
chr13:102630943-102631543(+)
chr13:102631976-102632576(+)
chr13:102636359-102636959(+)
chr13:102637566-102638166(+)
chr13:102638550-102639150(+)
chr13:102639195-102639795(+)
chr13:102640338-102640938(+)
chr13:102642123-102642723(+)
chr13:102642750-102643350(+)
chr13:102651354-102651954(+)
chr13:102652995-102653595(+)
chr13:102654394-102654994(+)
chr13:102654950-102655550(+)
chr13:102656069-102656669(+)
chr13:102656473-102657073(+)
chr13:102657490-102658090(+)
chr13:102662680-102663280(+)
chr13:102663640-102664240(+)
chr13:102668918-102669518(+)
chr13:102669527-102670127(+)
chr13:102671015-102671615(+)
chr13:102673084-102673684(+)
chr13:102674050-102674650(+)
chr13:102679920-102680520(+)
chr13:102680410-102681010(+)
chr13:102681251-102681851(+)
chr13:102685560-102686160(+)
chr13:102686238-102686838(+)
chr13:102687339-102687939(+)
chr13:102688207-102688807(+)
chr13:102691033-102691633(+)
chr13:102691512-102692112(+)
chr13:102692705-102693305(+)
chr13:102694150-102694750(+)
chr13:102695875-102696475(+)
chr13:102697355-102697955(+)
chr13:102698032-102698632(+)
chr13:102698515-102699115(+)
chr13:102704190-102704790(+)
chr13:102704750-102705350(+)
chr13:102711390-102711990(+)
chr13:102713560-102714160(+)
chr13:102717410-102718010(+)
chr13:102721640-102722240(+)
chr13:102723280-102723880(+)
chr13:102723813-102724413(+)
chr13:102725570-102726170(+)
chr13:102732858-102733458(+)
chr13:102741375-102741975(+)
chr13:102742030-102742630(+)
chr13:102742880-102743480(+)
chr13:102743459-102744059(+)
chr13:102748786-102749386(+)
chr13:102749995-102750595(+)
chr13:102752430-102753030(+)
chr13:102759670-102760270(+)
chr13:102762610-102763210(+)
chr13:102767250-102767850(+)
chr13:102769574-102770174(+)
chr13:102773252-102773852(+)
chr13:102774425-102775025(+)
chr13:102779410-102780010(+)
chr13:102779960-102780560(+)
chr13:102780645-102781245(+)
chr13:102782370-102782970(+)
chr13:102783411-102784011(+)
chr13:102784224-102784824(+)
chr13:102785025-102785625(+)
chr13:102789103-102789703(+)
chr13:102790976-102791576(+)
chr13:102793250-102793850(+)
chr13:102793872-102794472(+)
chr13:102794400-102795000(+)
chr13:102797440-102798040(+)
chr13:102798041-102798641(+)
chr13:102799648-102800248(+)
chr13:102800660-102801260(+)
chr13:102802630-102803230(+)
chr13:102822565-102823165(+)
chr13:102823315-102823915(+)
chr13:102824682-102825282(+)
chr13:102829128-102829728(+)
chr13:102829650-102830250(+)
chr13:102831170-102831770(+)
chr13:102833661-102834261(+)
chr13:102835800-102836400(+)
chr13:102836262-102836862(+)
chr13:102837370-102837970(+)
chr13:102837828-102838428(+)
chr13:102839055-102839655(+)
chr13:102839641-102840241(+)
chr13:102842070-102842670(+)
chr13:102843130-102843730(+)
chr13:102844297-102844897(+)
chr13:102845135-102845735(+)
chr13:102846970-102847570(+)
chr13:102848191-102848791(+)
chr13:102849030-102849630(+)
chr13:102849435-102850035(+)
chr13:102850537-102851137(+)
chr13:102851141-102851741(+)
chr13:102854160-102854760(+)
chr13:102855238-102855838(+)
chr13:102855998-102856598(+)
chr13:102860235-102860835(+)
chr13:102861658-102862258(+)
chr13:102864979-102865579(+)
chr13:102870190-102870790(+)
chr13:102872921-102873521(+)
chr13:102880007-102880607(+)
chr13:102880430-102881030(+)
chr13:102883730-102884330(+)
chr13:102885730-102886330(+)
chr13:102886873-102887473(+)
chr13:102887952-102888552(+)
chr13:102888520-102889120(+)
chr13:102888985-102889585(+)
chr13:102889474-102890074(+)
chr13:102890740-102891340(+)
chr13:102891310-102891910(+)
chr13:102892290-102892890(+)
chr13:102893808-102894408(+)
chr13:102897023-102897623(+)
chr13:102901510-102902110(+)
chr13:102901930-102902530(+)
chr13:102902575-102903175(+)
chr13:102904094-102904694(+)
chr13:102907485-102908085(+)
chr13:102912070-102912670(+)
chr13:102912604-102913204(+)
chr13:102914035-102914635(+)
chr13:102916908-102917508(+)
chr13:102919458-102920058(+)
chr13:102924170-102924770(+)
chr13:102927786-102928386(+)
chr13:102928195-102928795(+)
chr13:102928620-102929220(+)
chr13:102929569-102930169(+)
chr13:102930150-102930750(+)
chr13:102931943-102932543(+)
chr13:102932593-102933193(+)
chr13:102937290-102937890(+)
chr13:102938529-102939129(+)
chr13:102938950-102939550(+)
chr13:102941992-102942592(+)
chr13:102944062-102944662(+)
chr13:102946070-102946670(+)
chr13:102947892-102948492(+)
chr13:102953650-102954250(+)
chr13:102958310-102958910(+)
chr13:102961336-102961936(+)
chr13:102962470-102963070(+)
chr13:102963098-102963698(+)
chr13:102963894-102964494(+)
chr13:102965390-102965990(+)
chr13:102966430-102967030(+)
chr13:102967490-102968090(+)
chr13:102968080-102968680(+)
chr13:102968790-102969390(+)
chr13:102969393-102969993(+)
chr13:102969859-102970459(+)
chr13:102970510-102971110(+)
chr13:102971658-102972258(+)
chr13:102972640-102973240(+)
chr13:102974465-102975065(+)
chr13:102976050-102976650(+)
chr13:102976595-102977195(+)
chr13:102977826-102978426(+)
chr13:102979448-102980048(+)
chr13:102982410-102983010(+)
chr13:102985420-102986020(+)
chr13:102985910-102986510(+)
chr13:102989225-102989825(+)
chr13:102995465-102996065(+)
chr13:102995970-102996570(+)
chr13:102998510-102999110(+)
chr13:102999777-103000377(+)
chr13:103000790-103001390(+)
chr13:103003675-103004275(+)
chr13:103005690-103006290(+)
chr13:103006290-103006890(+)
chr13:103007484-103008084(+)
chr13:103011230-103011830(+)
chr13:103014400-103015000(+)
chr13:103020070-103020670(+)
chr13:103021030-103021630(+)
chr13:103021542-103022142(+)
chr13:103028556-103029156(+)
chr13:103037310-103037910(+)
chr13:103037810-103038410(+)
chr13:103038689-103039289(+)
chr13:103041750-103042350(+)
chr13:103042610-103043210(+)
chr13:103043162-103043762(+)
chr13:103044198-103044798(+)
chr13:103044756-103045356(+)
chr13:103045168-103045768(+)
chr13:103045875-103046475(+)
chr13:103046521-103047121(+)
chr13:103047015-103047615(+)
chr13:103047465-103048065(+)
chr13:103048213-103048813(+)
chr13:103051270-103051870(+)
chr13:103051959-103052559(+)
chr13:103052493-103053093(+)
chr13:103052987-103053587(+)
chr13:103053459-103054059(+)
chr13:103053940-103054540(+)
chr13:103054523-103055123(+)
chr13:103057955-103058555(+)
chr13:103061270-103061870(+)
chr13:103064150-103064750(+)
chr13:103068230-103068830(+)
chr13:103077670-103078270(+)
chr13:103079464-103080064(+)
chr13:103082304-103082904(+)
chr13:103085930-103086530(+)
chr13:103091115-103091715(+)
chr13:103092591-103093191(+)
chr13:103095498-103096098(+)
chr13:103105105-103105705(+)
chr13:103105624-103106224(+)
chr13:103109110-103109710(+)
chr13:103109571-103110171(+)
chr13:103111755-103112355(+)
chr13:103113020-103113620(+)
chr13:103113540-103114140(+)
chr13:103114850-103115450(+)
chr13:103117650-103118250(+)
chr13:103119004-103119604(+)
chr13:103119910-103120510(+)
chr13:103122784-103123384(+)
chr13:103131420-103132020(+)
chr13:103134150-103134750(+)
chr13:103136558-103137158(+)
chr13:103137603-103138203(+)
chr13:103138350-103138950(+)
chr13:103139567-103140167(+)
chr13:103140435-103141035(+)
chr13:103142330-103142930(+)
chr13:103143630-103144230(+)
chr13:103144180-103144780(+)
chr13:103144850-103145450(+)
chr13:103146090-103146690(+)
chr13:103147230-103147830(+)
chr13:103147924-103148524(+)
chr13:103152905-103153505(+)
chr13:103153790-103154390(+)
chr13:103155685-103156285(+)
chr13:103156234-103156834(+)
chr13:103156950-103157550(+)
chr13:103160625-103161225(+)
chr13:103162370-103162970(+)
chr13:103166186-103166786(+)
chr13:103166710-103167310(+)
chr13:103170214-103170814(+)
chr13:103172254-103172854(+)
chr13:103172950-103173550(+)
chr13:103174490-103175090(+)
chr13:103180790-103181390(+)
chr13:103182980-103183580(+)
chr13:103189250-103189850(+)
chr13:103192590-103193190(+)
chr13:103200950-103201550(+)
chr13:103202745-103203345(+)
chr13:103208184-103208784(+)
chr13:103208851-103209451(+)
chr13:103210265-103210865(+)
chr13:103210764-103211364(+)
chr13:103214232-103214832(+)
chr13:103215990-103216590(+)
chr13:103220216-103220816(+)
chr13:103221746-103222346(+)
chr13:103222314-103222914(+)
chr13:103222900-103223500(+)
chr13:103223313-103223913(+)
chr13:103229490-103230090(+)
chr13:103230170-103230770(+)
chr13:103232796-103233396(+)
chr13:103234510-103235110(+)
chr13:103236748-103237348(+)
chr13:103238840-103239440(+)
chr13:103240152-103240752(+)
chr13:103241565-103242165(+)
chr13:103244326-103244926(+)
chr13:103245055-103245655(+)
chr13:103245750-103246350(+)
chr13:103247450-103248050(+)
chr13:103248376-103248976(+)
chr13:103248932-103249532(+)
chr13:103249764-103250364(+)
chr13:103250420-103251020(+)
chr13:103252490-103253090(+)
chr13:103253720-103254320(+)
chr13:103257258-103257858(+)
chr13:103258824-103259424(+)
chr13:103261216-103261816(+)
chr13:103261930-103262530(+)
chr13:103265320-103265920(+)
chr13:103272770-103273370(+)
chr13:103274170-103274770(+)
chr13:103279149-103279749(+)
chr13:103283453-103284053(+)
chr13:103284060-103284660(+)
chr13:103284930-103285530(+)
chr13:103287240-103287840(+)
chr13:103290980-103291580(+)
chr13:103293315-103293915(+)
chr13:103294308-103294908(+)
chr13:103294714-103295314(+)
chr13:103295893-103296493(+)
chr13:103297960-103298560(+)
chr13:103298780-103299380(+)
chr13:103300310-103300910(+)
chr13:103301310-103301910(+)
chr13:103302710-103303310(+)
chr13:103303640-103304240(+)
chr13:103304194-103304794(+)
chr13:103306970-103307570(+)
chr13:103307950-103308550(+)
chr13:103309923-103310523(+)
chr13:103310896-103311496(+)
chr13:103311570-103312170(+)
chr13:103317215-103317815(+)
chr13:103317653-103318253(+)
chr13:103320090-103320690(+)
chr13:103322410-103323010(+)
chr13:103324340-103324940(+)
chr13:103329430-103330030(+)
chr13:103330055-103330655(+)
chr13:103330733-103331333(+)
chr13:103331750-103332350(+)
chr13:103332387-103332987(+)
chr13:103333152-103333752(+)
chr13:103333599-103334199(+)
chr13:103335880-103336480(+)
chr13:103338442-103339042(+)
chr13:103339597-103340197(+)
chr13:103340692-103341292(+)
chr13:103343069-103343669(+)
chr13:103343909-103344509(+)
chr13:103344408-103345008(+)
chr13:103345372-103345972(+)
chr13:103346024-103346624(+)
chr13:103346455-103347055(+)
chr13:103349085-103349685(+)
chr13:103349510-103350110(+)
chr13:103350100-103350700(+)
chr13:103350544-103351144(+)
chr13:103351480-103352080(+)
chr13:103352029-103352629(+)
chr13:103352690-103353290(+)
chr13:103353301-103353901(+)
chr13:103355766-103356366(+)
chr13:103356495-103357095(+)
chr13:103357397-103357997(+)
chr13:103359728-103360328(+)
chr13:103362464-103363064(+)
chr13:103370110-103370710(+)
chr13:103370510-103371110(+)
chr13:103371140-103371740(+)
chr13:103372114-103372714(+)
chr13:103374101-103374701(+)
chr13:103377102-103377702(+)
chr13:103378656-103379256(+)
chr13:103381782-103382382(+)
chr13:103382285-103382885(+)
chr13:103383070-103383670(+)
chr13:103383877-103384477(+)
chr13:103385873-103386473(+)
chr13:103387395-103387995(+)
chr13:103388370-103388970(+)
chr13:103389015-103389615(+)
chr13:103394185-103394785(+)
chr13:103394732-103395332(+)
chr13:103401910-103402510(+)
chr13:103404202-103404802(+)
chr13:103404926-103405526(+)
chr13:103406470-103407070(+)
chr13:103409115-103409715(+)
chr13:103410150-103410750(+)
chr13:103411150-103411750(+)
chr13:103411690-103412290(+)
chr13:103412390-103412990(+)
chr13:103413326-103413926(+)
chr13:103413890-103414490(+)
chr13:103414540-103415140(+)
chr13:103415180-103415780(+)
chr13:103415640-103416240(+)
chr13:103416154-103416754(+)
chr13:103417739-103418339(+)
chr13:103418373-103418973(+)
chr13:103421147-103421747(+)
chr13:103421995-103422595(+)
chr13:103422706-103423306(+)
chr13:103423502-103424102(+)
chr13:103424210-103424810(+)
chr13:103424615-103425215(+)
chr13:103425202-103425802(+)
chr13:103425858-103426458(+)
chr13:103426570-103427170(+)
chr13:103427267-103427867(+)
chr13:103428190-103428790(+)
chr13:103428610-103429210(+)
chr13:103430003-103430603(+)
chr13:103431873-103432473(+)
chr13:103432875-103433475(+)
chr13:103436055-103436655(+)
chr13:103436720-103437320(+)
chr13:103442470-103443070(+)
chr13:103444640-103445240(+)
chr13:103445842-103446442(+)
chr13:103449775-103450375(+)
chr13:103450721-103451321(+)
chr13:103451149-103451749(+)
chr13:103451890-103452490(+)
chr13:103452435-103453035(+)
chr13:103452988-103453588(+)
chr13:103453743-103454343(+)
chr13:103454151-103454751(+)
chr13:103456070-103456670(+)
chr13:103459510-103460110(+)
chr13:103459970-103460570(+)
chr13:103464899-103465499(+)
chr13:103465770-103466370(+)
chr13:103466364-103466964(+)
chr13:103468085-103468685(+)
chr13:103468986-103469586(+)
chr13:103469506-103470106(+)
chr13:103470129-103470729(+)
chr13:103470670-103471270(+)
chr13:103472650-103473250(+)
chr13:103474990-103475590(+)
chr13:103476070-103476670(+)
chr13:103476752-103477352(+)
chr13:103477626-103478226(+)
chr13:103478122-103478722(+)
chr13:103478581-103479181(+)
chr13:103482955-103483555(+)
chr13:103488910-103489510(+)
chr13:103490531-103491131(+)
chr13:103491260-103491860(+)
chr13:103491711-103492311(+)
chr13:103493210-103493810(+)
chr13:103495475-103496075(+)
chr13:103497223-103497823(+)
chr13:103497876-103498476(+)
chr13:103498780-103499380(+)
chr13:103499703-103500303(+)
chr13:103501220-103501820(+)
chr13:103504810-103505410(+)
chr13:103506150-103506750(+)
chr13:103506940-103507540(+)
chr13:103508846-103509446(+)
chr13:103510030-103510630(+)
chr13:103515052-103515652(+)
chr13:103515830-103516430(+)
chr13:103518610-103519210(+)
chr13:103519360-103519960(+)
chr13:103520617-103521217(+)
chr13:103522170-103522770(+)
chr13:103522823-103523423(+)
chr13:103523250-103523850(+)
chr13:103524392-103524992(+)
chr13:103525917-103526517(+)
chr13:103527522-103528122(+)
chr13:103528604-103529204(+)
chr13:103529561-103530161(+)
chr13:103530756-103531356(+)
chr13:103532133-103532733(+)
chr13:103534075-103534675(+)
chr13:103550023-103550623(+)
chr13:103550647-103551247(+)
chr13:103552565-103553165(+)
chr13:103553309-103553909(+)
chr13:103554109-103554709(+)
chr13:103555089-103555689(+)
chr13:103555934-103556534(+)
chr13:103556612-103557212(+)
chr13:103557220-103557820(+)
chr13:103558111-103558711(+)
chr13:103558723-103559323(+)
chr13:103559304-103559904(+)
chr13:103560193-103560793(+)
chr13:103562413-103563013(+)
chr13:103563596-103564196(+)
chr13:103566170-103566770(+)
chr13:103566750-103567350(+)
chr13:103567282-103567882(+)
chr13:103567821-103568421(+)
chr13:103568253-103568853(+)
chr13:103568746-103569346(+)
chr13:103569970-103570570(+)
chr13:103573170-103573770(+)
chr13:103574890-103575490(+)
chr13:103575650-103576250(+)
chr13:103581122-103581722(+)
chr13:103581550-103582150(+)
chr13:103582841-103583441(+)
chr13:103584738-103585338(+)
chr13:103585360-103585960(+)
chr13:103585790-103586390(+)
chr13:103588215-103588815(+)
chr13:103589650-103590250(+)
chr13:103590130-103590730(+)
chr13:103592384-103592984(+)
chr13:103593410-103594010(+)
chr13:103597079-103597679(+)
chr13:103597700-103598300(+)
chr13:103600262-103600862(+)
chr13:103600890-103601490(+)
chr13:103602447-103603047(+)
chr13:103604070-103604670(+)
chr13:103606617-103607217(+)
chr13:103608589-103609189(+)
chr13:103610750-103611350(+)
chr13:103613155-103613755(+)
chr13:103615215-103615815(+)
chr13:103618024-103618624(+)
chr13:103621074-103621674(+)
chr13:103622788-103623388(+)
chr13:103624060-103624660(+)
chr13:103624490-103625090(+)
chr13:103625080-103625680(+)
chr13:103625664-103626264(+)
chr13:103626492-103627092(+)
chr13:103626935-103627535(+)
chr13:103629747-103630347(+)
chr13:103630324-103630924(+)
chr13:103631630-103632230(+)
chr13:103632035-103632635(+)
chr13:103632661-103633261(+)
chr13:103633170-103633770(+)
chr13:103635760-103636360(+)
chr13:103636298-103636898(+)
chr13:103645581-103646181(+)
chr13:103648190-103648790(+)
chr13:103651510-103652110(+)
chr13:103652270-103652870(+)
chr13:103653290-103653890(+)
chr13:103654531-103655131(+)
chr13:103655817-103656417(+)
chr13:103656514-103657114(+)
chr13:103657063-103657663(+)
chr13:103658030-103658630(+)
chr13:103659101-103659701(+)
chr13:103660370-103660970(+)
chr13:103661288-103661888(+)
chr13:103661703-103662303(+)
chr13:103662147-103662747(+)
chr13:103666950-103667550(+)
chr13:103668190-103668790(+)
chr13:103669550-103670150(+)
chr13:103669995-103670595(+)
chr13:103670786-103671386(+)
chr13:103673192-103673792(+)
chr13:103674627-103675227(+)
chr13:103679150-103679750(+)
chr13:103679910-103680510(+)
chr13:103682340-103682940(+)
chr13:103683035-103683635(+)
chr13:103683607-103684207(+)
chr13:103685616-103686216(+)
chr13:103686235-103686835(+)
chr13:103686720-103687320(+)
chr13:103687800-103688400(+)
chr13:103688522-103689122(+)
chr13:103690070-103690670(+)
chr13:103691458-103692058(+)
chr13:103692295-103692895(+)
chr13:103696350-103696950(+)
chr13:103696790-103697390(+)
chr13:103698930-103699530(+)
chr13:103701050-103701650(+)
chr13:103708344-103708944(+)
chr13:103714390-103714990(+)
chr13:103715020-103715620(+)
chr13:103718518-103719118(+)
chr13:103719161-103719761(+)
chr13:103719878-103720478(+)
chr13:103720391-103720991(+)
chr13:103721035-103721635(+)
chr13:103721490-103722090(+)
chr13:103730444-103731044(+)
chr13:103730890-103731490(+)
chr13:103731410-103732010(+)
chr13:103733712-103734312(+)
chr13:103739210-103739810(+)
chr13:103746230-103746830(+)
chr13:103749070-103749670(+)
chr13:103752121-103752721(+)
chr13:103753051-103753651(+)
chr13:103753731-103754331(+)
chr13:103754221-103754821(+)
chr13:103754748-103755348(+)
chr13:103755703-103756303(+)
chr13:103756507-103757107(+)
chr13:103758230-103758830(+)
chr13:103759198-103759798(+)
chr13:103759830-103760430(+)
chr13:103761070-103761670(+)
chr13:103762190-103762790(+)
chr13:103782269-103782869(+)
chr13:103782969-103783569(+)
chr13:103783950-103784550(+)
chr13:103785130-103785730(+)
chr13:103785772-103786372(+)
chr13:103786490-103787090(+)
chr13:103787570-103788170(+)
chr13:103788772-103789372(+)
chr13:103792512-103793112(+)
chr13:103794388-103794988(+)
chr13:103797718-103798318(+)
chr13:103799158-103799758(+)
chr13:103800211-103800811(+)
chr13:103802010-103802610(+)
chr13:103802730-103803330(+)
chr13:103803660-103804260(+)
chr13:103804070-103804670(+)
chr13:103804530-103805130(+)
chr13:103805130-103805730(+)
chr13:103805795-103806395(+)
chr13:103806210-103806810(+)
chr13:103807655-103808255(+)
chr13:103808360-103808960(+)
chr13:103808862-103809462(+)
chr13:103809290-103809890(+)
chr13:103809750-103810350(+)
chr13:103815170-103815770(+)
chr13:103816430-103817030(+)
chr13:103817910-103818510(+)
chr13:103821132-103821732(+)
chr13:103822610-103823210(+)
chr13:103824035-103824635(+)
chr13:103826670-103827270(+)
chr13:103827267-103827867(+)
chr13:103829830-103830430(+)
chr13:103830260-103830860(+)
chr13:103830710-103831310(+)
chr13:103831556-103832156(+)
chr13:103832430-103833030(+)
chr13:103832850-103833450(+)
chr13:103835970-103836570(+)
chr13:103836530-103837130(+)
chr13:103838610-103839210(+)
chr13:103839838-103840438(+)
chr13:103840984-103841584(+)
chr13:103842055-103842655(+)
chr13:103842500-103843100(+)
chr13:103843353-103843953(+)
chr13:103844250-103844850(+)
chr13:103844750-103845350(+)
chr13:103847111-103847711(+)
chr13:103848083-103848683(+)
chr13:103848572-103849172(+)
chr13:103851890-103852490(+)
chr13:103852770-103853370(+)
chr13:103853170-103853770(+)
chr13:103855190-103855790(+)
chr13:103855997-103856597(+)
chr13:103858870-103859470(+)
chr13:103861450-103862050(+)
chr13:103862158-103862758(+)
chr13:103863338-103863938(+)
chr13:103864410-103865010(+)
chr13:103865410-103866010(+)
chr13:103867410-103868010(+)
chr13:103870428-103871028(+)
chr13:103872670-103873270(+)
chr13:103874198-103874798(+)
chr13:103874946-103875546(+)
chr13:103875590-103876190(+)
chr13:103877063-103877663(+)
chr13:103880830-103881430(+)
chr13:103881920-103882520(+)
chr13:103887590-103888190(+)
chr13:103888479-103889079(+)
chr13:103890808-103891408(+)
chr13:103893950-103894550(+)
chr13:103895650-103896250(+)
chr13:103896330-103896930(+)
chr13:103896870-103897470(+)
chr13:103898940-103899540(+)
chr13:103900900-103901500(+)
chr13:103902850-103903450(+)
chr13:103903422-103904022(+)
chr13:103903830-103904430(+)
chr13:103907126-103907726(+)
chr13:103907852-103908452(+)
chr13:103908398-103908998(+)
chr13:103919160-103919760(+)
chr13:103925014-103925614(+)
chr13:103925906-103926506(+)
chr13:103927344-103927944(+)
chr13:103927945-103928545(+)
chr13:103929160-103929760(+)
chr13:103930334-103930934(+)
chr13:103932010-103932610(+)
chr13:103933290-103933890(+)
chr13:103935000-103935600(+)
chr13:103935805-103936405(+)
chr13:103936734-103937334(+)
chr13:103937380-103937980(+)
chr13:103939863-103940463(+)
chr13:103940385-103940985(+)
chr13:103941919-103942519(+)
chr13:103944100-103944700(+)
chr13:103945035-103945635(+)
chr13:103951340-103951940(+)
chr13:103953530-103954130(+)
chr13:103954881-103955481(+)
chr13:103955393-103955993(+)
chr13:103955960-103956560(+)
chr13:103957552-103958152(+)
chr13:103959750-103960350(+)
chr13:103960910-103961510(+)
chr13:103964295-103964895(+)
chr13:103964710-103965310(+)
chr13:103966563-103967163(+)
chr13:103967151-103967751(+)
chr13:103967953-103968553(+)
chr13:103976720-103977320(+)
chr13:103977922-103978522(+)
chr13:103978543-103979143(+)
chr13:103979480-103980080(+)
chr13:103981151-103981751(+)
chr13:103986110-103986710(+)
chr13:103987480-103988080(+)
chr13:103989990-103990590(+)
chr13:103991802-103992402(+)
chr13:103996730-103997330(+)
chr13:104001437-104002037(+)
chr13:104001861-104002461(+)
chr13:104002280-104002880(+)
chr13:104003272-104003872(+)
chr13:104003690-104004290(+)
chr13:104004170-104004770(+)
chr13:104005310-104005910(+)
chr13:104005930-104006530(+)
chr13:104006356-104006956(+)
chr13:104007710-104008310(+)
chr13:104008541-104009141(+)
chr13:104009458-104010058(+)
chr13:104010559-104011159(+)
chr13:104016871-104017471(+)
chr13:104018400-104019000(+)
chr13:104022930-104023530(+)
chr13:104023552-104024152(+)
chr13:104024935-104025535(+)
chr13:104026111-104026711(+)
chr13:104031970-104032570(+)
chr13:104034496-104035096(+)
chr13:104035858-104036458(+)
chr13:104038591-104039191(+)
chr13:104039010-104039610(+)
chr13:104041079-104041679(+)
chr13:104041690-104042290(+)
chr13:104042230-104042830(+)
chr13:104042930-104043530(+)
chr13:104043876-104044476(+)
chr13:104044310-104044910(+)
chr13:104049218-104049818(+)
chr13:104050212-104050812(+)
chr13:104055401-104056001(+)
chr13:104056090-104056690(+)
chr13:104056620-104057220(+)
chr13:104057516-104058116(+)
chr13:104059410-104060010(+)
chr13:104064006-104064606(+)
chr13:104067775-104068375(+)
chr13:104069630-104070230(+)
chr13:104071785-104072385(+)
chr13:104072550-104073150(+)
chr13:104073310-104073910(+)
chr13:104081870-104082470(+)
chr13:104082628-104083228(+)
chr13:104083610-104084210(+)
chr13:104084147-104084747(+)
chr13:104084632-104085232(+)
chr13:104086575-104087175(+)
chr13:104088527-104089127(+)
chr13:104089130-104089730(+)
chr13:104089934-104090534(+)
chr13:104090570-104091170(+)
chr13:104092170-104092770(+)
chr13:104095858-104096458(+)
chr13:104096878-104097478(+)
chr13:104103310-104103910(+)
chr13:104103944-104104544(+)
chr13:104116508-104117108(+)
chr13:104117011-104117611(+)
chr13:104119002-104119602(+)
chr13:104120540-104121140(+)
chr13:104122016-104122616(+)
chr13:104122810-104123410(+)
chr13:104124037-104124637(+)
chr13:104126470-104127070(+)
chr13:104133234-104133834(+)
chr13:104136170-104136770(+)
chr13:104140022-104140622(+)
chr13:104143390-104143990(+)
chr13:104145260-104145860(+)
chr13:104147035-104147635(+)
chr13:104149650-104150250(+)
chr13:104151630-104152230(+)
chr13:104153546-104154146(+)
chr13:104162344-104162944(+)
chr13:104164430-104165030(+)
chr13:104167115-104167715(+)
chr13:104167726-104168326(+)
chr13:104168413-104169013(+)
chr13:104169262-104169862(+)
chr13:104169712-104170312(+)
chr13:104173810-104174410(+)
chr13:104176135-104176735(+)
chr13:104177750-104178350(+)
chr13:104178554-104179154(+)
chr13:104182995-104183595(+)
chr13:104183524-104184124(+)
chr13:104184278-104184878(+)
chr13:104187630-104188230(+)
chr13:104189083-104189683(+)
chr13:104189834-104190434(+)
chr13:104190910-104191510(+)
chr13:104191517-104192117(+)
chr13:104192602-104193202(+)
chr13:104197890-104198490(+)
chr13:104198755-104199355(+)
chr13:104200190-104200790(+)
chr13:104202408-104203008(+)
chr13:104204530-104205130(+)
chr13:104206970-104207570(+)
chr13:104208992-104209592(+)
chr13:104210184-104210784(+)
chr13:104211186-104211786(+)
chr13:104211674-104212274(+)
chr13:104216984-104217584(+)
chr13:104220612-104221212(+)
chr13:104223290-104223890(+)
chr13:104225500-104226100(+)
chr13:104225946-104226546(+)
chr13:104227370-104227970(+)
chr13:104229294-104229894(+)
chr13:104232084-104232684(+)
chr13:104236650-104237250(+)
chr13:104238630-104239230(+)
chr13:104239270-104239870(+)
chr13:104244710-104245310(+)
chr13:104246950-104247550(+)
chr13:104249476-104250076(+)
chr13:104250270-104250870(+)
chr13:104250919-104251519(+)
chr13:104252790-104253390(+)
chr13:104257838-104258438(+)
chr13:104260277-104260877(+)
chr13:104262360-104262960(+)
chr13:104263090-104263690(+)
chr13:104265668-104266268(+)
chr13:104266977-104267577(+)
chr13:104267450-104268050(+)
chr13:104267996-104268596(+)
chr13:104269010-104269610(+)
chr13:104270634-104271234(+)
chr13:104273925-104274525(+)
chr13:104277401-104278001(+)
chr13:104278790-104279390(+)
chr13:104286390-104286990(+)
chr13:104287920-104288520(+)
chr13:104288960-104289560(+)
chr13:104290235-104290835(+)
chr13:104290959-104291559(+)
chr13:104291645-104292245(+)
chr13:104292865-104293465(+)
chr13:104293485-104294085(+)
chr13:104297410-104298010(+)
chr13:104299330-104299930(+)
chr13:104299880-104300480(+)
chr13:104300577-104301177(+)
chr13:104303586-104304186(+)
chr13:104303990-104304590(+)
chr13:104305376-104305976(+)
chr13:104308560-104309160(+)
chr13:104309080-104309680(+)
chr13:104309760-104310360(+)
chr13:104310530-104311130(+)
chr13:104312450-104313050(+)
chr13:104314150-104314750(+)
chr13:104314750-104315350(+)
chr13:104315315-104315915(+)
chr13:104316233-104316833(+)
chr13:104318870-104319470(+)
chr13:104319330-104319930(+)
chr13:104319820-104320420(+)
chr13:104320469-104321069(+)
chr13:104323867-104324467(+)
chr13:104328605-104329205(+)
chr13:104334910-104335510(+)
chr13:104335570-104336170(+)
chr13:104339110-104339710(+)
chr13:104342130-104342730(+)
chr13:104343076-104343676(+)
chr13:104344350-104344950(+)
chr13:104344814-104345414(+)
chr13:104346267-104346867(+)
chr13:104346701-104347301(+)
chr13:104347580-104348180(+)
chr13:104350127-104350727(+)
chr13:104351301-104351901(+)
chr13:104351730-104352330(+)
chr13:104355011-104355611(+)
chr13:104355470-104356070(+)
chr13:104356280-104356880(+)
chr13:104356900-104357500(+)
chr13:104358597-104359197(+)
chr13:104360535-104361135(+)
chr13:104362310-104362910(+)
chr13:104362770-104363370(+)
chr13:104366590-104367190(+)
chr13:104367757-104368357(+)
chr13:104368934-104369534(+)
chr13:104375030-104375630(+)
chr13:104376175-104376775(+)
chr13:104380755-104381355(+)
chr13:104381205-104381805(+)
chr13:104381703-104382303(+)
chr13:104382718-104383318(+)
chr13:104383630-104384230(+)
chr13:104384210-104384810(+)
chr13:104387127-104387727(+)
chr13:104387942-104388542(+)
chr13:104388358-104388958(+)
chr13:104393790-104394390(+)
chr13:104394290-104394890(+)
chr13:104396910-104397510(+)
chr13:104401278-104401878(+)
chr13:104405580-104406180(+)
chr13:104406870-104407470(+)
chr13:104409033-104409633(+)
chr13:104411190-104411790(+)
chr13:104411635-104412235(+)
chr13:104414768-104415368(+)
chr13:104422070-104422670(+)
chr13:104422800-104423400(+)
chr13:104424815-104425415(+)
chr13:104427438-104428038(+)
chr13:104433080-104433680(+)
chr13:104434630-104435230(+)
chr13:104435432-104436032(+)
chr13:104439090-104439690(+)
chr13:104440301-104440901(+)
chr13:104441950-104442550(+)
chr13:104446777-104447377(+)
chr13:104448308-104448908(+)
chr13:104449660-104450260(+)
chr13:104451220-104451820(+)
chr13:104453275-104453875(+)
chr13:104454675-104455275(+)
chr13:104455585-104456185(+)
chr13:104458052-104458652(+)
chr13:104459790-104460390(+)
chr13:104462217-104462817(+)
chr13:104464770-104465370(+)
chr13:104465212-104465812(+)
chr13:104465890-104466490(+)
chr13:104467862-104468462(+)
chr13:104468430-104469030(+)
chr13:104477040-104477640(+)
chr13:104485530-104486130(+)
chr13:104488391-104488991(+)
chr13:104490230-104490830(+)
chr13:104490630-104491230(+)
chr13:104491729-104492329(+)
chr13:104492544-104493144(+)
chr13:104497910-104498510(+)
chr13:104504305-104504905(+)
chr13:104509310-104509910(+)
chr13:104512007-104512607(+)
chr13:104513900-104514500(+)
chr13:104514825-104515425(+)
chr13:104518277-104518877(+)
chr13:104519872-104520472(+)
chr13:104520950-104521550(+)
chr13:104523830-104524430(+)
chr13:104525990-104526590(+)
chr13:104526890-104527490(+)
chr13:104528730-104529330(+)
chr13:104531379-104531979(+)
chr13:104532600-104533200(+)
chr13:104533995-104534595(+)
chr13:104534895-104535495(+)
chr13:104535360-104535960(+)
chr13:104535882-104536482(+)
chr13:104536434-104537034(+)
chr13:104546870-104547470(+)
chr13:104548350-104548950(+)
chr13:104548855-104549455(+)
chr13:104550297-104550897(+)
chr13:104550738-104551338(+)
chr13:104556043-104556643(+)
chr13:104556775-104557375(+)
chr13:104560065-104560665(+)
chr13:104560589-104561189(+)
chr13:104561122-104561722(+)
chr13:104561706-104562306(+)
chr13:104562230-104562830(+)
chr13:104562650-104563250(+)
chr13:104566320-104566920(+)
chr13:104575030-104575630(+)
chr13:104575760-104576360(+)
chr13:104578356-104578956(+)
chr13:104580190-104580790(+)
chr13:104581190-104581790(+)
chr13:104583605-104584205(+)
chr13:104584201-104584801(+)
chr13:104587389-104587989(+)
chr13:104589730-104590330(+)
chr13:104592590-104593190(+)
chr13:104593130-104593730(+)
chr13:104593912-104594512(+)
chr13:104596553-104597153(+)
chr13:104598111-104598711(+)
chr13:104599795-104600395(+)
chr13:104600740-104601340(+)
chr13:104604445-104605045(+)
chr13:104605320-104605920(+)
chr13:104606050-104606650(+)
chr13:104608830-104609430(+)
chr13:104610373-104610973(+)
chr13:104610950-104611550(+)
chr13:104611493-104612093(+)
chr13:104612258-104612858(+)
chr13:104613330-104613930(+)
chr13:104614069-104614669(+)
chr13:104615040-104615640(+)
chr13:104617999-104618599(+)
chr13:104621720-104622320(+)
chr13:104625090-104625690(+)
chr13:104626490-104627090(+)
chr13:104628643-104629243(+)
chr13:104630070-104630670(+)
chr13:104631110-104631710(+)
chr13:104634875-104635475(+)
chr13:104636175-104636775(+)
chr13:104637570-104638170(+)
chr13:104638030-104638630(+)
chr13:104642215-104642815(+)
chr13:104643870-104644470(+)
chr13:104645810-104646410(+)
chr13:104648550-104649150(+)
chr13:104648950-104649550(+)
chr13:104654193-104654793(+)
chr13:104654852-104655452(+)
chr13:104657182-104657782(+)
chr13:104657916-104658516(+)
chr13:104658908-104659508(+)
chr13:104659664-104660264(+)
chr13:104660326-104660926(+)
chr13:104660822-104661422(+)
chr13:104661277-104661877(+)
chr13:104661969-104662569(+)
chr13:104662496-104663096(+)
chr13:104663030-104663630(+)
chr13:104663433-104664033(+)
chr13:104663908-104664508(+)
chr13:104664575-104665175(+)
chr13:104667083-104667683(+)
chr13:104667682-104668282(+)
chr13:104668256-104668856(+)
chr13:104668910-104669510(+)
chr13:104669517-104670117(+)
chr13:104674061-104674661(+)
chr13:104674785-104675385(+)
chr13:104676095-104676695(+)
chr13:104676713-104677313(+)
chr13:104677590-104678190(+)
chr13:104680930-104681530(+)
chr13:104681735-104682335(+)
chr13:104685569-104686169(+)
chr13:104689600-104690200(+)
chr13:104694604-104695204(+)
chr13:104695418-104696018(+)
chr13:104698130-104698730(+)
chr13:104700835-104701435(+)
chr13:104701250-104701850(+)
chr13:104702230-104702830(+)
chr13:104705970-104706570(+)
chr13:104707616-104708216(+)
chr13:104710101-104710701(+)
chr13:104711872-104712472(+)
chr13:104713085-104713685(+)
chr13:104718290-104718890(+)
chr13:104735250-104735850(+)
chr13:104737880-104738480(+)
chr13:104738488-104739088(+)
chr13:104739036-104739636(+)
chr13:104739568-104740168(+)
chr13:104740570-104741170(+)
chr13:104741630-104742230(+)
chr13:104744151-104744751(+)
chr13:104749390-104749990(+)
chr13:104750673-104751273(+)
chr13:104752030-104752630(+)
chr13:104754130-104754730(+)
chr13:104754814-104755414(+)
chr13:104756882-104757482(+)
chr13:104757312-104757912(+)
chr13:104758041-104758641(+)
chr13:104758530-104759130(+)
chr13:104759051-104759651(+)
chr13:104763289-104763889(+)
chr13:104766331-104766931(+)
chr13:104768230-104768830(+)
chr13:104768830-104769430(+)
chr13:104775850-104776450(+)
chr13:104782135-104782735(+)
chr13:104784493-104785093(+)
chr13:104785033-104785633(+)
chr13:104786355-104786955(+)
chr13:104789826-104790426(+)
chr13:104790546-104791146(+)
chr13:104792310-104792910(+)
chr13:104792784-104793384(+)
chr13:104793850-104794450(+)
chr13:104794710-104795310(+)
chr13:104795470-104796070(+)
chr13:104796249-104796849(+)
chr13:104797030-104797630(+)
chr13:104797630-104798230(+)
chr13:104798095-104798695(+)
chr13:104798660-104799260(+)
chr13:104799070-104799670(+)
chr13:104799790-104800390(+)
chr13:104805087-104805687(+)
chr13:104806750-104807350(+)
chr13:104810675-104811275(+)
chr13:104811570-104812170(+)
chr13:104812810-104813410(+)
chr13:104815130-104815730(+)
chr13:104816188-104816788(+)
chr13:104816750-104817350(+)
chr13:104818514-104819114(+)
chr13:104821621-104822221(+)
chr13:104822050-104822650(+)
chr13:104822550-104823150(+)
chr13:104823346-104823946(+)
chr13:104824590-104825190(+)
chr13:104825710-104826310(+)
chr13:104826930-104827530(+)
chr13:104830950-104831550(+)
chr13:104833384-104833984(+)
chr13:104833924-104834524(+)
chr13:104847030-104847630(+)
chr13:104850450-104851050(+)
chr13:104851090-104851690(+)
chr13:104851713-104852313(+)
chr13:104853153-104853753(+)
chr13:104854630-104855230(+)
chr13:104856450-104857050(+)
chr13:104857455-104858055(+)
chr13:104858866-104859466(+)
chr13:104859730-104860330(+)
chr13:104860350-104860950(+)
chr13:104864070-104864670(+)
chr13:104865735-104866335(+)
chr13:104866520-104867120(+)
chr13:104869871-104870471(+)
chr13:104870409-104871009(+)
chr13:104874200-104874800(+)
chr13:104875931-104876531(+)
chr13:104876970-104877570(+)
chr13:104889871-104890471(+)
chr13:104891020-104891620(+)
chr13:104891503-104892103(+)
chr13:104892036-104892636(+)
chr13:104895950-104896550(+)
chr13:104897330-104897930(+)
chr13:104900653-104901253(+)
chr13:104904070-104904670(+)
chr13:104904513-104905113(+)
chr13:104905445-104906045(+)
chr13:104906680-104907280(+)
chr13:104907310-104907910(+)
chr13:104908955-104909555(+)
chr13:104914730-104915330(+)
chr13:104915953-104916553(+)
chr13:104916814-104917414(+)
chr13:104917640-104918240(+)
chr13:104919100-104919700(+)
chr13:104920050-104920650(+)
chr13:104920500-104921100(+)
chr13:104921255-104921855(+)
chr13:104921820-104922420(+)
chr13:104922530-104923130(+)
chr13:104923027-104923627(+)
chr13:104923790-104924390(+)
chr13:104924250-104924850(+)
chr13:104924790-104925390(+)
chr13:104925670-104926270(+)
chr13:104926250-104926850(+)
chr13:104926870-104927470(+)
chr13:104928270-104928870(+)
chr13:104928930-104929530(+)
chr13:104929440-104930040(+)
chr13:104930290-104930890(+)
chr13:104930890-104931490(+)
chr13:104931340-104931940(+)
chr13:104933130-104933730(+)
chr13:104933610-104934210(+)
chr13:104934091-104934691(+)
chr13:104934510-104935110(+)
chr13:104934910-104935510(+)
chr13:104935496-104936096(+)
chr13:104936200-104936800(+)
chr13:104936810-104937410(+)
chr13:104937430-104938030(+)
chr13:104938160-104938760(+)
chr13:104939172-104939772(+)
chr13:104940190-104940790(+)
chr13:104940725-104941325(+)
chr13:104941596-104942196(+)
chr13:104942254-104942854(+)
chr13:104942950-104943550(+)
chr13:104944262-104944862(+)
chr13:104945110-104945710(+)
chr13:104945978-104946578(+)
chr13:104946832-104947432(+)
chr13:104947717-104948317(+)
chr13:104948503-104949103(+)
chr13:104948918-104949518(+)
chr13:104949850-104950450(+)
chr13:104950273-104950873(+)
chr13:104950760-104951360(+)
chr13:104952290-104952890(+)
chr13:104953515-104954115(+)
chr13:104958490-104959090(+)
chr13:104963111-104963711(+)
chr13:104964050-104964650(+)
chr13:104965570-104966170(+)
chr13:104966330-104966930(+)
chr13:104967327-104967927(+)
chr13:104967879-104968479(+)
chr13:104968550-104969150(+)
chr13:104969455-104970055(+)
chr13:104970315-104970915(+)
chr13:104972687-104973287(+)
chr13:104974020-104974620(+)
chr13:104975070-104975670(+)
chr13:104975573-104976173(+)
chr13:104978755-104979355(+)
chr13:104979456-104980056(+)
chr13:104986090-104986690(+)
chr13:104986620-104987220(+)
chr13:104987650-104988250(+)
chr13:104989530-104990130(+)
chr13:104992290-104992890(+)
chr13:104998150-104998750(+)
chr13:105007605-105008205(+)
chr13:105009396-105009996(+)
chr13:105009996-105010596(+)
chr13:105014910-105015510(+)
chr13:105017441-105018041(+)
chr13:105020290-105020890(+)
chr13:105021510-105022110(+)
chr13:105023990-105024590(+)
chr13:105024497-105025097(+)
chr13:105026390-105026990(+)
chr13:105031035-105031635(+)
chr13:105031550-105032150(+)
chr13:105035175-105035775(+)
chr13:105036930-105037530(+)
chr13:105037656-105038256(+)
chr13:105040477-105041077(+)
chr13:105041995-105042595(+)
chr13:105050174-105050774(+)
chr13:105051060-105051660(+)
chr13:105055130-105055730(+)
chr13:105056624-105057224(+)
chr13:105057390-105057990(+)
chr13:105058150-105058750(+)
chr13:105060390-105060990(+)
chr13:105060958-105061558(+)
chr13:105062750-105063350(+)
chr13:105063587-105064187(+)
chr13:105065530-105066130(+)
chr13:105066445-105067045(+)
chr13:105067034-105067634(+)
chr13:105068390-105068990(+)
chr13:105069166-105069766(+)
chr13:105069847-105070447(+)
chr13:105070890-105071490(+)
chr13:105071747-105072347(+)
chr13:105072160-105072760(+)
chr13:105074923-105075523(+)
chr13:105076070-105076670(+)
chr13:105076910-105077510(+)
chr13:105077610-105078210(+)
chr13:105080463-105081063(+)
chr13:105082639-105083239(+)
chr13:105083050-105083650(+)
chr13:105083968-105084568(+)
chr13:105088377-105088977(+)
chr13:105091280-105091880(+)
chr13:105092230-105092830(+)
chr13:105094780-105095380(+)
chr13:105097423-105098023(+)
chr13:105098370-105098970(+)
chr13:105099590-105100190(+)
chr13:105101030-105101630(+)
chr13:105102266-105102866(+)
chr13:105106420-105107020(+)
chr13:105110053-105110653(+)
chr13:105111029-105111629(+)
chr13:105112824-105113424(+)
chr13:105113289-105113889(+)
chr13:105118260-105118860(+)
chr13:105126228-105126828(+)
chr13:105129516-105130116(+)
chr13:105130954-105131554(+)
chr13:105132590-105133190(+)
chr13:105137898-105138498(+)
chr13:105138740-105139340(+)
chr13:105139249-105139849(+)
chr13:105144230-105144830(+)
chr13:105148390-105148990(+)
chr13:105153890-105154490(+)
chr13:105160630-105161230(+)
chr13:105161940-105162540(+)
chr13:105166743-105167343(+)
chr13:105167159-105167759(+)
chr13:105170215-105170815(+)
chr13:105173650-105174250(+)
chr13:105174570-105175170(+)
chr13:105177431-105178031(+)
chr13:105178786-105179386(+)
chr13:105180950-105181550(+)
chr13:105182998-105183598(+)
chr13:105183820-105184420(+)
chr13:105184471-105185071(+)
chr13:105187075-105187675(+)
chr13:105188110-105188710(+)
chr13:105189770-105190370(+)
chr13:105192710-105193310(+)
chr13:105194110-105194710(+)
chr13:105198100-105198700(+)
chr13:105204025-105204625(+)
chr13:105204509-105205109(+)
chr13:105205445-105206045(+)
chr13:105206175-105206775(+)
chr13:105208575-105209175(+)
chr13:105209264-105209864(+)
chr13:105210295-105210895(+)
chr13:105211650-105212250(+)
chr13:105215126-105215726(+)
chr13:105217452-105218052(+)
chr13:105219347-105219947(+)
chr13:105220995-105221595(+)
chr13:105221835-105222435(+)
chr13:105223377-105223977(+)
chr13:105223852-105224452(+)
chr13:105224290-105224890(+)
chr13:105226090-105226690(+)
chr13:105227353-105227953(+)
chr13:105229480-105230080(+)
chr13:105233060-105233660(+)
chr13:105236140-105236740(+)
chr13:105236757-105237357(+)
chr13:105237430-105238030(+)
chr13:105238233-105238833(+)
chr13:105238828-105239428(+)
chr13:105239709-105240309(+)
chr13:105241410-105242010(+)
chr13:105242530-105243130(+)
chr13:105243713-105244313(+)
chr13:105244342-105244942(+)
chr13:105245311-105245911(+)
chr13:105245911-105246511(+)
chr13:105247034-105247634(+)
chr13:105247830-105248430(+)
chr13:105249979-105250579(+)
chr13:105251255-105251855(+)
chr13:105252290-105252890(+)
chr13:105255096-105255696(+)
chr13:105256381-105256981(+)
chr13:105257370-105257970(+)
chr13:105260554-105261154(+)
chr13:105266548-105267148(+)
chr13:105269310-105269910(+)
chr13:105274575-105275175(+)
chr13:105276930-105277530(+)
chr13:105277534-105278134(+)
chr13:105279250-105279850(+)
chr13:105280110-105280710(+)
chr13:105280890-105281490(+)
chr13:105284979-105285579(+)
chr13:105285930-105286530(+)
chr13:105288214-105288814(+)
chr13:105292556-105293156(+)
chr13:105292980-105293580(+)
chr13:105293563-105294163(+)
chr13:105294670-105295270(+)
chr13:105298078-105298678(+)
chr13:105298670-105299270(+)
chr13:105300541-105301141(+)
chr13:105302669-105303269(+)
chr13:105303895-105304495(+)
chr13:105309780-105310380(+)
chr13:105310530-105311130(+)
chr13:105315990-105316590(+)
chr13:105319731-105320331(+)
chr13:105323254-105323854(+)
chr13:105329190-105329790(+)
chr13:105329710-105330310(+)
chr13:105331810-105332410(+)
chr13:105334024-105334624(+)
chr13:105336045-105336645(+)
chr13:105338795-105339395(+)
chr13:105340790-105341390(+)
chr13:105342755-105343355(+)
chr13:105344117-105344717(+)
chr13:105345385-105345985(+)
chr13:105346656-105347256(+)
chr13:105347424-105348024(+)
chr13:105347840-105348440(+)
chr13:105349453-105350053(+)
chr13:105349930-105350530(+)
chr13:105350450-105351050(+)
chr13:105352215-105352815(+)
chr13:105352670-105353270(+)
chr13:105353850-105354450(+)
chr13:105360610-105361210(+)
chr13:105364890-105365490(+)
chr13:105367337-105367937(+)
chr13:105373956-105374556(+)
chr13:105384975-105385575(+)
chr13:105385694-105386294(+)
chr13:105386800-105387400(+)
chr13:105387290-105387890(+)
chr13:105387810-105388410(+)
chr13:105389956-105390556(+)
chr13:105392245-105392845(+)
chr13:105392913-105393513(+)
chr13:105394950-105395550(+)
chr13:105395860-105396460(+)
chr13:105396976-105397576(+)
chr13:105397950-105398550(+)
chr13:105400693-105401293(+)
chr13:105402649-105403249(+)
chr13:105410004-105410604(+)
chr13:105414701-105415301(+)
chr13:105418598-105419198(+)
chr13:105421789-105422389(+)
chr13:105425938-105426538(+)
chr13:105431546-105432146(+)
chr13:105432180-105432780(+)
chr13:105433353-105433953(+)
chr13:105436693-105437293(+)
chr13:105437170-105437770(+)
chr13:105438182-105438782(+)
chr13:105442613-105443213(+)
chr13:105443814-105444414(+)
chr13:105448799-105449399(+)
chr13:105450730-105451330(+)
chr13:105451422-105452022(+)
chr13:105461711-105462311(+)
chr13:105462516-105463116(+)
chr13:105467738-105468338(+)
chr13:105468984-105469584(+)
chr13:105469486-105470086(+)
chr13:105470030-105470630(+)
chr13:105470493-105471093(+)
chr13:105475323-105475923(+)
chr13:105475970-105476570(+)
chr13:105484055-105484655(+)
chr13:105484477-105485077(+)
chr13:105485444-105486044(+)
chr13:105489210-105489810(+)
chr13:105489981-105490581(+)
chr13:105491530-105492130(+)
chr13:105491972-105492572(+)
chr13:105495661-105496261(+)
chr13:105498610-105499210(+)
chr13:105499480-105500080(+)
chr13:105500149-105500749(+)
chr13:105502050-105502650(+)
chr13:105502930-105503530(+)
chr13:105503840-105504440(+)
chr13:105506220-105506820(+)
chr13:105507770-105508370(+)
chr13:105511268-105511868(+)
chr13:105514652-105515252(+)
chr13:105519155-105519755(+)
chr13:105521787-105522387(+)
chr13:105522314-105522914(+)
chr13:105524467-105525067(+)
chr13:105525450-105526050(+)
chr13:105527401-105528001(+)
chr13:105529930-105530530(+)
chr13:105531768-105532368(+)
chr13:105540470-105541070(+)
chr13:105541135-105541735(+)
chr13:105544970-105545570(+)
chr13:105547742-105548342(+)
chr13:105549095-105549695(+)
chr13:105552620-105553220(+)
chr13:105553790-105554390(+)
chr13:105554392-105554992(+)
chr13:105555230-105555830(+)
chr13:105556450-105557050(+)
chr13:105562710-105563310(+)
chr13:105564570-105565170(+)
chr13:105567390-105567990(+)
chr13:105572372-105572972(+)
chr13:105572801-105573401(+)
chr13:105577730-105578330(+)
chr13:105584750-105585350(+)
chr13:105588590-105589190(+)
chr13:105590313-105590913(+)
chr13:105591800-105592400(+)
chr13:105595590-105596190(+)
chr13:105596397-105596997(+)
chr13:105597332-105597932(+)
chr13:105601710-105602310(+)
chr13:105602584-105603184(+)
chr13:105603085-105603685(+)
chr13:105604849-105605449(+)
chr13:105605310-105605910(+)
chr13:105605806-105606406(+)
chr13:105606513-105607113(+)
chr13:105607345-105607945(+)
chr13:105613556-105614156(+)
chr13:105614690-105615290(+)
chr13:105615410-105616010(+)
chr13:105619950-105620550(+)
chr13:105620540-105621140(+)
chr13:105625875-105626475(+)
chr13:105627570-105628170(+)
chr13:105628583-105629183(+)
chr13:105629035-105629635(+)
chr13:105631170-105631770(+)
chr13:105631692-105632292(+)
chr13:105632843-105633443(+)
chr13:105635949-105636549(+)
chr13:105636539-105637139(+)
chr13:105639416-105640016(+)
chr13:105640890-105641490(+)
chr13:105642215-105642815(+)
chr13:105644368-105644968(+)
chr13:105644870-105645470(+)
chr13:105645974-105646574(+)
chr13:105648272-105648872(+)
chr13:105650485-105651085(+)
chr13:105653810-105654410(+)
chr13:105654775-105655375(+)
chr13:105655396-105655996(+)
chr13:105659365-105659965(+)
chr13:105660854-105661454(+)
chr13:105662090-105662690(+)
chr13:105662750-105663350(+)
chr13:105663214-105663814(+)
chr13:105664448-105665048(+)
chr13:105667590-105668190(+)
chr13:105668504-105669104(+)
chr13:105668990-105669590(+)
chr13:105670798-105671398(+)
chr13:105683315-105683915(+)
chr13:105684910-105685510(+)
chr13:105686187-105686787(+)
chr13:105687384-105687984(+)
chr13:105689316-105689916(+)
chr13:105689870-105690470(+)
chr13:105700145-105700745(+)
chr13:105700909-105701509(+)
chr13:105702416-105703016(+)
chr13:105702937-105703537(+)
chr13:105704128-105704728(+)
chr13:105704895-105705495(+)
chr13:105706130-105706730(+)
chr13:105708810-105709410(+)
chr13:105712041-105712641(+)
chr13:105715120-105715720(+)
chr13:105715947-105716547(+)
chr13:105721358-105721958(+)
chr13:105722624-105723224(+)
chr13:105723110-105723710(+)
chr13:105724205-105724805(+)
chr13:105725310-105725910(+)
chr13:105726450-105727050(+)
chr13:105734732-105735332(+)
chr13:105736232-105736832(+)
chr13:105737195-105737795(+)
chr13:105739090-105739690(+)
chr13:105740215-105740815(+)
chr13:105740620-105741220(+)
chr13:105742434-105743034(+)
chr13:105744030-105744630(+)
chr13:105746490-105747090(+)
chr13:105747970-105748570(+)
chr13:105749270-105749870(+)
chr13:105749766-105750366(+)
chr13:105757210-105757810(+)
chr13:105757786-105758386(+)
chr13:105758920-105759520(+)
chr13:105759947-105760547(+)
chr13:105769217-105769817(+)
chr13:105769834-105770434(+)
chr13:105770738-105771338(+)
chr13:105776690-105777290(+)
chr13:105779980-105780580(+)
chr13:105782250-105782850(+)
chr13:105784983-105785583(+)
chr13:105788097-105788697(+)
chr13:105788659-105789259(+)
chr13:105789501-105790101(+)
chr13:105791565-105792165(+)
chr13:105792103-105792703(+)
chr13:105792861-105793461(+)
chr13:105795010-105795610(+)
chr13:105796248-105796848(+)
chr13:105798740-105799340(+)
chr13:105799770-105800370(+)
chr13:105803910-105804510(+)
chr13:105805849-105806449(+)
chr13:105812053-105812653(+)
chr13:105817939-105818539(+)
chr13:105820540-105821140(+)
chr13:105821860-105822460(+)
chr13:105822769-105823369(+)
chr13:105825190-105825790(+)
chr13:105827370-105827970(+)
chr13:105828135-105828735(+)
chr13:105828595-105829195(+)
chr13:105829767-105830367(+)
chr13:105831910-105832510(+)
chr13:105833590-105834190(+)
chr13:105836270-105836870(+)
chr13:105837431-105838031(+)
chr13:105842203-105842803(+)
chr13:105842916-105843516(+)
chr13:105844374-105844974(+)
chr13:105845270-105845870(+)
chr13:105848271-105848871(+)
chr13:105850615-105851215(+)
chr13:105852505-105853105(+)
chr13:105853598-105854198(+)
chr13:105854080-105854680(+)
chr13:105854616-105855216(+)
chr13:105859873-105860473(+)
chr13:105861650-105862250(+)
chr13:105864230-105864830(+)
chr13:105865818-105866418(+)
chr13:105867660-105868260(+)
chr13:105869890-105870490(+)
chr13:105871893-105872493(+)
chr13:105872302-105872902(+)
chr13:105873135-105873735(+)
chr13:105876910-105877510(+)
chr13:105879273-105879873(+)
chr13:105880070-105880670(+)
chr13:105881450-105882050(+)
chr13:105882755-105883355(+)
chr13:105884270-105884870(+)
chr13:105884786-105885386(+)
chr13:105887284-105887884(+)
chr13:105892704-105893304(+)
chr13:105898030-105898630(+)
chr13:105900032-105900632(+)
chr13:105902830-105903430(+)
chr13:105904440-105905040(+)
chr13:105906986-105907586(+)
chr13:105907744-105908344(+)
chr13:105909114-105909714(+)
chr13:105912171-105912771(+)
chr13:105914800-105915400(+)
chr13:105916150-105916750(+)
chr13:105919700-105920300(+)
chr13:105920197-105920797(+)
chr13:105922950-105923550(+)
chr13:105924909-105925509(+)
chr13:105925340-105925940(+)
chr13:105925863-105926463(+)
chr13:105926795-105927395(+)
chr13:105928841-105929441(+)
chr13:105929530-105930130(+)
chr13:105931262-105931862(+)
chr13:105933114-105933714(+)
chr13:105933691-105934291(+)
chr13:105934917-105935517(+)
chr13:105935978-105936578(+)
chr13:105937090-105937690(+)
chr13:105939070-105939670(+)
chr13:105942828-105943428(+)
chr13:105944150-105944750(+)
chr13:105950057-105950657(+)
chr13:105956815-105957415(+)
chr13:105962635-105963235(+)
chr13:105963630-105964230(+)
chr13:105964490-105965090(+)
chr13:105967624-105968224(+)
chr13:105968155-105968755(+)
chr13:105968768-105969368(+)
chr13:105972010-105972610(+)
chr13:105976695-105977295(+)
chr13:105977582-105978182(+)
chr13:105979885-105980485(+)
chr13:105981566-105982166(+)
chr13:105983320-105983920(+)
chr13:105984310-105984910(+)
chr13:105985735-105986335(+)
chr13:105986452-105987052(+)
chr13:105987245-105987845(+)
chr13:105987875-105988475(+)
chr13:105988988-105989588(+)
chr13:105989638-105990238(+)
chr13:105990144-105990744(+)
chr13:105990953-105991553(+)
chr13:105991610-105992210(+)
chr13:105992405-105993005(+)
chr13:105993629-105994229(+)
chr13:105994534-105995134(+)
chr13:105995500-105996100(+)
chr13:105996025-105996625(+)
chr13:105997335-105997935(+)
chr13:105997913-105998513(+)
chr13:105998405-105999005(+)
chr13:106001031-106001631(+)
chr13:106003095-106003695(+)
chr13:106004665-106005265(+)
chr13:106005098-106005698(+)
chr13:106005947-106006547(+)
chr13:106012310-106012910(+)
chr13:106015120-106015720(+)
chr13:106015530-106016130(+)
chr13:106016140-106016740(+)
chr13:106016874-106017474(+)
chr13:106017287-106017887(+)
chr13:106017910-106018510(+)
chr13:106020930-106021530(+)
chr13:106021581-106022181(+)
chr13:106022412-106023012(+)
chr13:106024240-106024840(+)
chr13:106026930-106027530(+)
chr13:106029710-106030310(+)
chr13:106032950-106033550(+)
chr13:106041800-106042400(+)
chr13:106045070-106045670(+)
chr13:106046628-106047228(+)
chr13:106047279-106047879(+)
chr13:106050650-106051250(+)
chr13:106052563-106053163(+)
chr13:106055264-106055864(+)
chr13:106058370-106058970(+)
chr13:106058801-106059401(+)
chr13:106062839-106063439(+)
chr13:106064850-106065450(+)
chr13:106081062-106081662(+)
chr13:106084690-106085290(+)
chr13:106086450-106087050(+)
chr13:106088650-106089250(+)
chr13:106089123-106089723(+)
chr13:106090740-106091340(+)
chr13:106093494-106094094(+)
chr13:106094316-106094916(+)
chr13:106095169-106095769(+)
chr13:106095602-106096202(+)
chr13:106098017-106098617(+)
chr13:106098455-106099055(+)
chr13:106101120-106101720(+)
chr13:106101550-106102150(+)
chr13:106105138-106105738(+)
chr13:106107770-106108370(+)
chr13:106109870-106110470(+)
chr13:106112970-106113570(+)
chr13:106114636-106115236(+)
chr13:106115293-106115893(+)
chr13:106116473-106117073(+)
chr13:106117481-106118081(+)
chr13:106118639-106119239(+)
chr13:106120150-106120750(+)
chr13:106123947-106124547(+)
chr13:106127300-106127900(+)
chr13:106129148-106129748(+)
chr13:106134235-106134835(+)
chr13:106137328-106137928(+)
chr13:106140131-106140731(+)
chr13:106143550-106144150(+)
chr13:106149215-106149815(+)
chr13:106149827-106150427(+)
chr13:106152335-106152935(+)
chr13:106153590-106154190(+)
chr13:106154374-106154974(+)
chr13:106158306-106158906(+)
chr13:106158710-106159310(+)
chr13:106161253-106161853(+)
chr13:106162188-106162788(+)
chr13:106162621-106163221(+)
chr13:106164375-106164975(+)
chr13:106165683-106166283(+)
chr13:106166675-106167275(+)
chr13:106168901-106169501(+)
chr13:106169550-106170150(+)
chr13:106170375-106170975(+)
chr13:106172010-106172610(+)
chr13:106176330-106176930(+)
chr13:106177590-106178190(+)
chr13:106178330-106178930(+)
chr13:106179229-106179829(+)
chr13:106180739-106181339(+)
chr13:106184071-106184671(+)
chr13:106190630-106191230(+)
chr13:106193313-106193913(+)
chr13:106193810-106194410(+)
chr13:106194427-106195027(+)
chr13:106195983-106196583(+)
chr13:106198048-106198648(+)
chr13:106198535-106199135(+)
chr13:106204332-106204932(+)
chr13:106213016-106213616(+)
chr13:106213755-106214355(+)
chr13:106214965-106215565(+)
chr13:106216345-106216945(+)
chr13:106217434-106218034(+)
chr13:106217883-106218483(+)
chr13:106220383-106220983(+)
chr13:106222070-106222670(+)
chr13:106223075-106223675(+)
chr13:106224644-106225244(+)
chr13:106225386-106225986(+)
chr13:106227220-106227820(+)
chr13:106232662-106233262(+)
chr13:106233869-106234469(+)
chr13:106236110-106236710(+)
chr13:106240043-106240643(+)
chr13:106240890-106241490(+)
chr13:106242284-106242884(+)
chr13:106242830-106243430(+)
chr13:106243546-106244146(+)
chr13:106247635-106248235(+)
chr13:106249802-106250402(+)
chr13:106250797-106251397(+)
chr13:106251945-106252545(+)
chr13:106252535-106253135(+)
chr13:106255538-106256138(+)
chr13:106259370-106259970(+)
chr13:106260475-106261075(+)
chr13:106261450-106262050(+)
chr13:106262462-106263062(+)
chr13:106262980-106263580(+)
chr13:106263653-106264253(+)
chr13:106264820-106265420(+)
chr13:106267730-106268330(+)
chr13:106268833-106269433(+)
chr13:106270932-106271532(+)
chr13:106274370-106274970(+)
chr13:106274995-106275595(+)
chr13:106275635-106276235(+)
chr13:106277638-106278238(+)
chr13:106278104-106278704(+)
chr13:106279524-106280124(+)
chr13:106280375-106280975(+)
chr13:106281023-106281623(+)
chr13:106282565-106283165(+)
chr13:106285935-106286535(+)
chr13:106286354-106286954(+)
chr13:106287170-106287770(+)
chr13:106288035-106288635(+)
chr13:106290690-106291290(+)
chr13:106293359-106293959(+)
chr13:106294846-106295446(+)
chr13:106296171-106296771(+)
chr13:106300333-106300933(+)
chr13:106300970-106301570(+)
chr13:106307275-106307875(+)
chr13:106312721-106313321(+)
chr13:106314069-106314669(+)
chr13:106315970-106316570(+)
chr13:106317516-106318116(+)
chr13:106322825-106323425(+)
chr13:106323370-106323970(+)
chr13:106325064-106325664(+)
chr13:106330303-106330903(+)
chr13:106330734-106331334(+)
chr13:106331230-106331830(+)
chr13:106332118-106332718(+)
chr13:106332870-106333470(+)
chr13:106333630-106334230(+)
chr13:106334110-106334710(+)
chr13:106336477-106337077(+)
chr13:106340890-106341490(+)
chr13:106342130-106342730(+)
chr13:106344892-106345492(+)
chr13:106347551-106348151(+)
chr13:106348096-106348696(+)
chr13:106354772-106355372(+)
chr13:106358834-106359434(+)
chr13:106362250-106362850(+)
chr13:106372165-106372765(+)
chr13:106372784-106373384(+)
chr13:106373273-106373873(+)
chr13:106377730-106378330(+)
chr13:106378131-106378731(+)
chr13:106385090-106385690(+)
chr13:106386757-106387357(+)
chr13:106387535-106388135(+)
chr13:106388690-106389290(+)
chr13:106393016-106393616(+)
chr13:106403070-106403670(+)
chr13:106404062-106404662(+)
chr13:106407962-106408562(+)
chr13:106410123-106410723(+)
chr13:106411670-106412270(+)
chr13:106416043-106416643(+)
chr13:106416812-106417412(+)
chr13:106425470-106426070(+)
chr13:106426354-106426954(+)
chr13:106427039-106427639(+)
chr13:106427950-106428550(+)
chr13:106430463-106431063(+)
chr13:106431510-106432110(+)
chr13:106435190-106435790(+)
chr13:106435617-106436217(+)
chr13:106436710-106437310(+)
chr13:106438837-106439437(+)
chr13:106439861-106440461(+)
chr13:106440870-106441470(+)
chr13:106441743-106442343(+)
chr13:106445490-106446090(+)
chr13:106450861-106451461(+)
chr13:106453610-106454210(+)
chr13:106456805-106457405(+)
chr13:106457290-106457890(+)
chr13:106457810-106458410(+)
chr13:106458294-106458894(+)
chr13:106458733-106459333(+)
chr13:106459750-106460350(+)
chr13:106464865-106465465(+)
chr13:106466409-106467009(+)
chr13:106466901-106467501(+)
chr13:106467650-106468250(+)
chr13:106468795-106469395(+)
chr13:106469246-106469846(+)
chr13:106469757-106470357(+)
chr13:106470256-106470856(+)
chr13:106472040-106472640(+)
chr13:106474402-106475002(+)
chr13:106476652-106477252(+)
chr13:106477308-106477908(+)
chr13:106478370-106478970(+)
chr13:106479415-106480015(+)
chr13:106482936-106483536(+)
chr13:106485020-106485620(+)
chr13:106486073-106486673(+)
chr13:106487790-106488390(+)
chr13:106488604-106489204(+)
chr13:106489090-106489690(+)
chr13:106489630-106490230(+)
chr13:106491510-106492110(+)
chr13:106492360-106492960(+)
chr13:106495395-106495995(+)
chr13:106496790-106497390(+)
chr13:106498385-106498985(+)
chr13:106499360-106499960(+)
chr13:106499981-106500581(+)
chr13:106500741-106501341(+)
chr13:106502490-106503090(+)
chr13:106505810-106506410(+)
chr13:106509710-106510310(+)
chr13:106511470-106512070(+)
chr13:106516030-106516630(+)
chr13:106516650-106517250(+)
chr13:106518717-106519317(+)
chr13:106519850-106520450(+)
chr13:106523150-106523750(+)
chr13:106524010-106524610(+)
chr13:106525430-106526030(+)
chr13:106527073-106527673(+)
chr13:106529210-106529810(+)
chr13:106530475-106531075(+)
chr13:106531270-106531870(+)
chr13:106542090-106542690(+)
chr13:106546290-106546890(+)
chr13:106546930-106547530(+)
chr13:106547799-106548399(+)
chr13:106549250-106549850(+)
chr13:106552143-106552743(+)
chr13:106555030-106555630(+)
chr13:106555600-106556200(+)
chr13:106556528-106557128(+)
chr13:106557092-106557692(+)
chr13:106559003-106559603(+)
chr13:106559911-106560511(+)
chr13:106560853-106561453(+)
chr13:106562990-106563590(+)
chr13:106564810-106565410(+)
chr13:106566480-106567080(+)
chr13:106566890-106567490(+)
chr13:106567439-106568039(+)
chr13:106568690-106569290(+)
chr13:106570090-106570690(+)
chr13:106570510-106571110(+)
chr13:106570958-106571558(+)
chr13:106571406-106572006(+)
chr13:106572561-106573161(+)
chr13:106574070-106574670(+)
chr13:106574830-106575430(+)
chr13:106577170-106577770(+)
chr13:106577734-106578334(+)
chr13:106578641-106579241(+)
chr13:106580326-106580926(+)
chr13:106581149-106581749(+)
chr13:106581685-106582285(+)
chr13:106583450-106584050(+)
chr13:106585120-106585720(+)
chr13:106585992-106586592(+)
chr13:106586812-106587412(+)
chr13:106587628-106588228(+)
chr13:106589085-106589685(+)
chr13:106589697-106590297(+)
chr13:106592244-106592844(+)
chr13:106593906-106594506(+)
chr13:106597390-106597990(+)
chr13:106600338-106600938(+)
chr13:106601330-106601930(+)
chr13:106604570-106605170(+)
chr13:106605101-106605701(+)
chr13:106605570-106606170(+)
chr13:106609153-106609753(+)
chr13:106610033-106610633(+)
chr13:106612130-106612730(+)
chr13:106612690-106613290(+)
chr13:106613730-106614330(+)
chr13:106617595-106618195(+)
chr13:106618380-106618980(+)
chr13:106619455-106620055(+)
chr13:106621232-106621832(+)
chr13:106621984-106622584(+)
chr13:106622590-106623190(+)
chr13:106623554-106624154(+)
chr13:106623991-106624591(+)
chr13:106624520-106625120(+)
chr13:106625039-106625639(+)
chr13:106625450-106626050(+)
chr13:106625930-106626530(+)
chr13:106628795-106629395(+)
chr13:106630570-106631170(+)
chr13:106631776-106632376(+)
chr13:106634596-106635196(+)
chr13:106636435-106637035(+)
chr13:106636930-106637530(+)
chr13:106637335-106637935(+)
chr13:106642759-106643359(+)
chr13:106643340-106643940(+)
chr13:106643823-106644423(+)
chr13:106644246-106644846(+)
chr13:106647023-106647623(+)
chr13:106648900-106649500(+)
chr13:106649350-106649950(+)
chr13:106649846-106650446(+)
chr13:106650375-106650975(+)
chr13:106651526-106652126(+)
chr13:106654010-106654610(+)
chr13:106654803-106655403(+)
chr13:106655898-106656498(+)
chr13:106656690-106657290(+)
chr13:106657366-106657966(+)
chr13:106657950-106658550(+)
chr13:106660770-106661370(+)
chr13:106663205-106663805(+)
chr13:106670794-106671394(+)
chr13:106674610-106675210(+)
chr13:106676050-106676650(+)
chr13:106680490-106681090(+)
chr13:106681109-106681709(+)
chr13:106682137-106682737(+)
chr13:106683030-106683630(+)
chr13:106683493-106684093(+)
chr13:106683980-106684580(+)
chr13:106684700-106685300(+)
chr13:106685916-106686516(+)
chr13:106686474-106687074(+)
chr13:106687086-106687686(+)
chr13:106689101-106689701(+)
chr13:106689590-106690190(+)
chr13:106690987-106691587(+)
chr13:106695245-106695845(+)
chr13:106696250-106696850(+)
chr13:106698614-106699214(+)
chr13:106700100-106700700(+)
chr13:106701080-106701680(+)
chr13:106704564-106705164(+)
chr13:106709299-106709899(+)
chr13:106713979-106714579(+)
chr13:106714990-106715590(+)
chr13:106716139-106716739(+)
chr13:106720729-106721329(+)
chr13:106721354-106721954(+)
chr13:106722290-106722890(+)
chr13:106725950-106726550(+)
chr13:106729870-106730470(+)
chr13:106730447-106731047(+)
chr13:106731630-106732230(+)
chr13:106733409-106734009(+)
chr13:106733852-106734452(+)
chr13:106735934-106736534(+)
chr13:106736730-106737330(+)
chr13:106737810-106738410(+)
chr13:106740380-106740980(+)
chr13:106741797-106742397(+)
chr13:106742324-106742924(+)
chr13:106745040-106745640(+)
chr13:106747428-106748028(+)
chr13:106748221-106748821(+)
chr13:106748833-106749433(+)
chr13:106750570-106751170(+)
chr13:106751022-106751622(+)
chr13:106751821-106752421(+)
chr13:106752393-106752993(+)
chr13:106752844-106753444(+)
chr13:106753423-106754023(+)
chr13:106755030-106755630(+)
chr13:106756023-106756623(+)
chr13:106756462-106757062(+)
chr13:106757431-106758031(+)
chr13:106759750-106760350(+)
chr13:106761659-106762259(+)
chr13:106762677-106763277(+)
chr13:106766064-106766664(+)
chr13:106767364-106767964(+)
chr13:106769240-106769840(+)
chr13:106770285-106770885(+)
chr13:106771233-106771833(+)
chr13:106771710-106772310(+)
chr13:106773545-106774145(+)
chr13:106774490-106775090(+)
chr13:106781050-106781650(+)
chr13:106781530-106782130(+)
chr13:106782260-106782860(+)
chr13:106783767-106784367(+)
chr13:106784472-106785072(+)
chr13:106785244-106785844(+)
chr13:106790150-106790750(+)
chr13:106790990-106791590(+)
chr13:106791601-106792201(+)
chr13:106792730-106793330(+)
chr13:106795646-106796246(+)
chr13:106796443-106797043(+)
chr13:106797113-106797713(+)
chr13:106798321-106798921(+)
chr13:106798731-106799331(+)
chr13:106800275-106800875(+)
chr13:106801793-106802393(+)
chr13:106803575-106804175(+)
chr13:106804128-106804728(+)
chr13:106804555-106805155(+)
chr13:106806423-106807023(+)
chr13:106806930-106807530(+)
chr13:106807695-106808295(+)
chr13:106808711-106809311(+)
chr13:106809760-106810360(+)
chr13:106810453-106811053(+)
chr13:106811255-106811855(+)
chr13:106811686-106812286(+)
chr13:106812097-106812697(+)
chr13:106812725-106813325(+)
chr13:106813202-106813802(+)
chr13:106815680-106816280(+)
chr13:106820610-106821210(+)
chr13:106821586-106822186(+)
chr13:106824507-106825107(+)
chr13:106825557-106826157(+)
chr13:106826238-106826838(+)
chr13:106827630-106828230(+)
chr13:106828344-106828944(+)
chr13:106829430-106830030(+)
chr13:106834681-106835281(+)
chr13:106835402-106836002(+)
chr13:106835967-106836567(+)
chr13:106837021-106837621(+)
chr13:106837972-106838572(+)
chr13:106838860-106839460(+)
chr13:106839335-106839935(+)
chr13:106839860-106840460(+)
chr13:106843020-106843620(+)
chr13:106849792-106850392(+)
chr13:106856415-106857015(+)
chr13:106858081-106858681(+)
chr13:106858830-106859430(+)
chr13:106859834-106860434(+)
chr13:106860610-106861210(+)
chr13:106862560-106863160(+)
chr13:106864758-106865358(+)
chr13:106865279-106865879(+)
chr13:106866075-106866675(+)
chr13:106872580-106873180(+)
chr13:106873275-106873875(+)
chr13:106874003-106874603(+)
chr13:106874742-106875342(+)
chr13:106875315-106875915(+)
chr13:106875730-106876330(+)
chr13:106876332-106876932(+)
chr13:106877551-106878151(+)
chr13:106878150-106878750(+)
chr13:106880930-106881530(+)
chr13:106882040-106882640(+)
chr13:106882707-106883307(+)
chr13:106884475-106885075(+)
chr13:106884931-106885531(+)
chr13:106885550-106886150(+)
chr13:106886944-106887544(+)
chr13:106888909-106889509(+)
chr13:106889320-106889920(+)
chr13:106890200-106890800(+)
chr13:106890940-106891540(+)
chr13:106894311-106894911(+)
chr13:106894806-106895406(+)
chr13:106895400-106896000(+)
chr13:106898562-106899162(+)
chr13:106898990-106899590(+)
chr13:106903330-106903930(+)
chr13:106906827-106907427(+)
chr13:106908090-106908690(+)
chr13:106910887-106911487(+)
chr13:106915116-106915716(+)
chr13:106916040-106916640(+)
chr13:106916731-106917331(+)
chr13:106918648-106919248(+)
chr13:106919523-106920123(+)
chr13:106924580-106925180(+)
chr13:106926995-106927595(+)
chr13:106927771-106928371(+)
chr13:106928660-106929260(+)
chr13:106929152-106929752(+)
chr13:106929893-106930493(+)
chr13:106931274-106931874(+)
chr13:106933670-106934270(+)
chr13:106935570-106936170(+)
chr13:106936190-106936790(+)
chr13:106936602-106937202(+)
chr13:106937308-106937908(+)
chr13:106938988-106939588(+)
chr13:106939608-106940208(+)
chr13:106940089-106940689(+)
chr13:106942170-106942770(+)
chr13:106943292-106943892(+)
chr13:106944507-106945107(+)
chr13:106947510-106948110(+)
chr13:106948220-106948820(+)
chr13:106948954-106949554(+)
chr13:106951875-106952475(+)
chr13:106954263-106954863(+)
chr13:106959090-106959690(+)
chr13:106962560-106963160(+)
chr13:106963296-106963896(+)
chr13:106966678-106967278(+)
chr13:106967880-106968480(+)
chr13:106969510-106970110(+)
chr13:106970755-106971355(+)
chr13:106971287-106971887(+)
chr13:106976050-106976650(+)
chr13:106979495-106980095(+)
chr13:106982224-106982824(+)
chr13:106985022-106985622(+)
chr13:106985950-106986550(+)
chr13:106989341-106989941(+)
chr13:106989773-106990373(+)
chr13:106992498-106993098(+)
chr13:106996012-106996612(+)
chr13:106996858-106997458(+)
chr13:106998710-106999310(+)
chr13:106999735-107000335(+)
chr13:107000283-107000883(+)
chr13:107000844-107001444(+)
chr13:107001427-107002027(+)
chr13:107001892-107002492(+)
chr13:107002486-107003086(+)
chr13:107003550-107004150(+)
chr13:107005090-107005690(+)
chr13:107006570-107007170(+)
chr13:107007080-107007680(+)
chr13:107008104-107008704(+)
chr13:107008775-107009375(+)
chr13:107009473-107010073(+)
chr13:107013870-107014470(+)
chr13:107014866-107015466(+)
chr13:107017190-107017790(+)
chr13:107019750-107020350(+)
chr13:107020875-107021475(+)
chr13:107021280-107021880(+)
chr13:107024623-107025223(+)
chr13:107025058-107025658(+)
chr13:107025540-107026140(+)
chr13:107026425-107027025(+)
chr13:107028583-107029183(+)
chr13:107028998-107029598(+)
chr13:107029670-107030270(+)
chr13:107030404-107031004(+)
chr13:107031296-107031896(+)
chr13:107032370-107032970(+)
chr13:107033337-107033937(+)
chr13:107034370-107034970(+)
chr13:107034944-107035544(+)
chr13:107035901-107036501(+)
chr13:107036751-107037351(+)
chr13:107037353-107037953(+)
chr13:107037898-107038498(+)
chr13:107039997-107040597(+)
chr13:107041671-107042271(+)
chr13:107042568-107043168(+)
chr13:107043452-107044052(+)
chr13:107043953-107044553(+)
chr13:107046003-107046603(+)
chr13:107047190-107047790(+)
chr13:107049980-107050580(+)
chr13:107050532-107051132(+)
chr13:107051195-107051795(+)
chr13:107052538-107053138(+)
chr13:107058017-107058617(+)
chr13:107059594-107060194(+)
chr13:107061375-107061975(+)
chr13:107062570-107063170(+)
chr13:107067215-107067815(+)
chr13:107067704-107068304(+)
chr13:107068119-107068719(+)
chr13:107068910-107069510(+)
chr13:107069350-107069950(+)
chr13:107069763-107070363(+)
chr13:107070798-107071398(+)
chr13:107073010-107073610(+)
chr13:107074750-107075350(+)
chr13:107075678-107076278(+)
chr13:107077056-107077656(+)
chr13:107077813-107078413(+)
chr13:107081590-107082190(+)
chr13:107084949-107085549(+)
chr13:107091105-107091705(+)
chr13:107093126-107093726(+)
chr13:107095390-107095990(+)
chr13:107095988-107096588(+)
chr13:107097543-107098143(+)
chr13:107098239-107098839(+)
chr13:107099413-107100013(+)
chr13:107100030-107100630(+)
chr13:107100850-107101450(+)
chr13:107101362-107101962(+)
chr13:107102720-107103320(+)
chr13:107103210-107103810(+)
chr13:107107270-107107870(+)
chr13:107108044-107108644(+)
chr13:107114980-107115580(+)
chr13:107115488-107116088(+)
chr13:107116321-107116921(+)
chr13:107118130-107118730(+)
chr13:107119187-107119787(+)
chr13:107119746-107120346(+)
chr13:107120388-107120988(+)
chr13:107121403-107122003(+)
chr13:107122853-107123453(+)
chr13:107124329-107124929(+)
chr13:107124872-107125472(+)
chr13:107125396-107125996(+)
chr13:107127227-107127827(+)
chr13:107128109-107128709(+)
chr13:107129624-107130224(+)
chr13:107130350-107130950(+)
chr13:107132142-107132742(+)
chr13:107132590-107133190(+)
chr13:107134124-107134724(+)
chr13:107134990-107135590(+)
chr13:107136351-107136951(+)
chr13:107136903-107137503(+)
chr13:107139464-107140064(+)
chr13:107140341-107140941(+)
chr13:107140968-107141568(+)
chr13:107142037-107142637(+)
chr13:107142572-107143172(+)
chr13:107143195-107143795(+)
chr13:107143710-107144310(+)
chr13:107144218-107144818(+)
chr13:107145767-107146367(+)
chr13:107146760-107147360(+)
chr13:107148343-107148943(+)
chr13:107148815-107149415(+)
chr13:107150697-107151297(+)
chr13:107151392-107151992(+)
chr13:107152102-107152702(+)
chr13:107152676-107153276(+)
chr13:107155828-107156428(+)
chr13:107156760-107157360(+)
chr13:107158450-107159050(+)
chr13:107159495-107160095(+)
chr13:107160160-107160760(+)
chr13:107160690-107161290(+)
chr13:107165203-107165803(+)
chr13:107165710-107166310(+)
chr13:107166997-107167597(+)
chr13:107167743-107168343(+)
chr13:107168399-107168999(+)
chr13:107169731-107170331(+)
chr13:107172780-107173380(+)
chr13:107173467-107174067(+)
chr13:107174480-107175080(+)
chr13:107175346-107175946(+)
chr13:107175813-107176413(+)
chr13:107176366-107176966(+)
chr13:107177270-107177870(+)
chr13:107178025-107178625(+)
chr13:107178990-107179590(+)
chr13:107179952-107180552(+)
chr13:107180460-107181060(+)
chr13:107180930-107181530(+)
chr13:107181534-107182134(+)
chr13:107182225-107182825(+)
chr13:107182648-107183248(+)
chr13:107183226-107183826(+)
chr13:107183890-107184490(+)
chr13:107184295-107184895(+)
chr13:107184751-107185351(+)
chr13:107185328-107185928(+)
chr13:107186147-107186747(+)
chr13:107186601-107187201(+)
chr13:107187029-107187629(+)
chr13:107187803-107188403(+)
chr13:107188222-107188822(+)
chr13:107188649-107189249(+)
chr13:107189590-107190190(+)
chr13:107190395-107190995(+)
chr13:107191140-107191740(+)
chr13:107192650-107193250(+)
chr13:107200527-107201127(+)
chr13:107202790-107203390(+)
chr13:107204030-107204630(+)
chr13:107208136-107208736(+)
chr13:107212110-107212710(+)
chr13:107212983-107213583(+)
chr13:107214015-107214615(+)
chr13:107215315-107215915(+)
chr13:107216010-107216610(+)
chr13:107216865-107217465(+)
chr13:107217391-107217991(+)
chr13:107217969-107218569(+)
chr13:107218617-107219217(+)
chr13:107219304-107219904(+)
chr13:107219828-107220428(+)
chr13:107220259-107220859(+)
chr13:107220853-107221453(+)
chr13:107221668-107222268(+)
chr13:107222649-107223249(+)
chr13:107224640-107225240(+)
chr13:107225588-107226188(+)
chr13:107226088-107226688(+)
chr13:107226700-107227300(+)
chr13:107230075-107230675(+)
chr13:107230930-107231530(+)
chr13:107232850-107233450(+)
chr13:107233440-107234040(+)
chr13:107235530-107236130(+)
chr13:107237922-107238522(+)
chr13:107240027-107240627(+)
chr13:107241988-107242588(+)
chr13:107243523-107244123(+)
chr13:107245470-107246070(+)
chr13:107247210-107247810(+)
chr13:107247942-107248542(+)
chr13:107248645-107249245(+)
chr13:107249409-107250009(+)
chr13:107250077-107250677(+)
chr13:107251213-107251813(+)
chr13:107251670-107252270(+)
chr13:107252720-107253320(+)
chr13:107254321-107254921(+)
chr13:107255765-107256365(+)
chr13:107261370-107261970(+)
chr13:107262771-107263371(+)
chr13:107264945-107265545(+)
chr13:107268731-107269331(+)
chr13:107269755-107270355(+)
chr13:107271410-107272010(+)
chr13:107272157-107272757(+)
chr13:107272710-107273310(+)
chr13:107273290-107273890(+)
chr13:107274124-107274724(+)
chr13:107274670-107275270(+)
chr13:107275345-107275945(+)
chr13:107276209-107276809(+)
chr13:107277820-107278420(+)
chr13:107278730-107279330(+)
chr13:107281406-107282006(+)
chr13:107281830-107282430(+)
chr13:107282476-107283076(+)
chr13:107285255-107285855(+)
chr13:107285704-107286304(+)
chr13:107286240-107286840(+)
chr13:107286673-107287273(+)
chr13:107287100-107287700(+)
chr13:107289626-107290226(+)
chr13:107292740-107293340(+)
chr13:107293670-107294270(+)
chr13:107297875-107298475(+)
chr13:107299150-107299750(+)
chr13:107300005-107300605(+)
chr13:107301756-107302356(+)
chr13:107302310-107302910(+)
chr13:107303106-107303706(+)
chr13:107303667-107304267(+)
chr13:107304171-107304771(+)
chr13:107304675-107305275(+)
chr13:107305295-107305895(+)
chr13:107306690-107307290(+)
chr13:107308397-107308997(+)
chr13:107309324-107309924(+)
chr13:107312295-107312895(+)
chr13:107312875-107313475(+)
chr13:107313594-107314194(+)
chr13:107315245-107315845(+)
chr13:107316268-107316868(+)
chr13:107316935-107317535(+)
chr13:107321335-107321935(+)
chr13:107322102-107322702(+)
chr13:107323850-107324450(+)
chr13:107324870-107325470(+)
chr13:107325978-107326578(+)
chr13:107327090-107327690(+)
chr13:107330870-107331470(+)
chr13:107332980-107333580(+)
chr13:107333429-107334029(+)
chr13:107334310-107334910(+)
chr13:107335449-107336049(+)
chr13:107336259-107336859(+)
chr13:107337373-107337973(+)
chr13:107342155-107342755(+)
chr13:107343001-107343601(+)
chr13:107343667-107344267(+)
chr13:107344086-107344686(+)
chr13:107344565-107345165(+)
chr13:107347490-107348090(+)
chr13:107348322-107348922(+)
chr13:107351548-107352148(+)
chr13:107352805-107353405(+)
chr13:107354109-107354709(+)
chr13:107354730-107355330(+)
chr13:107361792-107362392(+)
chr13:107362530-107363130(+)
chr13:107364575-107365175(+)
chr13:107366542-107367142(+)
chr13:107367115-107367715(+)
chr13:107373855-107374455(+)
chr13:107374736-107375336(+)
chr13:107375189-107375789(+)
chr13:107376110-107376710(+)
chr13:107378780-107379380(+)
chr13:107379609-107380209(+)
chr13:107380095-107380695(+)
chr13:107381300-107381900(+)
chr13:107386408-107387008(+)
chr13:107389150-107389750(+)
chr13:107390402-107391002(+)
chr13:107391127-107391727(+)
chr13:107393955-107394555(+)
chr13:107396770-107397370(+)
chr13:107398460-107399060(+)
chr13:107401990-107402590(+)
chr13:107403550-107404150(+)
chr13:107404130-107404730(+)
chr13:107405018-107405618(+)
chr13:107405476-107406076(+)
chr13:107405894-107406494(+)
chr13:107407865-107408465(+)
chr13:107408607-107409207(+)
chr13:107409210-107409810(+)
chr13:107410376-107410976(+)
chr13:107414970-107415570(+)
chr13:107416590-107417190(+)
chr13:107417190-107417790(+)
chr13:107418090-107418690(+)
chr13:107419630-107420230(+)
chr13:107421279-107421879(+)
chr13:107421950-107422550(+)
chr13:107422900-107423500(+)
chr13:107423370-107423970(+)
chr13:107423836-107424436(+)
chr13:107424391-107424991(+)
chr13:107424990-107425590(+)
chr13:107425850-107426450(+)
chr13:107426851-107427451(+)
chr13:107438348-107438948(+)
chr13:107440050-107440650(+)
chr13:107441223-107441823(+)
chr13:107442170-107442770(+)
chr13:107442710-107443310(+)
chr13:107444290-107444890(+)
chr13:107445510-107446110(+)
chr13:107446373-107446973(+)
chr13:107447362-107447962(+)
chr13:107448042-107448642(+)
chr13:107448534-107449134(+)
chr13:107448947-107449547(+)
chr13:107449350-107449950(+)
chr13:107449970-107450570(+)
chr13:107450950-107451550(+)
chr13:107451798-107452398(+)
chr13:107453910-107454510(+)
chr13:107455024-107455624(+)
chr13:107457215-107457815(+)
chr13:107459660-107460260(+)
chr13:107460090-107460690(+)
chr13:107462270-107462870(+)
chr13:107462999-107463599(+)
chr13:107463930-107464530(+)
chr13:107465136-107465736(+)
chr13:107466715-107467315(+)
chr13:107467847-107468447(+)
chr13:107471230-107471830(+)
chr13:107471777-107472377(+)
chr13:107474246-107474846(+)
chr13:107476646-107477246(+)
chr13:107478290-107478890(+)
chr13:107479690-107480290(+)
chr13:107481830-107482430(+)
chr13:107486255-107486855(+)
chr13:107487696-107488296(+)
chr13:107496310-107496910(+)
chr13:107497650-107498250(+)
chr13:107498879-107499479(+)
chr13:107499341-107499941(+)
chr13:107500280-107500880(+)
chr13:107503485-107504085(+)
chr13:107503900-107504500(+)
chr13:107504722-107505322(+)
chr13:107506190-107506790(+)
chr13:107510630-107511230(+)
chr13:107511182-107511782(+)
chr13:107511745-107512345(+)
chr13:107513368-107513968(+)
chr13:107517962-107518562(+)
chr13:107518402-107519002(+)
chr13:107519533-107520133(+)
chr13:107526679-107527279(+)
chr13:107532070-107532670(+)
chr13:107532990-107533590(+)
chr13:107533835-107534435(+)
chr13:107534335-107534935(+)
chr13:107535135-107535735(+)
chr13:107536220-107536820(+)
chr13:107537381-107537981(+)
chr13:107539998-107540598(+)
chr13:107550350-107550950(+)
chr13:107551659-107552259(+)
chr13:107552550-107553150(+)
chr13:107553090-107553690(+)
chr13:107555730-107556330(+)
chr13:107557997-107558597(+)
chr13:107558648-107559248(+)
chr13:107559090-107559690(+)
chr13:107562950-107563550(+)
chr13:107563460-107564060(+)
chr13:107563876-107564476(+)
chr13:107565090-107565690(+)
chr13:107565926-107566526(+)
chr13:107566990-107567590(+)
chr13:107567619-107568219(+)
chr13:107568160-107568760(+)
chr13:107568806-107569406(+)
chr13:107569437-107570037(+)
chr13:107570161-107570761(+)
chr13:107570790-107571390(+)
chr13:107571351-107571951(+)
chr13:107571980-107572580(+)
chr13:107572750-107573350(+)
chr13:107573330-107573930(+)
chr13:107574595-107575195(+)
chr13:107575210-107575810(+)
chr13:107576290-107576890(+)
chr13:107577455-107578055(+)
chr13:107578280-107578880(+)
chr13:107579657-107580257(+)
chr13:107590890-107591490(+)
chr13:107591530-107592130(+)
chr13:107592586-107593186(+)
chr13:107593570-107594170(+)
chr13:107597842-107598442(+)
chr13:107598599-107599199(+)
chr13:107599000-107599600(+)
chr13:107599470-107600070(+)
chr13:107610821-107611421(+)
chr13:107613290-107613890(+)
chr13:107613710-107614310(+)
chr13:107614911-107615511(+)
chr13:107617950-107618550(+)
chr13:107623910-107624510(+)
chr13:107633304-107633904(+)
chr13:107635670-107636270(+)
chr13:107636315-107636915(+)
chr13:107636730-107637330(+)
chr13:107637578-107638178(+)
chr13:107638287-107638887(+)
chr13:107638931-107639531(+)
chr13:107639645-107640245(+)
chr13:107640330-107640930(+)
chr13:107642095-107642695(+)
chr13:107642830-107643430(+)
chr13:107644078-107644678(+)
chr13:107644700-107645300(+)
chr13:107645480-107646080(+)
chr13:107646650-107647250(+)
chr13:107647416-107648016(+)
chr13:107648670-107649270(+)
chr13:107649254-107649854(+)
chr13:107649986-107650586(+)
chr13:107650770-107651370(+)
chr13:107651930-107652530(+)
chr13:107652350-107652950(+)
chr13:107652770-107653370(+)
chr13:107653310-107653910(+)
chr13:107654470-107655070(+)
chr13:107655660-107656260(+)
chr13:107656106-107656706(+)
chr13:107657842-107658442(+)
chr13:107658430-107659030(+)
chr13:107658908-107659508(+)
chr13:107661530-107662130(+)
chr13:107665695-107666295(+)
chr13:107667900-107668500(+)
chr13:107668360-107668960(+)
chr13:107669710-107670310(+)
chr13:107672674-107673274(+)
chr13:107675613-107676213(+)
chr13:107676260-107676860(+)
chr13:107678203-107678803(+)
chr13:107679570-107680170(+)
chr13:107680979-107681579(+)
chr13:107682750-107683350(+)
chr13:107683353-107683953(+)
chr13:107683953-107684553(+)
chr13:107686499-107687099(+)
chr13:107686990-107687590(+)
chr13:107687391-107687991(+)
chr13:107688035-107688635(+)
chr13:107688730-107689330(+)
chr13:107695212-107695812(+)
chr13:107695761-107696361(+)
chr13:107696410-107697010(+)
chr13:107702255-107702855(+)
chr13:107706830-107707430(+)
chr13:107707510-107708110(+)
chr13:107709120-107709720(+)
chr13:107712330-107712930(+)
chr13:107717094-107717694(+)
chr13:107717730-107718330(+)
chr13:107718609-107719209(+)
chr13:107719470-107720070(+)
chr13:107720550-107721150(+)
chr13:107721207-107721807(+)
chr13:107721667-107722267(+)
chr13:107722483-107723083(+)
chr13:107723148-107723748(+)
chr13:107725452-107726052(+)
chr13:107725957-107726557(+)
chr13:107728982-107729582(+)
chr13:107730670-107731270(+)
chr13:107731250-107731850(+)
chr13:107731911-107732511(+)
chr13:107732630-107733230(+)
chr13:107738170-107738770(+)
chr13:107738930-107739530(+)
chr13:107740349-107740949(+)
chr13:107743677-107744277(+)
chr13:107744090-107744690(+)
chr13:107744790-107745390(+)
chr13:107747629-107748229(+)
chr13:107750300-107750900(+)
chr13:107751924-107752524(+)
chr13:107754943-107755543(+)
chr13:107756908-107757508(+)
chr13:107761370-107761970(+)
chr13:107767150-107767750(+)
chr13:107769842-107770442(+)
chr13:107770788-107771388(+)
chr13:107771290-107771890(+)
chr13:107772402-107773002(+)
chr13:107772860-107773460(+)
chr13:107774110-107774710(+)
chr13:107774670-107775270(+)
chr13:107776371-107776971(+)
chr13:107776872-107777472(+)
chr13:107777790-107778390(+)
chr13:107780000-107780600(+)
chr13:107782724-107783324(+)
chr13:107785670-107786270(+)
chr13:107787050-107787650(+)
chr13:107788750-107789350(+)
chr13:107789975-107790575(+)
chr13:107790738-107791338(+)
chr13:107791299-107791899(+)
chr13:107793430-107794030(+)
chr13:107796646-107797246(+)
chr13:107808723-107809323(+)
chr13:107809451-107810051(+)
chr13:107809956-107810556(+)
chr13:107812330-107812930(+)
chr13:107812990-107813590(+)
chr13:107818455-107819055(+)
chr13:107819450-107820050(+)
chr13:107821964-107822564(+)
chr13:107822592-107823192(+)
chr13:107827800-107828400(+)
chr13:107834400-107835000(+)
chr13:107835147-107835747(+)
chr13:107836550-107837150(+)
chr13:107837242-107837842(+)
chr13:107838128-107838728(+)
chr13:107842280-107842880(+)
chr13:107842990-107843590(+)
chr13:107844110-107844710(+)
chr13:107844513-107845113(+)
chr13:107852729-107853329(+)
chr13:107854858-107855458(+)
chr13:107855368-107855968(+)
chr13:107856124-107856724(+)
chr13:107857569-107858169(+)
chr13:107859115-107859715(+)
chr13:107859580-107860180(+)
chr13:107861138-107861738(+)
chr13:107862110-107862710(+)
chr13:107863153-107863753(+)
chr13:107864120-107864720(+)
chr13:107868438-107869038(+)
chr13:107869460-107870060(+)
chr13:107874185-107874785(+)
chr13:107874877-107875477(+)
chr13:107878020-107878620(+)
chr13:107881810-107882410(+)
chr13:107884295-107884895(+)
chr13:107884895-107885495(+)
chr13:107885789-107886389(+)
chr13:107886597-107887197(+)
chr13:107890777-107891377(+)
chr13:107891455-107892055(+)
chr13:107893690-107894290(+)
chr13:107894350-107894950(+)
chr13:107895235-107895835(+)
chr13:107895855-107896455(+)
chr13:107896510-107897110(+)
chr13:107899600-107900200(+)
chr13:107900075-107900675(+)
chr13:107901890-107902490(+)
chr13:107902868-107903468(+)
chr13:107903592-107904192(+)
chr13:107904223-107904823(+)
chr13:107904670-107905270(+)
chr13:107905550-107906150(+)
chr13:107906706-107907306(+)
chr13:107907275-107907875(+)
chr13:107909790-107910390(+)
chr13:107910880-107911480(+)
chr13:107911890-107912490(+)
chr13:107912950-107913550(+)
chr13:107916010-107916610(+)
chr13:107918910-107919510(+)
chr13:107923484-107924084(+)
chr13:107925791-107926391(+)
chr13:107926695-107927295(+)
chr13:107928369-107928969(+)
chr13:107928775-107929375(+)
chr13:107929190-107929790(+)
chr13:107929660-107930260(+)
chr13:107930150-107930750(+)
chr13:107936469-107937069(+)
chr13:107939570-107940170(+)
chr13:107941796-107942396(+)
chr13:107944214-107944814(+)
chr13:107945656-107946256(+)
chr13:107946150-107946750(+)
chr13:107948099-107948699(+)
chr13:107949006-107949606(+)
chr13:107952072-107952672(+)
chr13:107952870-107953470(+)
chr13:107953993-107954593(+)
chr13:107954540-107955140(+)
chr13:107955022-107955622(+)
chr13:107955810-107956410(+)
chr13:107956670-107957270(+)
chr13:107961030-107961630(+)
chr13:107962219-107962819(+)
chr13:107974460-107975060(+)
chr13:107976919-107977519(+)
chr13:107977770-107978370(+)
chr13:107982227-107982827(+)
chr13:107983495-107984095(+)
chr13:107984464-107985064(+)
chr13:107988950-107989550(+)
chr13:107989580-107990180(+)
chr13:107990145-107990745(+)
chr13:107991446-107992046(+)
chr13:107992173-107992773(+)
chr13:107992655-107993255(+)
chr13:107994990-107995590(+)
chr13:107996261-107996861(+)
chr13:107998030-107998630(+)
chr13:107999515-108000115(+)
chr13:107999993-108000593(+)
chr13:108000755-108001355(+)
chr13:108001199-108001799(+)
chr13:108003155-108003755(+)
chr13:108003570-108004170(+)
chr13:108006290-108006890(+)
chr13:108009900-108010500(+)
chr13:108011099-108011699(+)
chr13:108012286-108012886(+)
chr13:108013290-108013890(+)
chr13:108013847-108014447(+)
chr13:108016490-108017090(+)
chr13:108017802-108018402(+)
chr13:108018521-108019121(+)
chr13:108019526-108020126(+)
chr13:108022346-108022946(+)
chr13:108024185-108024785(+)
chr13:108025197-108025797(+)
chr13:108025768-108026368(+)
chr13:108026294-108026894(+)
chr13:108026745-108027345(+)
chr13:108028185-108028785(+)
chr13:108028732-108029332(+)
chr13:108029262-108029862(+)
chr13:108030035-108030635(+)
chr13:108031537-108032137(+)
chr13:108032010-108032610(+)
chr13:108033820-108034420(+)
chr13:108034950-108035550(+)
chr13:108036917-108037517(+)
chr13:108038490-108039090(+)
chr13:108038950-108039550(+)
chr13:108039490-108040090(+)
chr13:108040330-108040930(+)
chr13:108042757-108043357(+)
chr13:108043595-108044195(+)
chr13:108044504-108045104(+)
chr13:108048401-108049001(+)
chr13:108049190-108049790(+)
chr13:108051612-108052212(+)
chr13:108053855-108054455(+)
chr13:108057764-108058364(+)
chr13:108061210-108061810(+)
chr13:108062330-108062930(+)
chr13:108063210-108063810(+)
chr13:108064600-108065200(+)
chr13:108067725-108068325(+)
chr13:108070371-108070971(+)
chr13:108072053-108072653(+)
chr13:108072455-108073055(+)
chr13:108073241-108073841(+)
chr13:108074185-108074785(+)
chr13:108074638-108075238(+)
chr13:108077290-108077890(+)
chr13:108079888-108080488(+)
chr13:108085868-108086468(+)
chr13:108086610-108087210(+)
chr13:108087922-108088522(+)
chr13:108090474-108091074(+)
chr13:108092611-108093211(+)
chr13:108093549-108094149(+)
chr13:108096655-108097255(+)
chr13:108097135-108097735(+)
chr13:108097669-108098269(+)
chr13:108099874-108100474(+)
chr13:108100960-108101560(+)
chr13:108101390-108101990(+)
chr13:108102214-108102814(+)
chr13:108102658-108103258(+)
chr13:108103164-108103764(+)
chr13:108104075-108104675(+)
chr13:108105070-108105670(+)
chr13:108105950-108106550(+)
chr13:108106593-108107193(+)
chr13:108109490-108110090(+)
chr13:108109942-108110542(+)
chr13:108111250-108111850(+)
chr13:108111662-108112262(+)
chr13:108112141-108112741(+)
chr13:108113985-108114585(+)
chr13:108114734-108115334(+)
chr13:108118579-108119179(+)
chr13:108122512-108123112(+)
chr13:108123018-108123618(+)
chr13:108127070-108127670(+)
chr13:108128209-108128809(+)
chr13:108129310-108129910(+)
chr13:108130195-108130795(+)
chr13:108131123-108131723(+)
chr13:108132377-108132977(+)
chr13:108133750-108134350(+)
chr13:108134255-108134855(+)
chr13:108137010-108137610(+)
chr13:108138615-108139215(+)
chr13:108145505-108146105(+)
chr13:108147730-108148330(+)
chr13:108149920-108150520(+)
chr13:108150393-108150993(+)
chr13:108150846-108151446(+)
chr13:108153560-108154160(+)
chr13:108154950-108155550(+)
chr13:108159958-108160558(+)
chr13:108160748-108161348(+)
chr13:108164818-108165418(+)
chr13:108167170-108167770(+)
chr13:108168656-108169256(+)
chr13:108169170-108169770(+)
chr13:108170545-108171145(+)
chr13:108171052-108171652(+)
chr13:108172830-108173430(+)
chr13:108175229-108175829(+)
chr13:108177020-108177620(+)
chr13:108178930-108179530(+)
chr13:108179726-108180326(+)
chr13:108184055-108184655(+)
chr13:108185475-108186075(+)
chr13:108186185-108186785(+)
chr13:108186812-108187412(+)
chr13:108198311-108198911(+)
chr13:108200547-108201147(+)
chr13:108203755-108204355(+)
chr13:108204450-108205050(+)
chr13:108206071-108206671(+)
chr13:108206779-108207379(+)
chr13:108208680-108209280(+)
chr13:108212250-108212850(+)
chr13:108213595-108214195(+)
chr13:108214460-108215060(+)
chr13:108214863-108215463(+)
chr13:108215352-108215952(+)
chr13:108215787-108216387(+)
chr13:108217723-108218323(+)
chr13:108218463-108219063(+)
chr13:108220424-108221024(+)
chr13:108225745-108226345(+)
chr13:108226909-108227509(+)
chr13:108227410-108228010(+)
chr13:108228632-108229232(+)
chr13:108232515-108233115(+)
chr13:108233137-108233737(+)
chr13:108234210-108234810(+)
chr13:108235035-108235635(+)
chr13:108236830-108237430(+)
chr13:108237723-108238323(+)
chr13:108238430-108239030(+)
chr13:108242827-108243427(+)
chr13:108243368-108243968(+)
chr13:108244035-108244635(+)
chr13:108248524-108249124(+)
chr13:108253302-108253902(+)
chr13:108255904-108256504(+)
chr13:108259730-108260330(+)
chr13:108261505-108262105(+)
chr13:108264136-108264736(+)
chr13:108266270-108266870(+)
chr13:108267610-108268210(+)
chr13:108268788-108269388(+)
chr13:108270890-108271490(+)
chr13:108273765-108274365(+)
chr13:108276522-108277122(+)
chr13:108277246-108277846(+)
chr13:108279110-108279710(+)
chr13:108280240-108280840(+)
chr13:108283702-108284302(+)
chr13:108284467-108285067(+)
chr13:108285395-108285995(+)
chr13:108291565-108292165(+)
chr13:108295106-108295706(+)
chr13:108295864-108296464(+)
chr13:108296363-108296963(+)
chr13:108298090-108298690(+)
chr13:108300295-108300895(+)
chr13:108300875-108301475(+)
chr13:108301324-108301924(+)
chr13:108302358-108302958(+)
chr13:108303161-108303761(+)
chr13:108303955-108304555(+)
chr13:108304790-108305390(+)
chr13:108311230-108311830(+)
chr13:108313716-108314316(+)
chr13:108314285-108314885(+)
chr13:108317170-108317770(+)
chr13:108318206-108318806(+)
chr13:108321215-108321815(+)
chr13:108321621-108322221(+)
chr13:108322450-108323050(+)
chr13:108325300-108325900(+)
chr13:108327292-108327892(+)
chr13:108330329-108330929(+)
chr13:108330737-108331337(+)
chr13:108331800-108332400(+)
chr13:108332335-108332935(+)
chr13:108333180-108333780(+)
chr13:108333841-108334441(+)
chr13:108334410-108335010(+)
chr13:108335858-108336458(+)
chr13:108336351-108336951(+)
chr13:108337850-108338450(+)
chr13:108341046-108341646(+)
chr13:108342522-108343122(+)
chr13:108359630-108360230(+)
chr13:108364029-108364629(+)
chr13:108364440-108365040(+)
chr13:108365015-108365615(+)
chr13:108365574-108366174(+)
chr13:108366385-108366985(+)
chr13:108367710-108368310(+)
chr13:108368210-108368810(+)
chr13:108368620-108369220(+)
chr13:108369135-108369735(+)
chr13:108369540-108370140(+)
chr13:108370099-108370699(+)
chr13:108373704-108374304(+)
chr13:108374615-108375215(+)
chr13:108376890-108377490(+)
chr13:108379016-108379616(+)
chr13:108382370-108382970(+)
chr13:108383075-108383675(+)
chr13:108387185-108387785(+)
chr13:108391640-108392240(+)
chr13:108392522-108393122(+)
chr13:108392994-108393594(+)
chr13:108394395-108394995(+)
chr13:108394886-108395486(+)
chr13:108395568-108396168(+)
chr13:108396232-108396832(+)
chr13:108396787-108397387(+)
chr13:108401084-108401684(+)
chr13:108405313-108405913(+)
chr13:108405984-108406584(+)
chr13:108406403-108407003(+)
chr13:108407290-108407890(+)
chr13:108408090-108408690(+)
chr13:108411570-108412170(+)
chr13:108415742-108416342(+)
chr13:108416231-108416831(+)
chr13:108416914-108417514(+)
chr13:108417533-108418133(+)
chr13:108418120-108418720(+)
chr13:108418793-108419393(+)
chr13:108419327-108419927(+)
chr13:108420122-108420722(+)
chr13:108422817-108423417(+)
chr13:108424770-108425370(+)
chr13:108428355-108428955(+)
chr13:108428995-108429595(+)
chr13:108429680-108430280(+)
chr13:108430243-108430843(+)
chr13:108431705-108432305(+)
chr13:108436050-108436650(+)
chr13:108440030-108440630(+)
chr13:108440875-108441475(+)
chr13:108441638-108442238(+)
chr13:108442115-108442715(+)
chr13:108442609-108443209(+)
chr13:108446278-108446878(+)
chr13:108447795-108448395(+)
chr13:108448250-108448850(+)
chr13:108449629-108450229(+)
chr13:108450715-108451315(+)
chr13:108451217-108451817(+)
chr13:108452110-108452710(+)
chr13:108453243-108453843(+)
chr13:108453721-108454321(+)
chr13:108454690-108455290(+)
chr13:108455190-108455790(+)
chr13:108455919-108456519(+)
chr13:108456404-108457004(+)
chr13:108458230-108458830(+)
chr13:108459568-108460168(+)
chr13:108460023-108460623(+)
chr13:108460640-108461240(+)
chr13:108461226-108461826(+)
chr13:108463407-108464007(+)
chr13:108463810-108464410(+)
chr13:108469851-108470451(+)
chr13:108471131-108471731(+)
chr13:108471590-108472190(+)
chr13:108472085-108472685(+)
chr13:108472811-108473411(+)
chr13:108473800-108474400(+)
chr13:108474335-108474935(+)
chr13:108476891-108477491(+)
chr13:108479438-108480038(+)
chr13:108480352-108480952(+)
chr13:108482790-108483390(+)
chr13:108483550-108484150(+)
chr13:108484847-108485447(+)
chr13:108486481-108487081(+)
chr13:108486974-108487574(+)
chr13:108487806-108488406(+)
chr13:108488955-108489555(+)
chr13:108489735-108490335(+)
chr13:108490330-108490930(+)
chr13:108491004-108491604(+)
chr13:108492694-108493294(+)
chr13:108493233-108493833(+)
chr13:108494861-108495461(+)
chr13:108495520-108496120(+)
chr13:108495921-108496521(+)
chr13:108497470-108498070(+)
chr13:108498188-108498788(+)
chr13:108498865-108499465(+)
chr13:108499676-108500276(+)
chr13:108501065-108501665(+)
chr13:108501678-108502278(+)
chr13:108502170-108502770(+)
chr13:108502588-108503188(+)
chr13:108503270-108503870(+)
chr13:108503847-108504447(+)
chr13:108504318-108504918(+)
chr13:108504798-108505398(+)
chr13:108505530-108506130(+)
chr13:108506314-108506914(+)
chr13:108507153-108507753(+)
chr13:108507760-108508360(+)
chr13:108508410-108509010(+)
chr13:108509070-108509670(+)
chr13:108509530-108510130(+)
chr13:108510020-108510620(+)
chr13:108511330-108511930(+)
chr13:108512449-108513049(+)
chr13:108512870-108513470(+)
chr13:108513450-108514050(+)
chr13:108514080-108514680(+)
chr13:108514670-108515270(+)
chr13:108515598-108516198(+)
chr13:108516783-108517383(+)
chr13:108517346-108517946(+)
chr13:108518003-108518603(+)
chr13:108518458-108519058(+)
chr13:108518916-108519516(+)
chr13:108519434-108520034(+)
chr13:108519981-108520581(+)
chr13:108520447-108521047(+)
chr13:108520894-108521494(+)
chr13:108522192-108522792(+)
chr13:108522720-108523320(+)
chr13:108524000-108524600(+)
chr13:108525210-108525810(+)
chr13:108526154-108526754(+)
chr13:108533630-108534230(+)
chr13:108534409-108535009(+)
chr13:108534948-108535548(+)
chr13:108535438-108536038(+)
chr13:108535998-108536598(+)
chr13:108537043-108537643(+)
chr13:108538362-108538962(+)
chr13:108539383-108539983(+)
chr13:108541255-108541855(+)
chr13:108543610-108544210(+)
chr13:108547020-108547620(+)
chr13:108549535-108550135(+)
chr13:108553013-108553613(+)
chr13:108553616-108554216(+)
chr13:108554359-108554959(+)
chr13:108558363-108558963(+)
chr13:108559475-108560075(+)
chr13:108560775-108561375(+)
chr13:108562605-108563205(+)
chr13:108563114-108563714(+)
chr13:108563534-108564134(+)
chr13:108564912-108565512(+)
chr13:108565776-108566376(+)
chr13:108566310-108566910(+)
chr13:108567568-108568168(+)
chr13:108567974-108568574(+)
chr13:108578930-108579530(+)
chr13:108579682-108580282(+)
chr13:108581082-108581682(+)
chr13:108581675-108582275(+)
chr13:108583290-108583890(+)
chr13:108584650-108585250(+)
chr13:108588437-108589037(+)
chr13:108589594-108590194(+)
chr13:108590076-108590676(+)
chr13:108592353-108592953(+)
chr13:108593104-108593704(+)
chr13:108593647-108594247(+)
chr13:108594269-108594869(+)
chr13:108594895-108595495(+)
chr13:108595299-108595899(+)
chr13:108595983-108596583(+)
chr13:108597767-108598367(+)
chr13:108599830-108600430(+)
chr13:108601570-108602170(+)
chr13:108602802-108603402(+)
chr13:108603375-108603975(+)
chr13:108606772-108607372(+)
chr13:108607995-108608595(+)
chr13:108609151-108609751(+)
chr13:108611175-108611775(+)
chr13:108612528-108613128(+)
chr13:108614336-108614936(+)
chr13:108616637-108617237(+)
chr13:108621370-108621970(+)
chr13:108621784-108622384(+)
chr13:108622449-108623049(+)
chr13:108623060-108623660(+)
chr13:108626090-108626690(+)
chr13:108627623-108628223(+)
chr13:108628775-108629375(+)
chr13:108629406-108630006(+)
chr13:108632870-108633470(+)
chr13:108635926-108636526(+)
chr13:108639095-108639695(+)
chr13:108641870-108642470(+)
chr13:108644814-108645414(+)
chr13:108645675-108646275(+)
chr13:108646442-108647042(+)
chr13:108647188-108647788(+)
chr13:108647810-108648410(+)
chr13:108648240-108648840(+)
chr13:108648710-108649310(+)
chr13:108649290-108649890(+)
chr13:108649876-108650476(+)
chr13:108650480-108651080(+)
chr13:108651190-108651790(+)
chr13:108651952-108652552(+)
chr13:108652815-108653415(+)
chr13:108653353-108653953(+)
chr13:108654995-108655595(+)
chr13:108655430-108656030(+)
chr13:108655889-108656489(+)
chr13:108656446-108657046(+)
chr13:108656970-108657570(+)
chr13:108657507-108658107(+)
chr13:108658383-108658983(+)
chr13:108658904-108659504(+)
chr13:108659390-108659990(+)
chr13:108660835-108661435(+)
chr13:108667800-108668400(+)
chr13:108668830-108669430(+)
chr13:108669586-108670186(+)
chr13:108672185-108672785(+)
chr13:108673390-108673990(+)
chr13:108678270-108678870(+)
chr13:108679261-108679861(+)
chr13:108682760-108683360(+)
chr13:108684120-108684720(+)
chr13:108686008-108686608(+)
chr13:108686653-108687253(+)
chr13:108687303-108687903(+)
chr13:108689590-108690190(+)
chr13:108690708-108691308(+)
chr13:108691880-108692480(+)
chr13:108695077-108695677(+)
chr13:108696015-108696615(+)
chr13:108696530-108697130(+)
chr13:108697082-108697682(+)
chr13:108698495-108699095(+)
chr13:108700886-108701486(+)
chr13:108701529-108702129(+)
chr13:108704490-108705090(+)
chr13:108707660-108708260(+)
chr13:108708581-108709181(+)
chr13:108712318-108712918(+)
chr13:108712850-108713450(+)
chr13:108713393-108713993(+)
chr13:108714030-108714630(+)
chr13:108715385-108715985(+)
chr13:108718130-108718730(+)
chr13:108720660-108721260(+)
chr13:108722000-108722600(+)
chr13:108722611-108723211(+)
chr13:108723157-108723757(+)
chr13:108726617-108727217(+)
chr13:108729550-108730150(+)
chr13:108734731-108735331(+)
chr13:108735317-108735917(+)
chr13:108737074-108737674(+)
chr13:108738930-108739530(+)
chr13:108740063-108740663(+)
chr13:108744070-108744670(+)
chr13:108745850-108746450(+)
chr13:108748480-108749080(+)
chr13:108752128-108752728(+)
chr13:108754969-108755569(+)
chr13:108755410-108756010(+)
chr13:108755810-108756410(+)
chr13:108756430-108757030(+)
chr13:108763295-108763895(+)
chr13:108765650-108766250(+)
chr13:108767963-108768563(+)
chr13:108772568-108773168(+)
chr13:108773088-108773688(+)
chr13:108773662-108774262(+)
chr13:108774350-108774950(+)
chr13:108776350-108776950(+)
chr13:108777230-108777830(+)
chr13:108778309-108778909(+)
chr13:108782370-108782970(+)
chr13:108782790-108783390(+)
chr13:108796703-108797303(+)
chr13:108797770-108798370(+)
chr13:108798870-108799470(+)
chr13:108802626-108803226(+)
chr13:108804074-108804674(+)
chr13:108806193-108806793(+)
chr13:108806641-108807241(+)
chr13:108807720-108808320(+)
chr13:108808937-108809537(+)
chr13:108810390-108810990(+)
chr13:108810995-108811595(+)
chr13:108812906-108813506(+)
chr13:108815942-108816542(+)
chr13:108818289-108818889(+)
chr13:108828060-108828660(+)
chr13:108828941-108829541(+)
chr13:108831750-108832350(+)
chr13:108834830-108835430(+)
chr13:108837070-108837670(+)
chr13:108837481-108838081(+)
chr13:108838650-108839250(+)
chr13:108840165-108840765(+)
chr13:108841676-108842276(+)
chr13:108843310-108843910(+)
chr13:108845470-108846070(+)
chr13:108846072-108846672(+)
chr13:108847344-108847944(+)
chr13:108847910-108848510(+)
chr13:108848544-108849144(+)
chr13:108849820-108850420(+)
chr13:108850670-108851270(+)
chr13:108851290-108851890(+)
chr13:108851970-108852570(+)
chr13:108852590-108853190(+)
chr13:108853035-108853635(+)
chr13:108853830-108854430(+)
chr13:108854480-108855080(+)
chr13:108856770-108857370(+)
chr13:108863913-108864513(+)
chr13:108865070-108865670(+)
chr13:108865690-108866290(+)
chr13:108866247-108866847(+)
chr13:108866777-108867377(+)
chr13:108867623-108868223(+)
chr13:108868183-108868783(+)
chr13:108868951-108869551(+)
chr13:108869598-108870198(+)
chr13:108870411-108871011(+)
chr13:108871091-108871691(+)
chr13:108871768-108872368(+)
chr13:108872274-108872874(+)
chr13:108872730-108873330(+)
chr13:108873280-108873880(+)
chr13:108875970-108876570(+)
chr13:108876463-108877063(+)
chr13:108877666-108878266(+)
chr13:108878122-108878722(+)
chr13:108878541-108879141(+)
chr13:108879899-108880499(+)
chr13:108880870-108881470(+)
chr13:108882631-108883231(+)
chr13:108899355-108899955(+)
chr13:108909490-108910090(+)
chr13:108909890-108910490(+)
chr13:108911543-108912143(+)
chr13:108915931-108916531(+)
chr13:108918655-108919255(+)
chr13:108919380-108919980(+)
chr13:108920982-108921582(+)
chr13:108921700-108922300(+)
chr13:108922159-108922759(+)
chr13:108922657-108923257(+)
chr13:108924562-108925162(+)
chr13:108926950-108927550(+)
chr13:108928353-108928953(+)
chr13:108929873-108930473(+)
chr13:108930690-108931290(+)
chr13:108934150-108934750(+)
chr13:108935325-108935925(+)
chr13:108937440-108938040(+)
chr13:108954510-108955110(+)
chr13:108956642-108957242(+)
chr13:108959159-108959759(+)
chr13:108963733-108964333(+)
chr13:108965608-108966208(+)
chr13:108966918-108967518(+)
chr13:108967443-108968043(+)
chr13:108968173-108968773(+)
chr13:108969390-108969990(+)
chr13:108974457-108975057(+)
chr13:108976560-108977160(+)
chr13:108977476-108978076(+)
chr13:108978558-108979158(+)
chr13:108979670-108980270(+)
chr13:108981018-108981618(+)
chr13:108982610-108983210(+)
chr13:108987390-108987990(+)
chr13:108988154-108988754(+)
chr13:108990820-108991420(+)
chr13:108994615-108995215(+)
chr13:108995140-108995740(+)
chr13:108997242-108997842(+)
chr13:108998641-108999241(+)
chr13:109000310-109000910(+)
chr13:109002802-109003402(+)
chr13:109004250-109004850(+)
chr13:109004872-109005472(+)
chr13:109006850-109007450(+)
chr13:109008070-109008670(+)
chr13:109010649-109011249(+)
chr13:109012402-109013002(+)
chr13:109014020-109014620(+)
chr13:109015934-109016534(+)
chr13:109016760-109017360(+)
chr13:109020638-109021238(+)
chr13:109021235-109021835(+)
chr13:109021842-109022442(+)
chr13:109027260-109027860(+)
chr13:109027954-109028554(+)
chr13:109028511-109029111(+)
chr13:109030041-109030641(+)
chr13:109030570-109031170(+)
chr13:109032090-109032690(+)
chr13:109035945-109036545(+)
chr13:109039640-109040240(+)
chr13:109043720-109044320(+)
chr13:109045775-109046375(+)
chr13:109055126-109055726(+)
chr13:109055549-109056149(+)
chr13:109056210-109056810(+)
chr13:109059770-109060370(+)
chr13:109060931-109061531(+)
chr13:109061350-109061950(+)
chr13:109062002-109062602(+)
chr13:109063100-109063700(+)
chr13:109072280-109072880(+)
chr13:109073510-109074110(+)
chr13:109075590-109076190(+)
chr13:109077303-109077903(+)
chr13:109079091-109079691(+)
chr13:109079635-109080235(+)
chr13:109081450-109082050(+)
chr13:109087852-109088452(+)
chr13:109089713-109090313(+)
chr13:109090430-109091030(+)
chr13:109090950-109091550(+)
chr13:109091898-109092498(+)
chr13:109096723-109097323(+)
chr13:109098630-109099230(+)
chr13:109103415-109104015(+)
chr13:109104750-109105350(+)
chr13:109108435-109109035(+)
chr13:109110699-109111299(+)
chr13:109111895-109112495(+)
chr13:109115577-109116177(+)
chr13:109122466-109123066(+)
chr13:109129671-109130271(+)
chr13:109131703-109132303(+)
chr13:109136234-109136834(+)
chr13:109137130-109137730(+)
chr13:109138290-109138890(+)
chr13:109146490-109147090(+)
chr13:109147343-109147943(+)
chr13:109147853-109148453(+)
chr13:109148298-109148898(+)
chr13:109148872-109149472(+)
chr13:109150890-109151490(+)
chr13:109151470-109152070(+)
chr13:109152850-109153450(+)
chr13:109160503-109161103(+)
chr13:109161540-109162140(+)
chr13:109173250-109173850(+)
chr13:109177570-109178170(+)
chr13:109178084-109178684(+)
chr13:109178533-109179133(+)
chr13:109179079-109179679(+)
chr13:109179590-109180190(+)
chr13:109180163-109180763(+)
chr13:109180870-109181470(+)
chr13:109185430-109186030(+)
chr13:109186110-109186710(+)
chr13:109198330-109198930(+)
chr13:109202176-109202776(+)
chr13:109203040-109203640(+)
chr13:109203924-109204524(+)
chr13:109205590-109206190(+)
chr13:109210750-109211350(+)
chr13:109212331-109212931(+)
chr13:109213363-109213963(+)
chr13:109219470-109220070(+)
chr13:109222050-109222650(+)
chr13:109225100-109225700(+)
chr13:109225835-109226435(+)
chr13:109226326-109226926(+)
chr13:109227690-109228290(+)
chr13:109230474-109231074(+)
chr13:109234650-109235250(+)
chr13:109236935-109237535(+)
chr13:109237515-109238115(+)
chr13:109239110-109239710(+)
chr13:109240770-109241370(+)
chr13:109242715-109243315(+)
chr13:109244115-109244715(+)
chr13:109244585-109245185(+)
chr13:109245890-109246490(+)
chr13:109246316-109246916(+)
chr13:109246779-109247379(+)
chr13:109247627-109248227(+)
chr13:109248118-109248718(+)
chr13:109250270-109250870(+)
chr13:109258650-109259250(+)
chr13:109259070-109259670(+)
chr13:109259770-109260370(+)
chr13:109261625-109262225(+)
chr13:109262793-109263393(+)
chr13:109263820-109264420(+)
chr13:109264430-109265030(+)
chr13:109265490-109266090(+)
chr13:109266105-109266705(+)
chr13:109267490-109268090(+)
chr13:109268050-109268650(+)
chr13:109268490-109269090(+)
chr13:109268910-109269510(+)
chr13:109269310-109269910(+)
chr13:109269730-109270330(+)
chr13:109270490-109271090(+)
chr13:109273681-109274281(+)
chr13:109277200-109277800(+)
chr13:109281552-109282152(+)
chr13:109284430-109285030(+)
chr13:109286090-109286690(+)
chr13:109292190-109292790(+)
chr13:109293090-109293690(+)
chr13:109295886-109296486(+)
chr13:109301310-109301910(+)
chr13:109302460-109303060(+)
chr13:109306200-109306800(+)
chr13:109307200-109307800(+)
chr13:109309845-109310445(+)
chr13:109311590-109312190(+)
chr13:109314731-109315331(+)
chr13:109315961-109316561(+)
chr13:109316866-109317466(+)
chr13:109317570-109318170(+)
chr13:109321590-109322190(+)
chr13:109322460-109323060(+)
chr13:109324654-109325254(+)
chr13:109327070-109327670(+)
chr13:109327750-109328350(+)
chr13:109328930-109329530(+)
chr13:109330100-109330700(+)
chr13:109332218-109332818(+)
chr13:109334280-109334880(+)
chr13:109334870-109335470(+)
chr13:109335361-109335961(+)
chr13:109338310-109338910(+)
chr13:109339475-109340075(+)
chr13:109343350-109343950(+)
chr13:109344096-109344696(+)
chr13:109344650-109345250(+)
chr13:109351364-109351964(+)
chr13:109352684-109353284(+)
chr13:109353418-109354018(+)
chr13:109357303-109357903(+)
chr13:109359670-109360270(+)
chr13:109360091-109360691(+)
chr13:109360710-109361310(+)
chr13:109361185-109361785(+)
chr13:109363630-109364230(+)
chr13:109377740-109378340(+)
chr13:109380150-109380750(+)
chr13:109380588-109381188(+)
chr13:109383430-109384030(+)
chr13:109384300-109384900(+)
chr13:109386910-109387510(+)
chr13:109390470-109391070(+)
chr13:109392876-109393476(+)
chr13:109394152-109394752(+)
chr13:109394831-109395431(+)
chr13:109395476-109396076(+)
chr13:109396778-109397378(+)
chr13:109401910-109402510(+)
chr13:109402990-109403590(+)
chr13:109404547-109405147(+)
chr13:109406353-109406953(+)
chr13:109407263-109407863(+)
chr13:109407879-109408479(+)
chr13:109410070-109410670(+)
chr13:109410655-109411255(+)
chr13:109411384-109411984(+)
chr13:109412380-109412980(+)
chr13:109413750-109414350(+)
chr13:109414628-109415228(+)
chr13:109415730-109416330(+)
chr13:109416720-109417320(+)
chr13:109418340-109418940(+)
chr13:109418830-109419430(+)
chr13:109421710-109422310(+)
chr13:109422395-109422995(+)
chr13:109425667-109426267(+)
chr13:109427190-109427790(+)
chr13:109427770-109428370(+)
chr13:109428450-109429050(+)
chr13:109429070-109429670(+)
chr13:109430228-109430828(+)
chr13:109431498-109432098(+)
chr13:109432370-109432970(+)
chr13:109432970-109433570(+)
chr13:109433593-109434193(+)
chr13:109438095-109438695(+)
chr13:109438990-109439590(+)
chr13:109440194-109440794(+)
chr13:109440905-109441505(+)
chr13:109443843-109444443(+)
chr13:109448072-109448672(+)
chr13:109450170-109450770(+)
chr13:109456750-109457350(+)
chr13:109458090-109458690(+)
chr13:109460107-109460707(+)
chr13:109461790-109462390(+)
chr13:109463802-109464402(+)
chr13:109465924-109466524(+)
chr13:109466930-109467530(+)
chr13:109467788-109468388(+)
chr13:109468631-109469231(+)
chr13:109471370-109471970(+)
chr13:109473714-109474314(+)
chr13:109474405-109475005(+)
chr13:109475335-109475935(+)
chr13:109479869-109480469(+)
chr13:109480423-109481023(+)
chr13:109481590-109482190(+)
chr13:109483212-109483812(+)
chr13:109483830-109484430(+)
chr13:109486418-109487018(+)
chr13:109487310-109487910(+)
chr13:109487790-109488390(+)
chr13:109489790-109490390(+)
chr13:109491931-109492531(+)
chr13:109496430-109497030(+)
chr13:109502934-109503534(+)
chr13:109503925-109504525(+)
chr13:109507130-109507730(+)
chr13:109507560-109508160(+)
chr13:109507967-109508567(+)
chr13:109511026-109511626(+)
chr13:109511792-109512392(+)
chr13:109512275-109512875(+)
chr13:109512691-109513291(+)
chr13:109516815-109517415(+)
chr13:109518220-109518820(+)
chr13:109523826-109524426(+)
chr13:109529536-109530136(+)
chr13:109530030-109530630(+)
chr13:109535230-109535830(+)
chr13:109538710-109539310(+)
chr13:109541170-109541770(+)
chr13:109546270-109546870(+)
chr13:109547466-109548066(+)
chr13:109549195-109549795(+)
chr13:109550216-109550816(+)
chr13:109551955-109552555(+)
chr13:109555028-109555628(+)
chr13:109564013-109564613(+)
chr13:109565990-109566590(+)
chr13:109567396-109567996(+)
chr13:109567922-109568522(+)
chr13:109568412-109569012(+)
chr13:109568820-109569420(+)
chr13:109569378-109569978(+)
chr13:109569820-109570420(+)
chr13:109570610-109571210(+)
chr13:109571242-109571842(+)
chr13:109571700-109572300(+)
chr13:109572110-109572710(+)
chr13:109573483-109574083(+)
chr13:109574370-109574970(+)
chr13:109575608-109576208(+)
chr13:109576357-109576957(+)
chr13:109576783-109577383(+)
chr13:109577318-109577918(+)
chr13:109578285-109578885(+)
chr13:109579120-109579720(+)
chr13:109581799-109582399(+)
chr13:109583390-109583990(+)
chr13:109585325-109585925(+)
chr13:109589730-109590330(+)
chr13:109593233-109593833(+)
chr13:109597019-109597619(+)
chr13:109599330-109599930(+)
chr13:109599770-109600370(+)
chr13:109600510-109601110(+)
chr13:109602562-109603162(+)
chr13:109603450-109604050(+)
chr13:109606970-109607570(+)
chr13:109608090-109608690(+)
chr13:109609871-109610471(+)
chr13:109611491-109612091(+)
chr13:109612690-109613290(+)
chr13:109613794-109614394(+)
chr13:109614927-109615527(+)
chr13:109615483-109616083(+)
chr13:109616473-109617073(+)
chr13:109616875-109617475(+)
chr13:109620823-109621423(+)
chr13:109624145-109624745(+)
chr13:109624615-109625215(+)
chr13:109625050-109625650(+)
chr13:109626150-109626750(+)
chr13:109626932-109627532(+)
chr13:109632457-109633057(+)
chr13:109633658-109634258(+)
chr13:109636776-109637376(+)
chr13:109637402-109638002(+)
chr13:109639320-109639920(+)
chr13:109639756-109640356(+)
chr13:109640182-109640782(+)
chr13:109640910-109641510(+)
chr13:109643596-109644196(+)
chr13:109644750-109645350(+)
chr13:109645642-109646242(+)
chr13:109652452-109653052(+)
chr13:109655178-109655778(+)
chr13:109655980-109656580(+)
chr13:109657030-109657630(+)
chr13:109657977-109658577(+)
chr13:109658860-109659460(+)
chr13:109659590-109660190(+)
chr13:109660123-109660723(+)
chr13:109662010-109662610(+)
chr13:109662669-109663269(+)
chr13:109663229-109663829(+)
chr13:109664290-109664890(+)
chr13:109665150-109665750(+)
chr13:109672744-109673344(+)
chr13:109673500-109674100(+)
chr13:109676660-109677260(+)
chr13:109678537-109679137(+)
chr13:109679087-109679687(+)
chr13:109679824-109680424(+)
chr13:109680837-109681437(+)
chr13:109683910-109684510(+)
chr13:109685310-109685910(+)
chr13:109688381-109688981(+)
chr13:109689107-109689707(+)
chr13:109689850-109690450(+)
chr13:109691720-109692320(+)
chr13:109694612-109695212(+)
chr13:109695310-109695910(+)
chr13:109695800-109696400(+)
chr13:109698697-109699297(+)
chr13:109699150-109699750(+)
chr13:109700622-109701222(+)
chr13:109701347-109701947(+)
chr13:109702030-109702630(+)
chr13:109703420-109704020(+)
chr13:109704640-109705240(+)
chr13:109706930-109707530(+)
chr13:109707350-109707950(+)
chr13:109708130-109708730(+)
chr13:109708600-109709200(+)
chr13:109709800-109710400(+)
chr13:109710350-109710950(+)
chr13:109710850-109711450(+)
chr13:109711790-109712390(+)
chr13:109715095-109715695(+)
chr13:109715542-109716142(+)
chr13:109721800-109722400(+)
chr13:109724120-109724720(+)
chr13:109725850-109726450(+)
chr13:109726630-109727230(+)
chr13:109727870-109728470(+)
chr13:109728640-109729240(+)
chr13:109729490-109730090(+)
chr13:109730930-109731530(+)
chr13:109731542-109732142(+)
chr13:109736020-109736620(+)
chr13:109740031-109740631(+)
chr13:109740634-109741234(+)
chr13:109741990-109742590(+)
chr13:109742980-109743580(+)
chr13:109745270-109745870(+)
chr13:109746277-109746877(+)
chr13:109747384-109747984(+)
chr13:109748325-109748925(+)
chr13:109751050-109751650(+)
chr13:109752458-109753058(+)
chr13:109752953-109753553(+)
chr13:109753449-109754049(+)
chr13:109754065-109754665(+)
chr13:109758136-109758736(+)
chr13:109762163-109762763(+)
chr13:109763425-109764025(+)
chr13:109765706-109766306(+)
chr13:109770250-109770850(+)
chr13:109772138-109772738(+)
chr13:109774114-109774714(+)
chr13:109775390-109775990(+)
chr13:109776232-109776832(+)
chr13:109777460-109778060(+)
chr13:109778050-109778650(+)
chr13:109778581-109779181(+)
chr13:109779265-109779865(+)
chr13:109779770-109780370(+)
chr13:109780364-109780964(+)
chr13:109781370-109781970(+)
chr13:109782586-109783186(+)
chr13:109783492-109784092(+)
chr13:109783910-109784510(+)
chr13:109785060-109785660(+)
chr13:109785900-109786500(+)
chr13:109786370-109786970(+)
chr13:109787284-109787884(+)
chr13:109788528-109789128(+)
chr13:109789131-109789731(+)
chr13:109792755-109793355(+)
chr13:109793186-109793786(+)
chr13:109793950-109794550(+)
chr13:109794730-109795330(+)
chr13:109796164-109796764(+)
chr13:109797211-109797811(+)
chr13:109797809-109798409(+)
chr13:109798740-109799340(+)
chr13:109799427-109800027(+)
chr13:109800479-109801079(+)
chr13:109801090-109801690(+)
chr13:109801750-109802350(+)
chr13:109802961-109803561(+)
chr13:109803493-109804093(+)
chr13:109803977-109804577(+)
chr13:109804540-109805140(+)
chr13:109805236-109805836(+)
chr13:109806424-109807024(+)
chr13:109806841-109807441(+)
chr13:109807504-109808104(+)
chr13:109808481-109809081(+)
chr13:109809449-109810049(+)
chr13:109810110-109810710(+)
chr13:109810601-109811201(+)
chr13:109811930-109812530(+)
chr13:109812579-109813179(+)
chr13:109813100-109813700(+)
chr13:109813505-109814105(+)
chr13:109814380-109814980(+)
chr13:109815160-109815760(+)
chr13:109816115-109816715(+)
chr13:109817720-109818320(+)
chr13:109818967-109819567(+)
chr13:109819510-109820110(+)
chr13:109821970-109822570(+)
chr13:109826260-109826860(+)
chr13:109829142-109829742(+)
chr13:109832073-109832673(+)
chr13:109833286-109833886(+)
chr13:109833695-109834295(+)
chr13:109835240-109835840(+)
chr13:109838430-109839030(+)
chr13:109839390-109839990(+)
chr13:109841830-109842430(+)
chr13:109843823-109844423(+)
chr13:109849171-109849771(+)
chr13:109850914-109851514(+)
chr13:109851540-109852140(+)
chr13:109852772-109853372(+)
chr13:109855726-109856326(+)
chr13:109856236-109856836(+)
chr13:109856903-109857503(+)
chr13:109857507-109858107(+)
chr13:109858856-109859456(+)
chr13:109859826-109860426(+)
chr13:109860689-109861289(+)
chr13:109861849-109862449(+)
chr13:109862430-109863030(+)
chr13:109863861-109864461(+)
chr13:109864892-109865492(+)
chr13:109865827-109866427(+)
chr13:109866599-109867199(+)
chr13:109867610-109868210(+)
chr13:109868440-109869040(+)
chr13:109869652-109870252(+)
chr13:109876330-109876930(+)
chr13:109878877-109879477(+)
chr13:109879830-109880430(+)
chr13:109881710-109882310(+)
chr13:109884154-109884754(+)
chr13:109885565-109886165(+)
chr13:109886080-109886680(+)
chr13:109886490-109887090(+)
chr13:109886900-109887500(+)
chr13:109887554-109888154(+)
chr13:109888323-109888923(+)
chr13:109893388-109893988(+)
chr13:109894550-109895150(+)
chr13:109895290-109895890(+)
chr13:109895707-109896307(+)
chr13:109896595-109897195(+)
chr13:109897030-109897630(+)
chr13:109897450-109898050(+)
chr13:109898153-109898753(+)
chr13:109899490-109900090(+)
chr13:109899950-109900550(+)
chr13:109900630-109901230(+)
chr13:109901250-109901850(+)
chr13:109902165-109902765(+)
chr13:109903200-109903800(+)
chr13:109904205-109904805(+)
chr13:109905470-109906070(+)
chr13:109906583-109907183(+)
chr13:109907210-109907810(+)
chr13:109907708-109908308(+)
chr13:109909267-109909867(+)
chr13:109909750-109910350(+)
chr13:109910450-109911050(+)
chr13:109910880-109911480(+)
chr13:109911334-109911934(+)
chr13:109911804-109912404(+)
chr13:109914330-109914930(+)
chr13:109915950-109916550(+)
chr13:109916975-109917575(+)
chr13:109917628-109918228(+)
chr13:109918090-109918690(+)
chr13:109919657-109920257(+)
chr13:109920713-109921313(+)
chr13:109921606-109922206(+)
chr13:109923360-109923960(+)
chr13:109923856-109924456(+)
chr13:109924261-109924861(+)
chr13:109924772-109925372(+)
chr13:109925446-109926046(+)
chr13:109926497-109927097(+)
chr13:109927365-109927965(+)
chr13:109928114-109928714(+)
chr13:109928995-109929595(+)
chr13:109933784-109934384(+)
chr13:109935490-109936090(+)
chr13:109940396-109940996(+)
chr13:109942640-109943240(+)
chr13:109945247-109945847(+)
chr13:109945830-109946430(+)
chr13:109946488-109947088(+)
chr13:109948415-109949015(+)
chr13:109949275-109949875(+)
chr13:109949869-109950469(+)
chr13:109953170-109953770(+)
chr13:109953986-109954586(+)
chr13:109954970-109955570(+)
chr13:109959265-109959865(+)
chr13:109962301-109962901(+)
chr13:109965564-109966164(+)
chr13:109966313-109966913(+)
chr13:109968180-109968780(+)
chr13:109969955-109970555(+)
chr13:109970704-109971304(+)
chr13:109971236-109971836(+)
chr13:109971950-109972550(+)
chr13:109975610-109976210(+)
chr13:109978330-109978930(+)
chr13:109981710-109982310(+)
chr13:109983223-109983823(+)
chr13:109983707-109984307(+)
chr13:109984206-109984806(+)
chr13:109984745-109985345(+)
chr13:109985172-109985772(+)
chr13:109986398-109986998(+)
chr13:109988520-109989120(+)
chr13:109988995-109989595(+)
chr13:109991470-109992070(+)
chr13:109993410-109994010(+)
chr13:109996788-109997388(+)
chr13:109997844-109998444(+)
chr13:109998298-109998898(+)
chr13:109999870-110000470(+)
chr13:110001006-110001606(+)
chr13:110001670-110002270(+)
chr13:110003510-110004110(+)
chr13:110009224-110009824(+)
chr13:110009990-110010590(+)
chr13:110010400-110011000(+)
chr13:110011735-110012335(+)
chr13:110012830-110013430(+)
chr13:110013811-110014411(+)
chr13:110014877-110015477(+)
chr13:110015470-110016070(+)
chr13:110016950-110017550(+)
chr13:110018757-110019357(+)
chr13:110019195-110019795(+)
chr13:110019943-110020543(+)
chr13:110020580-110021180(+)
chr13:110021772-110022372(+)
chr13:110022338-110022938(+)
chr13:110022802-110023402(+)
chr13:110023342-110023942(+)
chr13:110026375-110026975(+)
chr13:110026919-110027519(+)
chr13:110027470-110028070(+)
chr13:110029155-110029755(+)
chr13:110030895-110031495(+)
chr13:110033390-110033990(+)
chr13:110034018-110034618(+)
chr13:110035932-110036532(+)
chr13:110036675-110037275(+)
chr13:110037361-110037961(+)
chr13:110038910-110039510(+)
chr13:110041912-110042512(+)
chr13:110043685-110044285(+)
chr13:110046570-110047170(+)
chr13:110047050-110047650(+)
chr13:110047970-110048570(+)
chr13:110048459-110049059(+)
chr13:110049550-110050150(+)
chr13:110052630-110053230(+)
chr13:110053513-110054113(+)
chr13:110054099-110054699(+)
chr13:110055285-110055885(+)
chr13:110056050-110056650(+)
chr13:110057170-110057770(+)
chr13:110058610-110059210(+)
chr13:110060795-110061395(+)
chr13:110064700-110065300(+)
chr13:110065450-110066050(+)
chr13:110065850-110066450(+)
chr13:110066670-110067270(+)
chr13:110067321-110067921(+)
chr13:110068240-110068840(+)
chr13:110068710-110069310(+)
chr13:110072130-110072730(+)
chr13:110074385-110074985(+)
chr13:110076018-110076618(+)
chr13:110078935-110079535(+)
chr13:110079355-110079955(+)
chr13:110079956-110080556(+)
chr13:110080418-110081018(+)
chr13:110081033-110081633(+)
chr13:110081790-110082390(+)
chr13:110084770-110085370(+)
chr13:110086285-110086885(+)
chr13:110088377-110088977(+)
chr13:110089790-110090390(+)
chr13:110090618-110091218(+)
chr13:110091445-110092045(+)
chr13:110092350-110092950(+)
chr13:110093110-110093710(+)
chr13:110098450-110099050(+)
chr13:110100101-110100701(+)
chr13:110101870-110102470(+)
chr13:110104004-110104604(+)
chr13:110105146-110105746(+)
chr13:110106708-110107308(+)
chr13:110107490-110108090(+)
chr13:110111495-110112095(+)
chr13:110113090-110113690(+)
chr13:110115660-110116260(+)
chr13:110117013-110117613(+)
chr13:110117417-110118017(+)
chr13:110120379-110120979(+)
chr13:110120910-110121510(+)
chr13:110123350-110123950(+)
chr13:110124870-110125470(+)
chr13:110125966-110126566(+)
chr13:110126684-110127284(+)
chr13:110128259-110128859(+)
chr13:110129630-110130230(+)
chr13:110130270-110130870(+)
chr13:110132375-110132975(+)
chr13:110132795-110133395(+)
chr13:110133327-110133927(+)
chr13:110135570-110136170(+)
chr13:110137642-110138242(+)
chr13:110138230-110138830(+)
chr13:110139230-110139830(+)
chr13:110142595-110143195(+)
chr13:110144885-110145485(+)
chr13:110145975-110146575(+)
chr13:110147053-110147653(+)
chr13:110147550-110148150(+)
chr13:110148574-110149174(+)
chr13:110150190-110150790(+)
chr13:110152410-110153010(+)
chr13:110155115-110155715(+)
chr13:110160040-110160640(+)
chr13:110161479-110162079(+)
chr13:110162417-110163017(+)
chr13:110163270-110163870(+)
chr13:110164274-110164874(+)
chr13:110165822-110166422(+)
chr13:110168423-110169023(+)
chr13:110169763-110170363(+)
chr13:110171960-110172560(+)
chr13:110173120-110173720(+)
chr13:110175020-110175620(+)
chr13:110177048-110177648(+)
chr13:110178223-110178823(+)
chr13:110179068-110179668(+)
chr13:110179830-110180430(+)
chr13:110182210-110182810(+)
chr13:110185695-110186295(+)
chr13:110189330-110189930(+)
chr13:110189781-110190381(+)
chr13:110191290-110191890(+)
chr13:110192550-110193150(+)
chr13:110193275-110193875(+)
chr13:110194072-110194672(+)
chr13:110195933-110196533(+)
chr13:110196858-110197458(+)
chr13:110197660-110198260(+)
chr13:110198163-110198763(+)
chr13:110199804-110200404(+)
chr13:110200210-110200810(+)
chr13:110200627-110201227(+)
chr13:110201650-110202250(+)
chr13:110206700-110207300(+)
chr13:110211460-110212060(+)
chr13:110213590-110214190(+)
chr13:110217230-110217830(+)
chr13:110218863-110219463(+)
chr13:110219644-110220244(+)
chr13:110220606-110221206(+)
chr13:110222428-110223028(+)
chr13:110224530-110225130(+)
chr13:110226955-110227555(+)
chr13:110227927-110228527(+)
chr13:110228626-110229226(+)
chr13:110229375-110229975(+)
chr13:110230881-110231481(+)
chr13:110235791-110236391(+)
chr13:110236435-110237035(+)
chr13:110237174-110237774(+)
chr13:110237613-110238213(+)
chr13:110238265-110238865(+)
chr13:110239205-110239805(+)
chr13:110241750-110242350(+)
chr13:110242484-110243084(+)
chr13:110243150-110243750(+)
chr13:110244983-110245583(+)
chr13:110245401-110246001(+)
chr13:110247285-110247885(+)
chr13:110247821-110248421(+)
chr13:110251250-110251850(+)
chr13:110252079-110252679(+)
chr13:110253130-110253730(+)
chr13:110254708-110255308(+)
chr13:110257610-110258210(+)
chr13:110258103-110258703(+)
chr13:110258662-110259262(+)
chr13:110260759-110261359(+)
chr13:110262297-110262897(+)
chr13:110262749-110263349(+)
chr13:110264550-110265150(+)
chr13:110265490-110266090(+)
chr13:110268249-110268849(+)
chr13:110269890-110270490(+)
chr13:110270870-110271470(+)
chr13:110273535-110274135(+)
chr13:110274240-110274840(+)
chr13:110274810-110275410(+)
chr13:110277290-110277890(+)
chr13:110278829-110279429(+)
chr13:110280374-110280974(+)
chr13:110282297-110282897(+)
chr13:110283290-110283890(+)
chr13:110284005-110284605(+)
chr13:110286270-110286870(+)
chr13:110288020-110288620(+)
chr13:110288750-110289350(+)
chr13:110289723-110290323(+)
chr13:110293373-110293973(+)
chr13:110294654-110295254(+)
chr13:110296281-110296881(+)
chr13:110298109-110298709(+)
chr13:110298633-110299233(+)
chr13:110299290-110299890(+)
chr13:110301930-110302530(+)
chr13:110304198-110304798(+)
chr13:110304748-110305348(+)
chr13:110306592-110307192(+)
chr13:110307000-110307600(+)
chr13:110307417-110308017(+)
chr13:110307863-110308463(+)
chr13:110309170-110309770(+)
chr13:110309656-110310256(+)
chr13:110314895-110315495(+)
chr13:110317516-110318116(+)
chr13:110318034-110318634(+)
chr13:110318888-110319488(+)
chr13:110319312-110319912(+)
chr13:110320139-110320739(+)
chr13:110320957-110321557(+)
chr13:110321532-110322132(+)
chr13:110322155-110322755(+)
chr13:110323050-110323650(+)
chr13:110324173-110324773(+)
chr13:110324863-110325463(+)
chr13:110325633-110326233(+)
chr13:110334316-110334916(+)
chr13:110336243-110336843(+)
chr13:110337047-110337647(+)
chr13:110339818-110340418(+)
chr13:110343870-110344470(+)
chr13:110345830-110346430(+)
chr13:110347208-110347808(+)
chr13:110347624-110348224(+)
chr13:110348110-110348710(+)
chr13:110349070-110349670(+)
chr13:110350190-110350790(+)
chr13:110350595-110351195(+)
chr13:110351010-110351610(+)
chr13:110351795-110352395(+)
chr13:110352356-110352956(+)
chr13:110357053-110357653(+)
chr13:110357460-110358060(+)
chr13:110358225-110358825(+)
chr13:110358723-110359323(+)
chr13:110359360-110359960(+)
chr13:110364485-110365085(+)
chr13:110367660-110368260(+)
chr13:110368115-110368715(+)
chr13:110370955-110371555(+)
chr13:110372330-110372930(+)
chr13:110373061-110373661(+)
chr13:110374362-110374962(+)
chr13:110375050-110375650(+)
chr13:110377489-110378089(+)
chr13:110378304-110378904(+)
chr13:110379017-110379617(+)
chr13:110381262-110381862(+)
chr13:110381688-110382288(+)
chr13:110383556-110384156(+)
chr13:110384103-110384703(+)
chr13:110386068-110386668(+)
chr13:110386590-110387190(+)
chr13:110387636-110388236(+)
chr13:110389734-110390334(+)
chr13:110390598-110391198(+)
chr13:110392398-110392998(+)
chr13:110395350-110395950(+)
chr13:110395965-110396565(+)
chr13:110396740-110397340(+)
chr13:110397925-110398525(+)
chr13:110398890-110399490(+)
chr13:110399761-110400361(+)
chr13:110401436-110402036(+)
chr13:110402674-110403274(+)
chr13:110403195-110403795(+)
chr13:110403815-110404415(+)
chr13:110406920-110407520(+)
chr13:110408243-110408843(+)
chr13:110408857-110409457(+)
chr13:110411333-110411933(+)
chr13:110411850-110412450(+)
chr13:110412710-110413310(+)
chr13:110413924-110414524(+)
chr13:110415072-110415672(+)
chr13:110416200-110416800(+)
chr13:110416729-110417329(+)
chr13:110417131-110417731(+)
chr13:110419171-110419771(+)
chr13:110421620-110422220(+)
chr13:110425531-110426131(+)
chr13:110426042-110426642(+)
chr13:110427398-110427998(+)
chr13:110428968-110429568(+)
chr13:110429930-110430530(+)
chr13:110430366-110430966(+)
chr13:110431337-110431937(+)
chr13:110431770-110432370(+)
chr13:110432296-110432896(+)
chr13:110433444-110434044(+)
chr13:110433882-110434482(+)
chr13:110434376-110434976(+)
chr13:110435112-110435712(+)
chr13:110435650-110436250(+)
chr13:110436092-110436692(+)
chr13:110436787-110437387(+)
chr13:110437359-110437959(+)
chr13:110437791-110438391(+)
chr13:110438317-110438917(+)
chr13:110438778-110439378(+)
chr13:110439478-110440078(+)
chr13:110439892-110440492(+)
chr13:110440712-110441312(+)
chr13:110441417-110442017(+)
chr13:110442313-110442913(+)
chr13:110443480-110444080(+)
chr13:110446339-110446939(+)
chr13:110447269-110447869(+)
chr13:110450430-110451030(+)
chr13:110455177-110455777(+)
chr13:110456087-110456687(+)
chr13:110456871-110457471(+)
chr13:110459470-110460070(+)
chr13:110461815-110462415(+)
chr13:110462943-110463543(+)
chr13:110463404-110464004(+)
chr13:110463875-110464475(+)
chr13:110464703-110465303(+)
chr13:110468330-110468930(+)
chr13:110468984-110469584(+)
chr13:110470077-110470677(+)
chr13:110471124-110471724(+)
chr13:110472870-110473470(+)
chr13:110473374-110473974(+)
chr13:110480810-110481410(+)
chr13:110486830-110487430(+)
chr13:110487637-110488237(+)
chr13:110488856-110489456(+)
chr13:110491850-110492450(+)
chr13:110492659-110493259(+)
chr13:110493210-110493810(+)
chr13:110495296-110495896(+)
chr13:110495850-110496450(+)
chr13:110496706-110497306(+)
chr13:110501100-110501700(+)
chr13:110505036-110505636(+)
chr13:110505510-110506110(+)
chr13:110510090-110510690(+)
chr13:110510549-110511149(+)
chr13:110511920-110512520(+)
chr13:110514906-110515506(+)
chr13:110518067-110518667(+)
chr13:110520026-110520626(+)
chr13:110521075-110521675(+)
chr13:110521831-110522431(+)
chr13:110522530-110523130(+)
chr13:110523235-110523835(+)
chr13:110524428-110525028(+)
chr13:110524855-110525455(+)
chr13:110525374-110525974(+)
chr13:110525815-110526415(+)
chr13:110526267-110526867(+)
chr13:110527089-110527689(+)
chr13:110527938-110528538(+)
chr13:110530970-110531570(+)
chr13:110531500-110532100(+)
chr13:110533570-110534170(+)
chr13:110534530-110535130(+)
chr13:110535564-110536164(+)
chr13:110536730-110537330(+)
chr13:110549310-110549910(+)
chr13:110550347-110550947(+)
chr13:110551553-110552153(+)
chr13:110552564-110553164(+)
chr13:110553032-110553632(+)
chr13:110555310-110555910(+)
chr13:110556426-110557026(+)
chr13:110557670-110558270(+)
chr13:110558642-110559242(+)
chr13:110559253-110559853(+)
chr13:110561900-110562500(+)
chr13:110562545-110563145(+)
chr13:110566133-110566733(+)
chr13:110569590-110570190(+)
chr13:110570543-110571143(+)
chr13:110572223-110572823(+)
chr13:110574270-110574870(+)
chr13:110574767-110575367(+)
chr13:110576690-110577290(+)
chr13:110578400-110579000(+)
chr13:110579720-110580320(+)
chr13:110580830-110581430(+)
chr13:110581410-110582010(+)
chr13:110581870-110582470(+)
chr13:110582450-110583050(+)
chr13:110583284-110583884(+)
chr13:110584270-110584870(+)
chr13:110584920-110585520(+)
chr13:110585709-110586309(+)
chr13:110586250-110586850(+)
chr13:110586660-110587260(+)
chr13:110587755-110588355(+)
chr13:110588650-110589250(+)
chr13:110589070-110589670(+)
chr13:110590020-110590620(+)
chr13:110590773-110591373(+)
chr13:110591391-110591991(+)
chr13:110591970-110592570(+)
chr13:110592510-110593110(+)
chr13:110593178-110593778(+)
chr13:110594198-110594798(+)
chr13:110594810-110595410(+)
chr13:110597733-110598333(+)
chr13:110598295-110598895(+)
chr13:110599053-110599653(+)
chr13:110600790-110601390(+)
chr13:110601583-110602183(+)
chr13:110602245-110602845(+)
chr13:110602973-110603573(+)
chr13:110604590-110605190(+)
chr13:110607390-110607990(+)
chr13:110607841-110608441(+)
chr13:110608403-110609003(+)
chr13:110610710-110611310(+)
chr13:110611230-110611830(+)
chr13:110611953-110612553(+)
chr13:110616381-110616981(+)
chr13:110618190-110618790(+)
chr13:110619300-110619900(+)
chr13:110620449-110621049(+)
chr13:110621359-110621959(+)
chr13:110622068-110622668(+)
chr13:110622650-110623250(+)
chr13:110623157-110623757(+)
chr13:110623786-110624386(+)
chr13:110624514-110625114(+)
chr13:110625334-110625934(+)
chr13:110625940-110626540(+)
chr13:110626558-110627158(+)
chr13:110627253-110627853(+)
chr13:110627753-110628353(+)
chr13:110628176-110628776(+)
chr13:110628736-110629336(+)
chr13:110629467-110630067(+)
chr13:110629879-110630479(+)
chr13:110630514-110631114(+)
chr13:110631454-110632054(+)
chr13:110632122-110632722(+)
chr13:110632658-110633258(+)
chr13:110633330-110633930(+)
chr13:110633921-110634521(+)
chr13:110634615-110635215(+)
chr13:110635150-110635750(+)
chr13:110635701-110636301(+)
chr13:110636290-110636890(+)
chr13:110636925-110637525(+)
chr13:110637510-110638110(+)
chr13:110638151-110638751(+)
chr13:110638990-110639590(+)
chr13:110639880-110640480(+)
chr13:110640630-110641230(+)
chr13:110641364-110641964(+)
chr13:110641940-110642540(+)
chr13:110642450-110643050(+)
chr13:110643230-110643830(+)
chr13:110643670-110644270(+)
chr13:110644500-110645100(+)
chr13:110644970-110645570(+)
chr13:110645600-110646200(+)
chr13:110646168-110646768(+)
chr13:110646624-110647224(+)
chr13:110647550-110648150(+)
chr13:110648131-110648731(+)
chr13:110648814-110649414(+)
chr13:110649449-110650049(+)
chr13:110650063-110650663(+)
chr13:110651073-110651673(+)
chr13:110652250-110652850(+)
chr13:110653117-110653717(+)
chr13:110653945-110654545(+)
chr13:110654950-110655550(+)
chr13:110655907-110656507(+)
chr13:110656510-110657110(+)
chr13:110657104-110657704(+)
chr13:110657887-110658487(+)
chr13:110658497-110659097(+)
chr13:110659310-110659910(+)
chr13:110660570-110661170(+)
chr13:110661074-110661674(+)
chr13:110661670-110662270(+)
chr13:110662806-110663406(+)
chr13:110663932-110664532(+)
chr13:110664346-110664946(+)
chr13:110665040-110665640(+)
chr13:110666965-110667565(+)
chr13:110667491-110668091(+)
chr13:110668427-110669027(+)
chr13:110668950-110669550(+)
chr13:110669662-110670262(+)
chr13:110670250-110670850(+)
chr13:110672470-110673070(+)
chr13:110674750-110675350(+)
chr13:110676406-110677006(+)
chr13:110679724-110680324(+)
chr13:110680281-110680881(+)
chr13:110680977-110681577(+)
chr13:110681670-110682270(+)
chr13:110686305-110686905(+)
chr13:110688592-110689192(+)
chr13:110694570-110695170(+)
chr13:110695123-110695723(+)
chr13:110696010-110696610(+)
chr13:110696859-110697459(+)
chr13:110697344-110697944(+)
chr13:110699037-110699637(+)
chr13:110699753-110700353(+)
chr13:110702755-110703355(+)
chr13:110705100-110705700(+)
chr13:110707387-110707987(+)
chr13:110710660-110711260(+)
chr13:110712720-110713320(+)
chr13:110713500-110714100(+)
chr13:110714264-110714864(+)
chr13:110714731-110715331(+)
chr13:110715290-110715890(+)
chr13:110715870-110716470(+)
chr13:110716270-110716870(+)
chr13:110717370-110717970(+)
chr13:110719650-110720250(+)
chr13:110720153-110720753(+)
chr13:110721895-110722495(+)
chr13:110722301-110722901(+)
chr13:110722752-110723352(+)
chr13:110726226-110726826(+)
chr13:110734760-110735360(+)
chr13:110742060-110742660(+)
chr13:110744415-110745015(+)
chr13:110745110-110745710(+)
chr13:110746015-110746615(+)
chr13:110746842-110747442(+)
chr13:110747390-110747990(+)
chr13:110748095-110748695(+)
chr13:110749240-110749840(+)
chr13:110751390-110751990(+)
chr13:110755212-110755812(+)
chr13:110755776-110756376(+)
chr13:110757399-110757999(+)
chr13:110758963-110759563(+)
chr13:110760373-110760973(+)
chr13:110761131-110761731(+)
chr13:110762124-110762724(+)
chr13:110763055-110763655(+)
chr13:110764652-110765252(+)
chr13:110765467-110766067(+)
chr13:110765940-110766540(+)
chr13:110766654-110767254(+)
chr13:110767808-110768408(+)
chr13:110768265-110768865(+)
chr13:110768978-110769578(+)
chr13:110772210-110772810(+)
chr13:110772787-110773387(+)
chr13:110773760-110774360(+)
chr13:110775331-110775931(+)
chr13:110776775-110777375(+)
chr13:110777390-110777990(+)
chr13:110778134-110778734(+)
chr13:110778649-110779249(+)
chr13:110779130-110779730(+)
chr13:110780381-110780981(+)
chr13:110780819-110781419(+)
chr13:110781330-110781930(+)
chr13:110781800-110782400(+)
chr13:110782716-110783316(+)
chr13:110783710-110784310(+)
chr13:110784780-110785380(+)
chr13:110785723-110786323(+)
chr13:110787007-110787607(+)
chr13:110787415-110788015(+)
chr13:110788153-110788753(+)
chr13:110789189-110789789(+)
chr13:110789595-110790195(+)
chr13:110790110-110790710(+)
chr13:110790611-110791211(+)
chr13:110791128-110791728(+)
chr13:110795250-110795850(+)
chr13:110799570-110800170(+)
chr13:110800675-110801275(+)
chr13:110801307-110801907(+)
chr13:110802948-110803548(+)
chr13:110803737-110804337(+)
chr13:110804590-110805190(+)
chr13:110806691-110807291(+)
chr13:110807297-110807897(+)
chr13:110808464-110809064(+)
chr13:110808913-110809513(+)
chr13:110809530-110810130(+)
chr13:110809970-110810570(+)
chr13:110810468-110811068(+)
chr13:110811670-110812270(+)
chr13:110812634-110813234(+)
chr13:110813521-110814121(+)
chr13:110814430-110815030(+)
chr13:110815266-110815866(+)
chr13:110815752-110816352(+)
chr13:110817576-110818176(+)
chr13:110818816-110819416(+)
chr13:110819960-110820560(+)
chr13:110821414-110822014(+)
chr13:110822350-110822950(+)
chr13:110823126-110823726(+)
chr13:110824924-110825524(+)
chr13:110825654-110826254(+)
chr13:110828490-110829090(+)
chr13:110830220-110830820(+)
chr13:110831270-110831870(+)
chr13:110831790-110832390(+)
chr13:110832515-110833115(+)
chr13:110834694-110835294(+)
chr13:110835390-110835990(+)
chr13:110836148-110836748(+)
chr13:110836710-110837310(+)
chr13:110837934-110838534(+)
chr13:110838548-110839148(+)
chr13:110839310-110839910(+)
chr13:110840009-110840609(+)
chr13:110840730-110841330(+)
chr13:110841830-110842430(+)
chr13:110845390-110845990(+)
chr13:110846660-110847260(+)
chr13:110847770-110848370(+)
chr13:110849242-110849842(+)
chr13:110851830-110852430(+)
chr13:110852670-110853270(+)
chr13:110853383-110853983(+)
chr13:110855541-110856141(+)
chr13:110858445-110859045(+)
chr13:110859300-110859900(+)
chr13:110861005-110861605(+)
chr13:110862198-110862798(+)
chr13:110863980-110864580(+)
chr13:110865919-110866519(+)
chr13:110866911-110867511(+)
chr13:110867956-110868556(+)
chr13:110868709-110869309(+)
chr13:110869185-110869785(+)
chr13:110869630-110870230(+)
chr13:110870894-110871494(+)
chr13:110872741-110873341(+)
chr13:110873580-110874180(+)
chr13:110873988-110874588(+)
chr13:110874444-110875044(+)
chr13:110875350-110875950(+)
chr13:110875980-110876580(+)
chr13:110876641-110877241(+)
chr13:110877270-110877870(+)
chr13:110878234-110878834(+)
chr13:110881422-110882022(+)
chr13:110881840-110882440(+)
chr13:110883072-110883672(+)
chr13:110884371-110884971(+)
chr13:110885322-110885922(+)
chr13:110885917-110886517(+)
chr13:110886813-110887413(+)
chr13:110889203-110889803(+)
chr13:110890162-110890762(+)
chr13:110890992-110891592(+)
chr13:110891507-110892107(+)
chr13:110895020-110895620(+)
chr13:110895880-110896480(+)
chr13:110896352-110896952(+)
chr13:110897555-110898155(+)
chr13:110898849-110899449(+)
chr13:110899930-110900530(+)
chr13:110900530-110901130(+)
chr13:110900990-110901590(+)
chr13:110901580-110902180(+)
chr13:110902512-110903112(+)
chr13:110903510-110904110(+)
chr13:110905680-110906280(+)
chr13:110906409-110907009(+)
chr13:110907044-110907644(+)
chr13:110907562-110908162(+)
chr13:110908370-110908970(+)
chr13:110909536-110910136(+)
chr13:110911456-110912056(+)
chr13:110911921-110912521(+)
chr13:110913355-110913955(+)
chr13:110913771-110914371(+)
chr13:110914871-110915471(+)
chr13:110915690-110916290(+)
chr13:110916140-110916740(+)
chr13:110916998-110917598(+)
chr13:110917783-110918383(+)
chr13:110918409-110919009(+)
chr13:110919299-110919899(+)
chr13:110921010-110921610(+)
chr13:110922020-110922620(+)
chr13:110923562-110924162(+)
chr13:110926932-110927532(+)
chr13:110928493-110929093(+)
chr13:110929723-110930323(+)
chr13:110932578-110933178(+)
chr13:110933208-110933808(+)
chr13:110933955-110934555(+)
chr13:110934660-110935260(+)
chr13:110935710-110936310(+)
chr13:110936372-110936972(+)
chr13:110936920-110937520(+)
chr13:110937390-110937990(+)
chr13:110937925-110938525(+)
chr13:110938650-110939250(+)
chr13:110939278-110939878(+)
chr13:110939690-110940290(+)
chr13:110941715-110942315(+)
chr13:110942435-110943035(+)
chr13:110945902-110946502(+)
chr13:110946509-110947109(+)
chr13:110947990-110948590(+)
chr13:110949350-110949950(+)
chr13:110950308-110950908(+)
chr13:110950711-110951311(+)
chr13:110951181-110951781(+)
chr13:110952652-110953252(+)
chr13:110953220-110953820(+)
chr13:110953834-110954434(+)
chr13:110954560-110955160(+)
chr13:110955235-110955835(+)
chr13:110956575-110957175(+)
chr13:110957419-110958019(+)
chr13:110958068-110958668(+)
chr13:110958536-110959136(+)
chr13:110959246-110959846(+)
chr13:110959809-110960409(+)
chr13:110960513-110961113(+)
chr13:110961135-110961735(+)
chr13:110961929-110962529(+)
chr13:110962334-110962934(+)
chr13:110963014-110963614(+)
chr13:110964056-110964656(+)
chr13:110964825-110965425(+)
chr13:110966010-110966610(+)
chr13:110966528-110967128(+)
chr13:110967128-110967728(+)
chr13:110967875-110968475(+)
chr13:110968510-110969110(+)
chr13:110969230-110969830(+)
chr13:110969797-110970397(+)
chr13:110970443-110971043(+)
chr13:110971213-110971813(+)
chr13:110971930-110972530(+)
chr13:110972422-110973022(+)
chr13:110972896-110973496(+)
chr13:110973450-110974050(+)
chr13:110974239-110974839(+)
chr13:110975050-110975650(+)
chr13:110975492-110976092(+)
chr13:110976221-110976821(+)
chr13:110976946-110977546(+)
chr13:110977558-110978158(+)
chr13:110978570-110979170(+)
chr13:110979005-110979605(+)
chr13:110979494-110980094(+)
chr13:110980925-110981525(+)
chr13:110981487-110982087(+)
chr13:110982201-110982801(+)
chr13:110982905-110983505(+)
chr13:110983627-110984227(+)
chr13:110985012-110985612(+)
chr13:110986522-110987122(+)
chr13:110987304-110987904(+)
chr13:110988110-110988710(+)
chr13:110988910-110989510(+)
chr13:110989610-110990210(+)
chr13:110990768-110991368(+)
chr13:110991443-110992043(+)
chr13:110991930-110992530(+)
chr13:110993161-110993761(+)
chr13:110993906-110994506(+)
chr13:110994525-110995125(+)
chr13:110995476-110996076(+)
chr13:110996570-110997170(+)
chr13:110997055-110997655(+)
chr13:110998908-110999508(+)
chr13:110999666-111000266(+)
chr13:111000149-111000749(+)
chr13:111000610-111001210(+)
chr13:111001021-111001621(+)
chr13:111001525-111002125(+)
chr13:111002281-111002881(+)
chr13:111002773-111003373(+)
chr13:111003873-111004473(+)
chr13:111005016-111005616(+)
chr13:111005644-111006244(+)
chr13:111006492-111007092(+)
chr13:111007189-111007789(+)
chr13:111007859-111008459(+)
chr13:111008437-111009037(+)
chr13:111009956-111010556(+)
chr13:111012208-111012808(+)
chr13:111012796-111013396(+)
chr13:111013606-111014206(+)
chr13:111014435-111015035(+)
chr13:111015251-111015851(+)
chr13:111016300-111016900(+)
chr13:111016835-111017435(+)
chr13:111018112-111018712(+)
chr13:111018990-111019590(+)
chr13:111020136-111020736(+)
chr13:111020638-111021238(+)
chr13:111021650-111022250(+)
chr13:111023747-111024347(+)
chr13:111024243-111024843(+)
chr13:111025850-111026450(+)
chr13:111026721-111027321(+)
chr13:111027270-111027870(+)
chr13:111028326-111028926(+)
chr13:111029500-111030100(+)
chr13:111030150-111030750(+)
chr13:111030928-111031528(+)
chr13:111032178-111032778(+)
chr13:111032597-111033197(+)
chr13:111033090-111033690(+)
chr13:111034473-111035073(+)
chr13:111035188-111035788(+)
chr13:111037550-111038150(+)
chr13:111039792-111040392(+)
chr13:111040289-111040889(+)
chr13:111040802-111041402(+)
chr13:111042817-111043417(+)
chr13:111043561-111044161(+)
chr13:111044841-111045441(+)
chr13:111045970-111046570(+)
chr13:111046590-111047190(+)
chr13:111048090-111048690(+)
chr13:111048718-111049318(+)
chr13:111049138-111049738(+)
chr13:111049763-111050363(+)
chr13:111050530-111051130(+)
chr13:111051150-111051750(+)
chr13:111052027-111052627(+)
chr13:111053042-111053642(+)
chr13:111054559-111055159(+)
chr13:111055535-111056135(+)
chr13:111055940-111056540(+)
chr13:111056420-111057020(+)
chr13:111056965-111057565(+)
chr13:111057993-111058593(+)
chr13:111059103-111059703(+)
chr13:111059796-111060396(+)
chr13:111060445-111061045(+)
chr13:111061737-111062337(+)
chr13:111063187-111063787(+)
chr13:111063607-111064207(+)
chr13:111064468-111065068(+)
chr13:111065414-111066014(+)
chr13:111066514-111067114(+)
chr13:111067911-111068511(+)
chr13:111068471-111069071(+)
chr13:111068895-111069495(+)
chr13:111069636-111070236(+)
chr13:111071412-111072012(+)
chr13:111072196-111072796(+)
chr13:111073295-111073895(+)
chr13:111073991-111074591(+)
chr13:111075157-111075757(+)
chr13:111075655-111076255(+)
chr13:111076098-111076698(+)
chr13:111077210-111077810(+)
chr13:111077624-111078224(+)
chr13:111078525-111079125(+)
chr13:111078974-111079574(+)
chr13:111079926-111080526(+)
chr13:111080434-111081034(+)
chr13:111083190-111083790(+)
chr13:111084129-111084729(+)
chr13:111084833-111085433(+)
chr13:111085307-111085907(+)
chr13:111088535-111089135(+)
chr13:111090485-111091085(+)
chr13:111091090-111091690(+)
chr13:111094242-111094842(+)
chr13:111095097-111095697(+)
chr13:111095560-111096160(+)
chr13:111096001-111096601(+)
chr13:111096536-111097136(+)
chr13:111097482-111098082(+)
chr13:111098254-111098854(+)
chr13:111098700-111099300(+)
chr13:111099383-111099983(+)
chr13:111099850-111100450(+)
chr13:111100484-111101084(+)
chr13:111101445-111102045(+)
chr13:111103180-111103780(+)
chr13:111106175-111106775(+)
chr13:111106965-111107565(+)
chr13:111108141-111108741(+)
chr13:111108810-111109410(+)
chr13:111109495-111110095(+)
chr13:111109909-111110509(+)
chr13:111110807-111111407(+)
chr13:111111284-111111884(+)
chr13:111114332-111114932(+)
chr13:111116198-111116798(+)
chr13:111117906-111118506(+)
chr13:111118586-111119186(+)
chr13:111119750-111120350(+)
chr13:111121235-111121835(+)
chr13:111122719-111123319(+)
chr13:111123402-111124002(+)
chr13:111124014-111124614(+)
chr13:111124551-111125151(+)
chr13:111125436-111126036(+)
chr13:111126886-111127486(+)
chr13:111127527-111128127(+)
chr13:111128183-111128783(+)
chr13:111130096-111130696(+)
chr13:111130925-111131525(+)
chr13:111131390-111131990(+)
chr13:111131874-111132474(+)
chr13:111134117-111134717(+)
chr13:111135690-111136290(+)
chr13:111136684-111137284(+)
chr13:111137095-111137695(+)
chr13:111137782-111138382(+)
chr13:111138466-111139066(+)
chr13:111139090-111139690(+)
chr13:111140010-111140610(+)
chr13:111140650-111141250(+)
chr13:111142035-111142635(+)
chr13:111142550-111143150(+)
chr13:111143471-111144071(+)
chr13:111144373-111144973(+)
chr13:111144875-111145475(+)
chr13:111145408-111146008(+)
chr13:111148301-111148901(+)
chr13:111149622-111150222(+)
chr13:111150580-111151180(+)
chr13:111151040-111151640(+)
chr13:111151998-111152598(+)
chr13:111152513-111153113(+)
chr13:111153478-111154078(+)
chr13:111155734-111156334(+)
chr13:111156390-111156990(+)
chr13:111157743-111158343(+)
chr13:111158521-111159121(+)
chr13:111159380-111159980(+)
chr13:111159920-111160520(+)
chr13:111160339-111160939(+)
chr13:111161747-111162347(+)
chr13:111162344-111162944(+)
chr13:111162933-111163533(+)
chr13:111163810-111164410(+)
chr13:111164506-111165106(+)
chr13:111166225-111166825(+)
chr13:111167084-111167684(+)
chr13:111167635-111168235(+)
chr13:111169535-111170135(+)
chr13:111169989-111170589(+)
chr13:111170722-111171322(+)
chr13:111171420-111172020(+)
chr13:111171937-111172537(+)
chr13:111173037-111173637(+)
chr13:111173608-111174208(+)
chr13:111174159-111174759(+)
chr13:111175425-111176025(+)
chr13:111176715-111177315(+)
chr13:111177160-111177760(+)
chr13:111178020-111178620(+)
chr13:111178965-111179565(+)
chr13:111179669-111180269(+)
chr13:111180618-111181218(+)
chr13:111181199-111181799(+)
chr13:111182001-111182601(+)
chr13:111182986-111183586(+)
chr13:111183479-111184079(+)
chr13:111183951-111184551(+)
chr13:111184358-111184958(+)
chr13:111186178-111186778(+)
chr13:111187704-111188304(+)
chr13:111188560-111189160(+)
chr13:111190817-111191417(+)
chr13:111193312-111193912(+)
chr13:111193738-111194338(+)
chr13:111194650-111195250(+)
chr13:111198593-111199193(+)
chr13:111199140-111199740(+)
chr13:111200930-111201530(+)
chr13:111201670-111202270(+)
chr13:111202137-111202737(+)
chr13:111203457-111204057(+)
chr13:111204930-111205530(+)
chr13:111205580-111206180(+)
chr13:111206748-111207348(+)
chr13:111208035-111208635(+)
chr13:111208453-111209053(+)
chr13:111209117-111209717(+)
chr13:111209975-111210575(+)
chr13:111211190-111211790(+)
chr13:111211721-111212321(+)
chr13:111212342-111212942(+)
chr13:111213074-111213674(+)
chr13:111213555-111214155(+)
chr13:111213986-111214586(+)
chr13:111214530-111215130(+)
chr13:111214976-111215576(+)
chr13:111215439-111216039(+)
chr13:111216924-111217524(+)
chr13:111217518-111218118(+)
chr13:111218435-111219035(+)
chr13:111219618-111220218(+)
chr13:111221115-111221715(+)
chr13:111222220-111222820(+)
chr13:111224063-111224663(+)
chr13:111225635-111226235(+)
chr13:111226518-111227118(+)
chr13:111227698-111228298(+)
chr13:111229038-111229638(+)
chr13:111230669-111231269(+)
chr13:111233024-111233624(+)
chr13:111233770-111234370(+)
chr13:111234423-111235023(+)
chr13:111242230-111242830(+)
chr13:111242815-111243415(+)
chr13:111244905-111245505(+)
chr13:111245710-111246310(+)
chr13:111247690-111248290(+)
chr13:111249456-111250056(+)
chr13:111251030-111251630(+)
chr13:111252698-111253298(+)
chr13:111254375-111254975(+)
chr13:111260054-111260654(+)
chr13:111260905-111261505(+)
chr13:111262256-111262856(+)
chr13:111262741-111263341(+)
chr13:111263436-111264036(+)
chr13:111263955-111264555(+)
chr13:111265635-111266235(+)
chr13:111267542-111268142(+)
chr13:111268058-111268658(+)
chr13:111268495-111269095(+)
chr13:111268947-111269547(+)
chr13:111269635-111270235(+)
chr13:111270373-111270973(+)
chr13:111272853-111273453(+)
chr13:111274980-111275580(+)
chr13:111277201-111277801(+)
chr13:111278124-111278724(+)
chr13:111278797-111279397(+)
chr13:111279686-111280286(+)
chr13:111280685-111281285(+)
chr13:111281167-111281767(+)
chr13:111281975-111282575(+)
chr13:111282818-111283418(+)
chr13:111286805-111287405(+)
chr13:111288056-111288656(+)
chr13:111288965-111289565(+)
chr13:111289482-111290082(+)
chr13:111290105-111290705(+)
chr13:111291271-111291871(+)
chr13:111292031-111292631(+)
chr13:111292897-111293497(+)
chr13:111293321-111293921(+)
chr13:111293737-111294337(+)
chr13:111294228-111294828(+)
chr13:111294673-111295273(+)
chr13:111295570-111296170(+)
chr13:111296150-111296750(+)
chr13:111296590-111297190(+)
chr13:111297088-111297688(+)
chr13:111297714-111298314(+)
chr13:111298201-111298801(+)
chr13:111298949-111299549(+)
chr13:111299575-111300175(+)
chr13:111299990-111300590(+)
chr13:111300411-111301011(+)
chr13:111300885-111301485(+)
chr13:111301305-111301905(+)
chr13:111301829-111302429(+)
chr13:111302804-111303404(+)
chr13:111303771-111304371(+)
chr13:111304246-111304846(+)
chr13:111304876-111305476(+)
chr13:111305491-111306091(+)
chr13:111307280-111307880(+)
chr13:111308395-111308995(+)
chr13:111309055-111309655(+)
chr13:111309890-111310490(+)
chr13:111310431-111311031(+)
chr13:111311090-111311690(+)
chr13:111312215-111312815(+)
chr13:111313505-111314105(+)
chr13:111315297-111315897(+)
chr13:111315961-111316561(+)
chr13:111316940-111317540(+)
chr13:111317869-111318469(+)
chr13:111319225-111319825(+)
chr13:111319890-111320490(+)
chr13:111321050-111321650(+)
chr13:111327875-111328475(+)
chr13:111328339-111328939(+)
chr13:111328959-111329559(+)
chr13:111330077-111330677(+)
chr13:111331075-111331675(+)
chr13:111333041-111333641(+)
chr13:111334910-111335510(+)
chr13:111335460-111336060(+)
chr13:111336070-111336670(+)
chr13:111336806-111337406(+)
chr13:111337535-111338135(+)
chr13:111338177-111338777(+)
chr13:111341490-111342090(+)
chr13:111341950-111342550(+)
chr13:111342826-111343426(+)
chr13:111343310-111343910(+)
chr13:111343780-111344380(+)
chr13:111345010-111345610(+)
chr13:111345580-111346180(+)
chr13:111346230-111346830(+)
chr13:111347210-111347810(+)
chr13:111347670-111348270(+)
chr13:111348090-111348690(+)
chr13:111350068-111350668(+)
chr13:111352890-111353490(+)
chr13:111354804-111355404(+)
chr13:111355366-111355966(+)
chr13:111357036-111357636(+)
chr13:111357646-111358246(+)
chr13:111358298-111358898(+)
chr13:111358995-111359595(+)
chr13:111359574-111360174(+)
chr13:111360595-111361195(+)
chr13:111361770-111362370(+)
chr13:111362855-111363455(+)
chr13:111363415-111364015(+)
chr13:111363830-111364430(+)
chr13:111364483-111365083(+)
chr13:111365164-111365764(+)
chr13:111365611-111366211(+)
chr13:111366409-111367009(+)
chr13:111367028-111367628(+)
chr13:111367621-111368221(+)
chr13:111368354-111368954(+)
chr13:111368817-111369417(+)
chr13:111369488-111370088(+)
chr13:111371318-111371918(+)
chr13:111371733-111372333(+)
chr13:111375250-111375850(+)
chr13:111375917-111376517(+)
chr13:111376370-111376970(+)
chr13:111377794-111378394(+)
chr13:111378988-111379588(+)
chr13:111380121-111380721(+)
chr13:111381110-111381710(+)
chr13:111382450-111383050(+)
chr13:111383130-111383730(+)
chr13:111383870-111384470(+)
chr13:111385230-111385830(+)
chr13:111386790-111387390(+)
chr13:111393515-111394115(+)
chr13:111395960-111396560(+)
chr13:111396835-111397435(+)
chr13:111398707-111399307(+)
chr13:111400521-111401121(+)
chr13:111401990-111402590(+)
chr13:111403610-111404210(+)
chr13:111404810-111405410(+)
chr13:111407690-111408290(+)
chr13:111408572-111409172(+)
chr13:111409513-111410113(+)
chr13:111410499-111411099(+)
chr13:111411958-111412558(+)
chr13:111414120-111414720(+)
chr13:111414933-111415533(+)
chr13:111416860-111417460(+)
chr13:111419441-111420041(+)
chr13:111420810-111421410(+)
chr13:111421320-111421920(+)
chr13:111422210-111422810(+)
chr13:111422953-111423553(+)
chr13:111423477-111424077(+)
chr13:111424470-111425070(+)
chr13:111424921-111425521(+)
chr13:111426250-111426850(+)
chr13:111427910-111428510(+)
chr13:111429563-111430163(+)
chr13:111436994-111437594(+)
chr13:111441134-111441734(+)
chr13:111442602-111443202(+)
chr13:111445870-111446470(+)
chr13:111447075-111447675(+)
chr13:111449595-111450195(+)
chr13:111450728-111451328(+)
chr13:111451649-111452249(+)
chr13:111452062-111452662(+)
chr13:111452635-111453235(+)
chr13:111453318-111453918(+)
chr13:111454517-111455117(+)
chr13:111459660-111460260(+)
chr13:111460288-111460888(+)
chr13:111462167-111462767(+)
chr13:111463228-111463828(+)
chr13:111464175-111464775(+)
chr13:111464693-111465293(+)
chr13:111465151-111465751(+)
chr13:111465850-111466450(+)
chr13:111466444-111467044(+)
chr13:111467795-111468395(+)
chr13:111468741-111469341(+)
chr13:111471662-111472262(+)
chr13:111472554-111473154(+)
chr13:111474243-111474843(+)
chr13:111474756-111475356(+)
chr13:111476295-111476895(+)
chr13:111476871-111477471(+)
chr13:111477622-111478222(+)
chr13:111478270-111478870(+)
chr13:111479292-111479892(+)
chr13:111480950-111481550(+)
chr13:111483190-111483790(+)
chr13:111484010-111484610(+)
chr13:111486797-111487397(+)
chr13:111488030-111488630(+)
chr13:111488548-111489148(+)
chr13:111489811-111490411(+)
chr13:111490399-111490999(+)
chr13:111491730-111492330(+)
chr13:111493450-111494050(+)
chr13:111494132-111494732(+)
chr13:111496070-111496670(+)
chr13:111496590-111497190(+)
chr13:111498460-111499060(+)
chr13:111499410-111500010(+)
chr13:111500450-111501050(+)
chr13:111501210-111501810(+)
chr13:111501943-111502543(+)
chr13:111502544-111503144(+)
chr13:111503196-111503796(+)
chr13:111504860-111505460(+)
chr13:111505434-111506034(+)
chr13:111505947-111506547(+)
chr13:111506660-111507260(+)
chr13:111507210-111507810(+)
chr13:111507633-111508233(+)
chr13:111508570-111509170(+)
chr13:111509454-111510054(+)
chr13:111512409-111513009(+)
chr13:111520390-111520990(+)
chr13:111520988-111521588(+)
chr13:111521592-111522192(+)
chr13:111522393-111522993(+)
chr13:111523771-111524371(+)
chr13:111524253-111524853(+)
chr13:111524988-111525588(+)
chr13:111525593-111526193(+)
chr13:111526036-111526636(+)
chr13:111526441-111527041(+)
chr13:111526868-111527468(+)
chr13:111527448-111528048(+)
chr13:111528832-111529432(+)
chr13:111529988-111530588(+)
chr13:111532015-111532615(+)
chr13:111532830-111533430(+)
chr13:111534030-111534630(+)
chr13:111534450-111535050(+)
chr13:111535230-111535830(+)
chr13:111537260-111537860(+)
chr13:111538207-111538807(+)
chr13:111539050-111539650(+)
chr13:111539565-111540165(+)
chr13:111540206-111540806(+)
chr13:111540650-111541250(+)
chr13:111541590-111542190(+)
chr13:111542873-111543473(+)
chr13:111546332-111546932(+)
chr13:111551710-111552310(+)
chr13:111554065-111554665(+)
chr13:111554649-111555249(+)
chr13:111558150-111558750(+)
chr13:111558990-111559590(+)
chr13:111559596-111560196(+)
chr13:111560193-111560793(+)
chr13:111560755-111561355(+)
chr13:111561390-111561990(+)
chr13:111561870-111562470(+)
chr13:111562317-111562917(+)
chr13:111562730-111563330(+)
chr13:111564185-111564785(+)
chr13:111564920-111565520(+)
chr13:111565566-111566166(+)
chr13:111566162-111566762(+)
chr13:111566619-111567219(+)
chr13:111567368-111567968(+)
chr13:111567912-111568512(+)
chr13:111568593-111569193(+)
chr13:111569004-111569604(+)
chr13:111569910-111570510(+)
chr13:111572335-111572935(+)
chr13:111573358-111573958(+)
chr13:111573995-111574595(+)
chr13:111574713-111575313(+)
chr13:111575390-111575990(+)
chr13:111576600-111577200(+)
chr13:111577446-111578046(+)
chr13:111582640-111583240(+)
chr13:111584540-111585140(+)
chr13:111585934-111586534(+)
chr13:111587199-111587799(+)
chr13:111588280-111588880(+)
chr13:111588822-111589422(+)
chr13:111589515-111590115(+)
chr13:111590149-111590749(+)
chr13:111591064-111591664(+)
chr13:111591870-111592470(+)
chr13:111592657-111593257(+)
chr13:111594581-111595181(+)
chr13:111596509-111597109(+)
chr13:111596964-111597564(+)
chr13:111598130-111598730(+)
chr13:111599020-111599620(+)
chr13:111600678-111601278(+)
chr13:111601401-111602001(+)
chr13:111601830-111602430(+)
chr13:111602513-111603113(+)
chr13:111603342-111603942(+)
chr13:111603759-111604359(+)
chr13:111604375-111604975(+)
chr13:111606225-111606825(+)
chr13:111606810-111607410(+)
chr13:111607421-111608021(+)
chr13:111608543-111609143(+)
chr13:111609617-111610217(+)
chr13:111610055-111610655(+)
chr13:111612395-111612995(+)
chr13:111614218-111614818(+)
chr13:111616418-111617018(+)
chr13:111616989-111617589(+)
chr13:111617559-111618159(+)
chr13:111618870-111619470(+)
chr13:111619332-111619932(+)
chr13:111619769-111620369(+)
chr13:111620263-111620863(+)
chr13:111623315-111623915(+)
chr13:111623753-111624353(+)
chr13:111625830-111626430(+)
chr13:111626439-111627039(+)
chr13:111628330-111628930(+)
chr13:111629034-111629634(+)
chr13:111629515-111630115(+)
chr13:111630623-111631223(+)
chr13:111631610-111632210(+)
chr13:111633169-111633769(+)
chr13:111633626-111634226(+)
chr13:111634153-111634753(+)
chr13:111635475-111636075(+)
chr13:111636605-111637205(+)
chr13:111637767-111638367(+)
chr13:111638530-111639130(+)
chr13:111639885-111640485(+)
chr13:111640670-111641270(+)
chr13:111641130-111641730(+)
chr13:111641575-111642175(+)
chr13:111642240-111642840(+)
chr13:111643909-111644509(+)
chr13:111646038-111646638(+)
chr13:111655072-111655672(+)
chr13:111657606-111658206(+)
chr13:111658033-111658633(+)
chr13:111658468-111659068(+)
chr13:111658977-111659577(+)
chr13:111659455-111660055(+)
chr13:111660589-111661189(+)
chr13:111664167-111664767(+)
chr13:111665330-111665930(+)
chr13:111665770-111666370(+)
chr13:111668690-111669290(+)
chr13:111670066-111670666(+)
chr13:111672860-111673460(+)
chr13:111673523-111674123(+)
chr13:111675139-111675739(+)
chr13:111678236-111678836(+)
chr13:111679901-111680501(+)
chr13:111680813-111681413(+)
chr13:111681412-111682012(+)
chr13:111682157-111682757(+)
chr13:111683768-111684368(+)
chr13:111684347-111684947(+)
chr13:111685415-111686015(+)
chr13:111685838-111686438(+)
chr13:111687084-111687684(+)
chr13:111687895-111688495(+)
chr13:111688967-111689567(+)
chr13:111689734-111690334(+)
chr13:111690152-111690752(+)
chr13:111691098-111691698(+)
chr13:111691967-111692567(+)
chr13:111693070-111693670(+)
chr13:111695230-111695830(+)
chr13:111695844-111696444(+)
chr13:111697660-111698260(+)
chr13:111698980-111699580(+)
chr13:111699595-111700195(+)
chr13:111702512-111703112(+)
chr13:111703901-111704501(+)
chr13:111704768-111705368(+)
chr13:111710657-111711257(+)
chr13:111711201-111711801(+)
chr13:111712850-111713450(+)
chr13:111713602-111714202(+)
chr13:111714810-111715410(+)
chr13:111715230-111715830(+)
chr13:111716399-111716999(+)
chr13:111717280-111717880(+)
chr13:111717862-111718462(+)
chr13:111718295-111718895(+)
chr13:111718749-111719349(+)
chr13:111719820-111720420(+)
chr13:111723343-111723943(+)
chr13:111723770-111724370(+)
chr13:111724350-111724950(+)
chr13:111725142-111725742(+)
chr13:111726426-111727026(+)
chr13:111727095-111727695(+)
chr13:111727660-111728260(+)
chr13:111728384-111728984(+)
chr13:111729046-111729646(+)
chr13:111729863-111730463(+)
chr13:111730410-111731010(+)
chr13:111730830-111731430(+)
chr13:111731640-111732240(+)
chr13:111732854-111733454(+)
chr13:111733760-111734360(+)
chr13:111734430-111735030(+)
chr13:111734840-111735440(+)
chr13:111735260-111735860(+)
chr13:111736700-111737300(+)
chr13:111740110-111740710(+)
chr13:111743283-111743883(+)
chr13:111743810-111744410(+)
chr13:111745849-111746449(+)
chr13:111746510-111747110(+)
chr13:111747510-111748110(+)
chr13:111748026-111748626(+)
chr13:111749100-111749700(+)
chr13:111751496-111752096(+)
chr13:111760658-111761258(+)
chr13:111761590-111762190(+)
chr13:111762312-111762912(+)
chr13:111762740-111763340(+)
chr13:111763165-111763765(+)
chr13:111763784-111764384(+)
chr13:111764649-111765249(+)
chr13:111765433-111766033(+)
chr13:111766070-111766670(+)
chr13:111766707-111767307(+)
chr13:111767459-111768059(+)
chr13:111768386-111768986(+)
chr13:111769013-111769613(+)
chr13:111769493-111770093(+)
chr13:111770394-111770994(+)
chr13:111771197-111771797(+)
chr13:111772131-111772731(+)
chr13:111772672-111773272(+)
chr13:111773268-111773868(+)
chr13:111773739-111774339(+)
chr13:111774283-111774883(+)
chr13:111775399-111775999(+)
chr13:111776056-111776656(+)
chr13:111781759-111782359(+)
chr13:111783146-111783746(+)
chr13:111783915-111784515(+)
chr13:111784698-111785298(+)
chr13:111785610-111786210(+)
chr13:111789430-111790030(+)
chr13:111790610-111791210(+)
chr13:111791713-111792313(+)
chr13:111792410-111793010(+)
chr13:111796226-111796826(+)
chr13:111798010-111798610(+)
chr13:111803681-111804281(+)
chr13:111805090-111805690(+)
chr13:111805656-111806256(+)
chr13:111806155-111806755(+)
chr13:111806807-111807407(+)
chr13:111808586-111809186(+)
chr13:111810369-111810969(+)
chr13:111812590-111813190(+)
chr13:111813550-111814150(+)
chr13:111814444-111815044(+)
chr13:111817434-111818034(+)
chr13:111817934-111818534(+)
chr13:111819338-111819938(+)
chr13:111820338-111820938(+)
chr13:111823924-111824524(+)
chr13:111825640-111826240(+)
chr13:111826050-111826650(+)
chr13:111826853-111827453(+)
chr13:111827502-111828102(+)
chr13:111828127-111828727(+)
chr13:111828750-111829350(+)
chr13:111829323-111829923(+)
chr13:111830253-111830853(+)
chr13:111830687-111831287(+)
chr13:111832365-111832965(+)
chr13:111833733-111834333(+)
chr13:111834172-111834772(+)
chr13:111836223-111836823(+)
chr13:111836838-111837438(+)
chr13:111837430-111838030(+)
chr13:111838164-111838764(+)
chr13:111838686-111839286(+)
chr13:111839235-111839835(+)
chr13:111840171-111840771(+)
chr13:111841410-111842010(+)
chr13:111842658-111843258(+)
chr13:111845490-111846090(+)
chr13:111846888-111847488(+)
chr13:111850010-111850610(+)
chr13:111851150-111851750(+)
chr13:111852190-111852790(+)
chr13:111853795-111854395(+)
chr13:111854442-111855042(+)
chr13:111855010-111855610(+)
chr13:111856219-111856819(+)
chr13:111856963-111857563(+)
chr13:111857878-111858478(+)
chr13:111858299-111858899(+)
chr13:111859410-111860010(+)
chr13:111861855-111862455(+)
chr13:111862841-111863441(+)
chr13:111863673-111864273(+)
chr13:111864435-111865035(+)
chr13:111865070-111865670(+)
chr13:111866612-111867212(+)
chr13:111867326-111867926(+)
chr13:111867867-111868467(+)
chr13:111868447-111869047(+)
chr13:111869787-111870387(+)
chr13:111870723-111871323(+)
chr13:111871557-111872157(+)
chr13:111872155-111872755(+)
chr13:111875625-111876225(+)
chr13:111878250-111878850(+)
chr13:111879622-111880222(+)
chr13:111880452-111881052(+)
chr13:111880927-111881527(+)
chr13:111885350-111885950(+)
chr13:111887195-111887795(+)
chr13:111887730-111888330(+)
chr13:111890210-111890810(+)
chr13:111890860-111891460(+)
chr13:111891740-111892340(+)
chr13:111892373-111892973(+)
chr13:111893186-111893786(+)
chr13:111894110-111894710(+)
chr13:111897929-111898529(+)
chr13:111899812-111900412(+)
chr13:111900272-111900872(+)
chr13:111901070-111901670(+)
chr13:111901920-111902520(+)
chr13:111903918-111904518(+)
chr13:111904526-111905126(+)
chr13:111905248-111905848(+)
chr13:111906550-111907150(+)
chr13:111907624-111908224(+)
chr13:111908030-111908630(+)
chr13:111909210-111909810(+)
chr13:111910262-111910862(+)
chr13:111912020-111912620(+)
chr13:111914525-111915125(+)
chr13:111914952-111915552(+)
chr13:111917180-111917780(+)
chr13:111917783-111918383(+)
chr13:111918250-111918850(+)
chr13:111919452-111920052(+)
chr13:111920116-111920716(+)
chr13:111921749-111922349(+)
chr13:111922470-111923070(+)
chr13:111922980-111923580(+)
chr13:111926000-111926600(+)
chr13:111930190-111930790(+)
chr13:111930600-111931200(+)
chr13:111931133-111931733(+)
chr13:111931856-111932456(+)
chr13:111932430-111933030(+)
chr13:111932971-111933571(+)
chr13:111933433-111934033(+)
chr13:111934007-111934607(+)
chr13:111934719-111935319(+)
chr13:111935270-111935870(+)
chr13:111936303-111936903(+)
chr13:111938424-111939024(+)
chr13:111938990-111939590(+)
chr13:111939561-111940161(+)
chr13:111940470-111941070(+)
chr13:111941703-111942303(+)
chr13:111943170-111943770(+)
chr13:111946390-111946990(+)
chr13:111946850-111947450(+)
chr13:111947450-111948050(+)
chr13:111948585-111949185(+)
chr13:111950890-111951490(+)
chr13:111954665-111955265(+)
chr13:111956434-111957034(+)
chr13:111958810-111959410(+)
chr13:111962460-111963060(+)
chr13:111965070-111965670(+)
chr13:111966258-111966858(+)
chr13:111967114-111967714(+)
chr13:111967660-111968260(+)
chr13:111968490-111969090(+)
chr13:111969070-111969670(+)
chr13:111969600-111970200(+)
chr13:111970584-111971184(+)
chr13:111971230-111971830(+)
chr13:111971690-111972290(+)
chr13:111972226-111972826(+)
chr13:111972767-111973367(+)
chr13:111974356-111974956(+)
chr13:111974770-111975370(+)
chr13:111975258-111975858(+)
chr13:111975972-111976572(+)
chr13:111976656-111977256(+)
chr13:111977450-111978050(+)
chr13:111977922-111978522(+)
chr13:111978769-111979369(+)
chr13:111979490-111980090(+)
chr13:111980370-111980970(+)
chr13:111980872-111981472(+)
chr13:111981490-111982090(+)
chr13:111982257-111982857(+)
chr13:111986410-111987010(+)
chr13:111987516-111988116(+)
chr13:111988937-111989537(+)
chr13:111989402-111990002(+)
chr13:111989890-111990490(+)
chr13:111991136-111991736(+)
chr13:111991760-111992360(+)
chr13:111994265-111994865(+)
chr13:111995371-111995971(+)
chr13:111995910-111996510(+)
chr13:111996550-111997150(+)
chr13:111996982-111997582(+)
chr13:111998357-111998957(+)
chr13:111999700-112000300(+)
chr13:112011475-112012075(+)
chr13:112012214-112012814(+)
chr13:112013680-112014280(+)
chr13:112014350-112014950(+)
chr13:112019350-112019950(+)
chr13:112021275-112021875(+)
chr13:112023460-112024060(+)
chr13:112023932-112024532(+)
chr13:112024990-112025590(+)
chr13:112027435-112028035(+)
chr13:112031970-112032570(+)
chr13:112033789-112034389(+)
chr13:112036110-112036710(+)
chr13:112037038-112037638(+)
chr13:112037728-112038328(+)
chr13:112038670-112039270(+)
chr13:112039675-112040275(+)
chr13:112041480-112042080(+)
chr13:112044768-112045368(+)
chr13:112045330-112045930(+)
chr13:112046870-112047470(+)
chr13:112047370-112047970(+)
chr13:112047920-112048520(+)
chr13:112048550-112049150(+)
chr13:112048970-112049570(+)
chr13:112049710-112050310(+)
chr13:112050430-112051030(+)
chr13:112050984-112051584(+)
chr13:112052029-112052629(+)
chr13:112052501-112053101(+)
chr13:112053030-112053630(+)
chr13:112053450-112054050(+)
chr13:112054057-112054657(+)
chr13:112054968-112055568(+)
chr13:112055775-112056375(+)
chr13:112056177-112056777(+)
chr13:112056800-112057400(+)
chr13:112057635-112058235(+)
chr13:112058958-112059558(+)
chr13:112059978-112060578(+)
chr13:112062256-112062856(+)
chr13:112063518-112064118(+)
chr13:112064020-112064620(+)
chr13:112064850-112065450(+)
chr13:112065262-112065862(+)
chr13:112066047-112066647(+)
chr13:112067478-112068078(+)
chr13:112071410-112072010(+)
chr13:112072303-112072903(+)
chr13:112073317-112073917(+)
chr13:112074608-112075208(+)
chr13:112075604-112076204(+)
chr13:112076403-112077003(+)
chr13:112077629-112078229(+)
chr13:112078236-112078836(+)
chr13:112081292-112081892(+)
chr13:112082903-112083503(+)
chr13:112083650-112084250(+)
chr13:112084190-112084790(+)
chr13:112084940-112085540(+)
chr13:112085390-112085990(+)
chr13:112086210-112086810(+)
chr13:112086763-112087363(+)
chr13:112087230-112087830(+)
chr13:112087990-112088590(+)
chr13:112088390-112088990(+)
chr13:112088940-112089540(+)
chr13:112090599-112091199(+)
chr13:112091247-112091847(+)
chr13:112091838-112092438(+)
chr13:112092665-112093265(+)
chr13:112094330-112094930(+)
chr13:112095430-112096030(+)
chr13:112096220-112096820(+)
chr13:112096790-112097390(+)
chr13:112097460-112098060(+)
chr13:112099748-112100348(+)
chr13:112100690-112101290(+)
chr13:112101313-112101913(+)
chr13:112101750-112102350(+)
chr13:112102150-112102750(+)
chr13:112103087-112103687(+)
chr13:112103610-112104210(+)
chr13:112104530-112105130(+)
chr13:112106950-112107550(+)
chr13:112107870-112108470(+)
chr13:112109343-112109943(+)
chr13:112110120-112110720(+)
chr13:112110612-112111212(+)
chr13:112111030-112111630(+)
chr13:112111746-112112346(+)
chr13:112112726-112113326(+)
chr13:112113433-112114033(+)
chr13:112114067-112114667(+)
chr13:112114750-112115350(+)
chr13:112115710-112116310(+)
chr13:112116190-112116790(+)
chr13:112117100-112117700(+)
chr13:112119470-112120070(+)
chr13:112120050-112120650(+)
chr13:112120458-112121058(+)
chr13:112122176-112122776(+)
chr13:112123030-112123630(+)
chr13:112123554-112124154(+)
chr13:112124239-112124839(+)
chr13:112125279-112125879(+)
chr13:112126696-112127296(+)
chr13:112128469-112129069(+)
chr13:112130860-112131460(+)
chr13:112131661-112132261(+)
chr13:112132348-112132948(+)
chr13:112133256-112133856(+)
chr13:112135496-112136096(+)
chr13:112136582-112137182(+)
chr13:112138107-112138707(+)
chr13:112138635-112139235(+)
chr13:112139330-112139930(+)
chr13:112141002-112141602(+)
chr13:112141559-112142159(+)
chr13:112143214-112143814(+)
chr13:112154502-112155102(+)
chr13:112155195-112155795(+)
chr13:112156109-112156709(+)
chr13:112157380-112157980(+)
chr13:112158598-112159198(+)
chr13:112160350-112160950(+)
chr13:112161390-112161990(+)
chr13:112161815-112162415(+)
chr13:112164233-112164833(+)
chr13:112164889-112165489(+)
chr13:112166812-112167412(+)
chr13:112167730-112168330(+)
chr13:112169017-112169617(+)
chr13:112169801-112170401(+)
chr13:112170620-112171220(+)
chr13:112171485-112172085(+)
chr13:112173158-112173758(+)
chr13:112174589-112175189(+)
chr13:112180081-112180681(+)
chr13:112180761-112181361(+)
chr13:112181801-112182401(+)
chr13:112182968-112183568(+)
chr13:112183745-112184345(+)
chr13:112184295-112184895(+)
chr13:112185473-112186073(+)
chr13:112186937-112187537(+)
chr13:112187469-112188069(+)
chr13:112190563-112191163(+)
chr13:112191536-112192136(+)
chr13:112192107-112192707(+)
chr13:112192784-112193384(+)
chr13:112193618-112194218(+)
chr13:112194390-112194990(+)
chr13:112199512-112200112(+)
chr13:112200359-112200959(+)
chr13:112201061-112201661(+)
chr13:112201702-112202302(+)
chr13:112203650-112204250(+)
chr13:112205478-112206078(+)
chr13:112206410-112207010(+)
chr13:112206812-112207412(+)
chr13:112208078-112208678(+)
chr13:112210319-112210919(+)
chr13:112211041-112211641(+)
chr13:112212046-112212646(+)
chr13:112213273-112213873(+)
chr13:112213712-112214312(+)
chr13:112214926-112215526(+)
chr13:112215442-112216042(+)
chr13:112217950-112218550(+)
chr13:112218844-112219444(+)
chr13:112219390-112219990(+)
chr13:112220192-112220792(+)
chr13:112221570-112222170(+)
chr13:112222180-112222780(+)
chr13:112223120-112223720(+)
chr13:112225294-112225894(+)
chr13:112226030-112226630(+)
chr13:112227974-112228574(+)
chr13:112229629-112230229(+)
chr13:112230540-112231140(+)
chr13:112232931-112233531(+)
chr13:112234850-112235450(+)
chr13:112236318-112236918(+)
chr13:112236890-112237490(+)
chr13:112238450-112239050(+)
chr13:112239865-112240465(+)
chr13:112242586-112243186(+)
chr13:112243035-112243635(+)
chr13:112245172-112245772(+)
chr13:112246354-112246954(+)
chr13:112247436-112248036(+)
chr13:112248630-112249230(+)
chr13:112249400-112250000(+)
chr13:112250473-112251073(+)
chr13:112250966-112251566(+)
chr13:112252403-112253003(+)
chr13:112256329-112256929(+)
chr13:112260490-112261090(+)
chr13:112262293-112262893(+)
chr13:112266235-112266835(+)
chr13:112266838-112267438(+)
chr13:112272355-112272955(+)
chr13:112272789-112273389(+)
chr13:112273485-112274085(+)
chr13:112274226-112274826(+)
chr13:112275460-112276060(+)
chr13:112276022-112276622(+)
chr13:112276975-112277575(+)
chr13:112277565-112278165(+)
chr13:112278867-112279467(+)
chr13:112279902-112280502(+)
chr13:112281232-112281832(+)
chr13:112281708-112282308(+)
chr13:112282228-112282828(+)
chr13:112282654-112283254(+)
chr13:112283614-112284214(+)
chr13:112284310-112284910(+)
chr13:112285070-112285670(+)
chr13:112286060-112286660(+)
chr13:112286710-112287310(+)
chr13:112287528-112288128(+)
chr13:112288370-112288970(+)
chr13:112289230-112289830(+)
chr13:112291330-112291930(+)
chr13:112292269-112292869(+)
chr13:112292755-112293355(+)
chr13:112294373-112294973(+)
chr13:112294908-112295508(+)
chr13:112296235-112296835(+)
chr13:112297486-112298086(+)
chr13:112298922-112299522(+)
chr13:112305830-112306430(+)
chr13:112308778-112309378(+)
chr13:112309280-112309880(+)
chr13:112309890-112310490(+)
chr13:112310590-112311190(+)
chr13:112311475-112312075(+)
chr13:112312090-112312690(+)
chr13:112312630-112313230(+)
chr13:112313401-112314001(+)
chr13:112313957-112314557(+)
chr13:112315626-112316226(+)
chr13:112316115-112316715(+)
chr13:112316640-112317240(+)
chr13:112317885-112318485(+)
chr13:112318670-112319270(+)
chr13:112320757-112321357(+)
chr13:112321459-112322059(+)
chr13:112322379-112322979(+)
chr13:112322928-112323528(+)
chr13:112323532-112324132(+)
chr13:112324175-112324775(+)
chr13:112325761-112326361(+)
chr13:112328550-112329150(+)
chr13:112329669-112330269(+)
chr13:112330284-112330884(+)
chr13:112330695-112331295(+)
chr13:112331111-112331711(+)
chr13:112331843-112332443(+)
chr13:112332354-112332954(+)
chr13:112333436-112334036(+)
chr13:112335759-112336359(+)
chr13:112337343-112337943(+)
chr13:112338327-112338927(+)
chr13:112338802-112339402(+)
chr13:112341702-112342302(+)
chr13:112342147-112342747(+)
chr13:112343300-112343900(+)
chr13:112344164-112344764(+)
chr13:112344899-112345499(+)
chr13:112345774-112346374(+)
chr13:112346885-112347485(+)
chr13:112347844-112348444(+)
chr13:112348363-112348963(+)
chr13:112348815-112349415(+)
chr13:112349274-112349874(+)
chr13:112351975-112352575(+)
chr13:112504009-112504609(+)
chr13:112504747-112505347(+)
chr13:112505260-112505860(+)
chr13:112506289-112506889(+)
chr13:112506986-112507586(+)
chr13:112507953-112508553(+)
chr13:112508589-112509189(+)
chr13:112509060-112509660(+)
chr13:112509970-112510570(+)
chr13:112510510-112511110(+)
chr13:112510911-112511511(+)
chr13:112511719-112512319(+)
chr13:112512270-112512870(+)
chr13:112512756-112513356(+)
chr13:112513374-112513974(+)
chr13:112513970-112514570(+)
chr13:112514510-112515110(+)
chr13:112515520-112516120(+)
chr13:112516207-112516807(+)
chr13:112516910-112517510(+)
chr13:112517567-112518167(+)
chr13:112518150-112518750(+)
chr13:112518602-112519202(+)
chr13:112519326-112519926(+)
chr13:112519940-112520540(+)
chr13:112521010-112521610(+)
chr13:112521770-112522370(+)
chr13:112522810-112523410(+)
chr13:112523410-112524010(+)
chr13:112525770-112526370(+)
chr13:112526620-112527220(+)
chr13:112528030-112528630(+)
chr13:112528610-112529210(+)
chr13:112529260-112529860(+)
chr13:112529860-112530460(+)
chr13:112530270-112530870(+)
chr13:112531590-112532190(+)
chr13:112532110-112532710(+)
chr13:112533890-112534490(+)
chr13:112534422-112535022(+)
chr13:112535450-112536050(+)
chr13:112536030-112536630(+)
chr13:112536470-112537070(+)
chr13:112537030-112537630(+)
chr13:112537600-112538200(+)
chr13:112538310-112538910(+)
chr13:112539640-112540240(+)
chr13:112540667-112541267(+)
chr13:112546343-112546943(+)
chr13:112547403-112548003(+)
chr13:112548297-112548897(+)
chr13:112548898-112549498(+)
chr13:112549477-112550077(+)
chr13:112550028-112550628(+)
chr13:112550557-112551157(+)
chr13:112551223-112551823(+)
chr13:112551775-112552375(+)
chr13:112552994-112553594(+)
chr13:112553522-112554122(+)
chr13:112554110-112554710(+)
chr13:112554919-112555519(+)
chr13:112555337-112555937(+)
chr13:112555947-112556547(+)
chr13:112556833-112557433(+)
chr13:112557328-112557928(+)
chr13:112558683-112559283(+)
chr13:112559436-112560036(+)
chr13:112561742-112562342(+)
chr13:112562569-112563169(+)
chr13:112563076-112563676(+)
chr13:112563719-112564319(+)
chr13:112564228-112564828(+)
chr13:112564810-112565410(+)
chr13:112565318-112565918(+)
chr13:112566002-112566602(+)
chr13:112566602-112567202(+)
chr13:112567196-112567796(+)
chr13:112567764-112568364(+)
chr13:112568450-112569050(+)
chr13:112568914-112569514(+)
chr13:112569338-112569938(+)
chr13:112573222-112573822(+)
chr13:112573940-112574540(+)
chr13:112574495-112575095(+)
chr13:112574970-112575570(+)
chr13:112575599-112576199(+)
chr13:112576335-112576935(+)
chr13:112578242-112578842(+)
chr13:112578763-112579363(+)
chr13:112579715-112580315(+)
chr13:112580914-112581514(+)
chr13:112581770-112582370(+)
chr13:112583534-112584134(+)
chr13:112590280-112590880(+)
chr13:112590932-112591532(+)
chr13:112591340-112591940(+)
chr13:112591969-112592569(+)
chr13:112593070-112593670(+)
chr13:112593478-112594078(+)
chr13:112594059-112594659(+)
chr13:112594990-112595590(+)
chr13:112596395-112596995(+)
chr13:112597528-112598128(+)
chr13:112598157-112598757(+)
chr13:112599310-112599910(+)
chr13:112600017-112600617(+)
chr13:112600550-112601150(+)
chr13:112601240-112601840(+)
chr13:112602010-112602610(+)
chr13:112602490-112603090(+)
chr13:112603090-112603690(+)
chr13:112604918-112605518(+)
chr13:112606387-112606987(+)
chr13:112606945-112607545(+)
chr13:112607877-112608477(+)
chr13:112608310-112608910(+)
chr13:112608922-112609522(+)
chr13:112609403-112610003(+)
chr13:112609809-112610409(+)
chr13:112610537-112611137(+)
chr13:112611250-112611850(+)
chr13:112613140-112613740(+)
chr13:112616789-112617389(+)
chr13:112617417-112618017(+)
chr13:112619970-112620570(+)
chr13:112621150-112621750(+)
chr13:112621874-112622474(+)
chr13:112623970-112624570(+)
chr13:112624969-112625569(+)
chr13:112625480-112626080(+)
chr13:112626043-112626643(+)
chr13:112626717-112627317(+)
chr13:112627305-112627905(+)
chr13:112627823-112628423(+)
chr13:112628265-112628865(+)
chr13:112628840-112629440(+)
chr13:112629430-112630030(+)
chr13:112630194-112630794(+)
chr13:112631086-112631686(+)
chr13:112632402-112633002(+)
chr13:112632810-112633410(+)
chr13:112633800-112634400(+)
chr13:112634925-112635525(+)
chr13:112635760-112636360(+)
chr13:112636550-112637150(+)
chr13:112638740-112639340(+)
chr13:112642950-112643550(+)
chr13:112644550-112645150(+)
chr13:112645730-112646330(+)
chr13:112646262-112646862(+)
chr13:112646710-112647310(+)
chr13:112647400-112648000(+)
chr13:112647892-112648492(+)
chr13:112648410-112649010(+)
chr13:112648860-112649460(+)
chr13:112649267-112649867(+)
chr13:112649826-112650426(+)
chr13:112650370-112650970(+)
chr13:112650780-112651380(+)
chr13:112651413-112652013(+)
chr13:112652090-112652690(+)
chr13:112652520-112653120(+)
chr13:112653030-112653630(+)
chr13:112653510-112654110(+)
chr13:112655725-112656325(+)
chr13:112660755-112661355(+)
chr13:112661870-112662470(+)
chr13:112662890-112663490(+)
chr13:112663660-112664260(+)
chr13:112664070-112664670(+)
chr13:112664908-112665508(+)
chr13:112665810-112666410(+)
chr13:112666242-112666842(+)
chr13:112666970-112667570(+)
chr13:112667370-112667970(+)
chr13:112667879-112668479(+)
chr13:112668370-112668970(+)
chr13:112669058-112669658(+)
chr13:112670149-112670749(+)
chr13:112671790-112672390(+)
chr13:112673090-112673690(+)
chr13:112673520-112674120(+)
chr13:112674040-112674640(+)
chr13:112674730-112675330(+)
chr13:112675174-112675774(+)
chr13:112675920-112676520(+)
chr13:112676990-112677590(+)
chr13:112677790-112678390(+)
chr13:112678330-112678930(+)
chr13:112678770-112679370(+)
chr13:112679447-112680047(+)
chr13:112680057-112680657(+)
chr13:112680743-112681343(+)
chr13:112681392-112681992(+)
chr13:112682127-112682727(+)
chr13:112682632-112683232(+)
chr13:112683303-112683903(+)
chr13:112683770-112684370(+)
chr13:112684330-112684930(+)
chr13:112685119-112685719(+)
chr13:112685867-112686467(+)
chr13:112686360-112686960(+)
chr13:112686761-112687361(+)
chr13:112687777-112688377(+)
chr13:112688452-112689052(+)
chr13:112688969-112689569(+)
chr13:112689466-112690066(+)
chr13:112690502-112691102(+)
chr13:112694090-112694690(+)
chr13:112695810-112696410(+)
chr13:112696290-112696890(+)
chr13:112696714-112697314(+)
chr13:112697220-112697820(+)
chr13:112706358-112706958(+)
chr13:112707170-112707770(+)
chr13:112707753-112708353(+)
chr13:112708376-112708976(+)
chr13:112708944-112709544(+)
chr13:112709637-112710237(+)
chr13:112710493-112711093(+)
chr13:112711217-112711817(+)
chr13:112711987-112712587(+)
chr13:112712620-112713220(+)
chr13:112713601-112714201(+)
chr13:112714203-112714803(+)
chr13:112715272-112715872(+)
chr13:112715840-112716440(+)
chr13:112716387-112716987(+)
chr13:112716985-112717585(+)
chr13:112718465-112719065(+)
chr13:112719862-112720462(+)
chr13:112720758-112721358(+)
chr13:112721358-112721958(+)
chr13:112722085-112722685(+)
chr13:112722753-112723353(+)
chr13:112723219-112723819(+)
chr13:112724038-112724638(+)
chr13:112725141-112725741(+)
chr13:112725741-112726341(+)
chr13:112726761-112727361(+)
chr13:112727595-112728195(+)
chr13:112728677-112729277(+)
chr13:112730750-112731350(+)
chr13:112731415-112732015(+)
chr13:112731973-112732573(+)
chr13:112732410-112733010(+)
chr13:112733268-112733868(+)
chr13:112733922-112734522(+)
chr13:112738190-112738790(+)
chr13:112741390-112741990(+)
chr13:112741810-112742410(+)
chr13:112742882-112743482(+)
chr13:112745850-112746450(+)
chr13:112746659-112747259(+)
chr13:112748930-112749530(+)
chr13:112751490-112752090(+)
chr13:112752286-112752886(+)
chr13:112752898-112753498(+)
chr13:112756480-112757080(+)
chr13:112756890-112757490(+)
chr13:112757535-112758135(+)
chr13:112758060-112758660(+)
chr13:112758877-112759477(+)
chr13:112759372-112759972(+)
chr13:112760019-112760619(+)
chr13:112760754-112761354(+)
chr13:112761538-112762138(+)
chr13:112762276-112762876(+)
chr13:112765530-112766130(+)
chr13:112766250-112766850(+)
chr13:112767094-112767694(+)
chr13:112767515-112768115(+)
chr13:112769130-112769730(+)
chr13:112769911-112770511(+)
chr13:112770730-112771330(+)
chr13:112771826-112772426(+)
chr13:112772807-112773407(+)
chr13:112773410-112774010(+)
chr13:112778386-112778986(+)
chr13:112779657-112780257(+)
chr13:112780210-112780810(+)
chr13:112781973-112782573(+)
chr13:112784210-112784810(+)
chr13:112785579-112786179(+)
chr13:112786261-112786861(+)
chr13:112786830-112787430(+)
chr13:112787290-112787890(+)
chr13:112788032-112788632(+)
chr13:112788880-112789480(+)
chr13:112789540-112790140(+)
chr13:112791250-112791850(+)
chr13:112791910-112792510(+)
chr13:112792750-112793350(+)
chr13:112794466-112795066(+)
chr13:112795042-112795642(+)
chr13:112795530-112796130(+)
chr13:112796064-112796664(+)
chr13:112797211-112797811(+)
chr13:112798031-112798631(+)
chr13:112798553-112799153(+)
chr13:112799014-112799614(+)
chr13:112799497-112800097(+)
chr13:112800050-112800650(+)
chr13:112800570-112801170(+)
chr13:112801020-112801620(+)
chr13:112802230-112802830(+)
chr13:112802850-112803450(+)
chr13:112803650-112804250(+)
chr13:112804444-112805044(+)
chr13:112805034-112805634(+)
chr13:112805490-112806090(+)
chr13:112806027-112806627(+)
chr13:112807146-112807746(+)
chr13:112807718-112808318(+)
chr13:112808190-112808790(+)
chr13:112808878-112809478(+)
chr13:112810775-112811375(+)
chr13:112811215-112811815(+)
chr13:112813391-112813991(+)
chr13:112813848-112814448(+)
chr13:112814827-112815427(+)
chr13:112815588-112816188(+)
chr13:112816073-112816673(+)
chr13:112817241-112817841(+)
chr13:112818169-112818769(+)
chr13:112819315-112819915(+)
chr13:112819828-112820428(+)
chr13:112823052-112823652(+)
chr13:112823930-112824530(+)
chr13:112824498-112825098(+)
chr13:112825622-112826222(+)
chr13:112826182-112826782(+)
chr13:112827012-112827612(+)
chr13:112828694-112829294(+)
chr13:112829323-112829923(+)
chr13:112829810-112830410(+)
chr13:112830426-112831026(+)
chr13:112831090-112831690(+)
chr13:112831685-112832285(+)
chr13:112832778-112833378(+)
chr13:112833662-112834262(+)
chr13:112835014-112835614(+)
chr13:112835724-112836324(+)
chr13:112836419-112837019(+)
chr13:112837633-112838233(+)
chr13:112838405-112839005(+)
chr13:112839708-112840308(+)
chr13:112840450-112841050(+)
chr13:112842206-112842806(+)
chr13:112846550-112847150(+)
chr13:112848317-112848917(+)
chr13:112848965-112849565(+)
chr13:112850532-112851132(+)
chr13:112850989-112851589(+)
chr13:112852745-112853345(+)
chr13:112853654-112854254(+)
chr13:112854449-112855049(+)
chr13:112855909-112856509(+)
chr13:112856792-112857392(+)
chr13:112857484-112858084(+)
chr13:112858573-112859173(+)
chr13:112859155-112859755(+)
chr13:112859580-112860180(+)
chr13:112860220-112860820(+)
chr13:112861343-112861943(+)
chr13:112862024-112862624(+)
chr13:112862889-112863489(+)
chr13:112863527-112864127(+)
chr13:112864078-112864678(+)
chr13:112864557-112865157(+)
chr13:112865446-112866046(+)
chr13:112867665-112868265(+)
chr13:112868585-112869185(+)
chr13:112869386-112869986(+)
chr13:112870241-112870841(+)
chr13:112873882-112874482(+)
chr13:112875010-112875610(+)
chr13:112878106-112878706(+)
chr13:112878680-112879280(+)
chr13:112879581-112880181(+)
chr13:112881150-112881750(+)
chr13:112883090-112883690(+)
chr13:112883673-112884273(+)
chr13:112884318-112884918(+)
chr13:112887457-112888057(+)
chr13:112887925-112888525(+)
chr13:112888355-112888955(+)
chr13:112889009-112889609(+)
chr13:112892390-112892990(+)
chr13:112892919-112893519(+)
chr13:112895486-112896086(+)
chr13:112896990-112897590(+)
chr13:112897575-112898175(+)
chr13:112898277-112898877(+)
chr13:112898730-112899330(+)
chr13:112899272-112899872(+)
chr13:112900251-112900851(+)
chr13:112902053-112902653(+)
chr13:112902639-112903239(+)
chr13:112903051-112903651(+)
chr13:112904100-112904700(+)
chr13:112905206-112905806(+)
chr13:112906391-112906991(+)
chr13:112906972-112907572(+)
chr13:112907409-112908009(+)
chr13:112908454-112909054(+)
chr13:112909934-112910534(+)
chr13:112913654-112914254(+)
chr13:112915410-112916010(+)
chr13:112917540-112918140(+)
chr13:112922430-112923030(+)
chr13:112925150-112925750(+)
chr13:112926050-112926650(+)
chr13:112926542-112927142(+)
chr13:112931370-112931970(+)
chr13:112963150-112963750(+)
chr13:112964470-112965070(+)
chr13:112965730-112966330(+)
chr13:112966978-112967578(+)
chr13:112970750-112971350(+)
chr13:112972020-112972620(+)
chr13:112973070-112973670(+)
chr13:112978270-112978870(+)
chr13:112979685-112980285(+)
chr13:112980319-112980919(+)
chr13:112981870-112982470(+)
chr13:112983103-112983703(+)
chr13:112983603-112984203(+)
chr13:112984647-112985247(+)
chr13:112985213-112985813(+)
chr13:112985930-112986530(+)
chr13:112986735-112987335(+)
chr13:112987313-112987913(+)
chr13:112988328-112988928(+)
chr13:112990097-112990697(+)
chr13:112991610-112992210(+)
chr13:112995790-112996390(+)
chr13:112996632-112997232(+)
chr13:112997218-112997818(+)
chr13:112997692-112998292(+)
chr13:112998566-112999166(+)
chr13:112999452-113000052(+)
chr13:113000073-113000673(+)
chr13:113000535-113001135(+)
chr13:113001060-113001660(+)
chr13:113001774-113002374(+)
chr13:113002225-113002825(+)
chr13:113002922-113003522(+)
chr13:113003650-113004250(+)
chr13:113004559-113005159(+)
chr13:113006149-113006749(+)
chr13:113006910-113007510(+)
chr13:113008027-113008627(+)
chr13:113008471-113009071(+)
chr13:113008878-113009478(+)
chr13:113009623-113010223(+)
chr13:113010387-113010987(+)
chr13:113011510-113012110(+)
chr13:113016231-113016831(+)
chr13:113018361-113018961(+)
chr13:113019010-113019610(+)
chr13:113019894-113020494(+)
chr13:113020390-113020990(+)
chr13:113021023-113021623(+)
chr13:113022820-113023420(+)
chr13:113023574-113024174(+)
chr13:113024130-113024730(+)
chr13:113024540-113025140(+)
chr13:113025050-113025650(+)
chr13:113025890-113026490(+)
chr13:113027560-113028160(+)
chr13:113030019-113030619(+)
chr13:113031295-113031895(+)
chr13:113032430-113033030(+)
chr13:113033310-113033910(+)
chr13:113035298-113035898(+)
chr13:113035934-113036534(+)
chr13:113038020-113038620(+)
chr13:113040190-113040790(+)
chr13:113041850-113042450(+)
chr13:113042470-113043070(+)
chr13:113044200-113044800(+)
chr13:113044730-113045330(+)
chr13:113045150-113045750(+)
chr13:113046057-113046657(+)
chr13:113046505-113047105(+)
chr13:113046931-113047531(+)
chr13:113047542-113048142(+)
chr13:113048728-113049328(+)
chr13:113049170-113049770(+)
chr13:113050237-113050837(+)
chr13:113050879-113051479(+)
chr13:113051310-113051910(+)
chr13:113052118-113052718(+)
chr13:113053490-113054090(+)
chr13:113054330-113054930(+)
chr13:113055330-113055930(+)
chr13:113067350-113067950(+)
chr13:113071291-113071891(+)
chr13:113079960-113080560(+)
chr13:113082690-113083290(+)
chr13:113084330-113084930(+)
chr13:113084970-113085570(+)
chr13:113085610-113086210(+)
chr13:113086480-113087080(+)
chr13:113087707-113088307(+)
chr13:113092286-113092886(+)
chr13:113093430-113094030(+)
chr13:113094610-113095210(+)
chr13:113095970-113096570(+)
chr13:113096916-113097516(+)
chr13:113097615-113098215(+)
chr13:113098136-113098736(+)
chr13:113098844-113099444(+)
chr13:113099391-113099991(+)
chr13:113099933-113100533(+)
chr13:113100790-113101390(+)
chr13:113102092-113102692(+)
chr13:113103241-113103841(+)
chr13:113103699-113104299(+)
chr13:113104657-113105257(+)
chr13:113105115-113105715(+)
chr13:113107687-113108287(+)
chr13:113108295-113108895(+)
chr13:113109705-113110305(+)
chr13:113110808-113111408(+)
chr13:113111393-113111993(+)
chr13:113111889-113112489(+)
chr13:113114770-113115370(+)
chr13:113115833-113116433(+)
chr13:113119667-113120267(+)
chr13:113120841-113121441(+)
chr13:113121462-113122062(+)
chr13:113122113-113122713(+)
chr13:113123507-113124107(+)
chr13:113129060-113129660(+)
chr13:113129490-113130090(+)
chr13:113130126-113130726(+)
chr13:113131261-113131861(+)
chr13:113133304-113133904(+)
chr13:113134110-113134710(+)
chr13:113135693-113136293(+)
chr13:113137470-113138070(+)
chr13:113138433-113139033(+)
chr13:113140018-113140618(+)
chr13:113140743-113141343(+)
chr13:113141265-113141865(+)
chr13:113143157-113143757(+)
chr13:113144910-113145510(+)
chr13:113146732-113147332(+)
chr13:113147237-113147837(+)
chr13:113148330-113148930(+)
chr13:113148810-113149410(+)
chr13:113149670-113150270(+)
chr13:113159190-113159790(+)
chr13:113160322-113160922(+)
chr13:113160950-113161550(+)
chr13:113161630-113162230(+)
chr13:113162108-113162708(+)
chr13:113163391-113163991(+)
chr13:113164224-113164824(+)
chr13:113165092-113165692(+)
chr13:113165639-113166239(+)
chr13:113167797-113168397(+)
chr13:113169875-113170475(+)
chr13:113172200-113172800(+)
chr13:113173692-113174292(+)
chr13:113175320-113175920(+)
chr13:113176806-113177406(+)
chr13:113179526-113180126(+)
chr13:113181953-113182553(+)
chr13:113185062-113185662(+)
chr13:113185501-113186101(+)
chr13:113186011-113186611(+)
chr13:113187064-113187664(+)
chr13:113187540-113188140(+)
chr13:113188791-113189391(+)
chr13:113191420-113192020(+)
chr13:113200081-113200681(+)
chr13:113206850-113207450(+)
chr13:113209240-113209840(+)
chr13:113212010-113212610(+)
chr13:113213100-113213700(+)
chr13:113215006-113215606(+)
chr13:113215702-113216302(+)
chr13:113216407-113217007(+)
chr13:113217210-113217810(+)
chr13:113221487-113222087(+)
chr13:113222100-113222700(+)
chr13:113224013-113224613(+)
chr13:113225430-113226030(+)
chr13:113226625-113227225(+)
chr13:113228055-113228655(+)
chr13:113228837-113229437(+)
chr13:113229367-113229967(+)
chr13:113229886-113230486(+)
chr13:113230474-113231074(+)
chr13:113231225-113231825(+)
chr13:113232159-113232759(+)
chr13:113232692-113233292(+)
chr13:113233493-113234093(+)
chr13:113235100-113235700(+)
chr13:113236478-113237078(+)
chr13:113237815-113238415(+)
chr13:113239570-113240170(+)
chr13:113241025-113241625(+)
chr13:113241578-113242178(+)
chr13:113242155-113242755(+)
chr13:113242607-113243207(+)
chr13:113243022-113243622(+)
chr13:113246891-113247491(+)
chr13:113248530-113249130(+)
chr13:113250422-113251022(+)
chr13:113251115-113251715(+)
chr13:113255503-113256103(+)
chr13:113255995-113256595(+)
chr13:113256475-113257075(+)
chr13:113257843-113258443(+)
chr13:113259776-113260376(+)
chr13:113260470-113261070(+)
chr13:113260875-113261475(+)
chr13:113262635-113263235(+)
chr13:113264355-113264955(+)
chr13:113268498-113269098(+)
chr13:113271174-113271774(+)
chr13:113271750-113272350(+)
chr13:113273920-113274520(+)
chr13:113275550-113276150(+)
chr13:113276576-113277176(+)
chr13:113277725-113278325(+)
chr13:113278570-113279170(+)
chr13:113279030-113279630(+)
chr13:113279740-113280340(+)
chr13:113280331-113280931(+)
chr13:113281095-113281695(+)
chr13:113281840-113282440(+)
chr13:113282510-113283110(+)
chr13:113282970-113283570(+)
chr13:113283412-113284012(+)
chr13:113284260-113284860(+)
chr13:113285138-113285738(+)
chr13:113285570-113286170(+)
chr13:113286440-113287040(+)
chr13:113286990-113287590(+)
chr13:113288323-113288923(+)
chr13:113291062-113291662(+)
chr13:113291639-113292239(+)
chr13:113292600-113293200(+)
chr13:113293233-113293833(+)
chr13:113293690-113294290(+)
chr13:113294947-113295547(+)
chr13:113295944-113296544(+)
chr13:113298252-113298852(+)
chr13:113299539-113300139(+)
chr13:113302288-113302888(+)
chr13:113303082-113303682(+)
chr13:113303600-113304200(+)
chr13:113304290-113304890(+)
chr13:113305070-113305670(+)
chr13:113305548-113306148(+)
chr13:113306282-113306882(+)
chr13:113306755-113307355(+)
chr13:113307291-113307891(+)
chr13:113307802-113308402(+)
chr13:113308630-113309230(+)
chr13:113309080-113309680(+)
chr13:113309490-113310090(+)
chr13:113309970-113310570(+)
chr13:113311290-113311890(+)
chr13:113311765-113312365(+)
chr13:113312268-113312868(+)
chr13:113312898-113313498(+)
chr13:113313510-113314110(+)
chr13:113315760-113316360(+)
chr13:113316710-113317310(+)
chr13:113317370-113317970(+)
chr13:113318270-113318870(+)
chr13:113318693-113319293(+)
chr13:113319126-113319726(+)
chr13:113319820-113320420(+)
chr13:113320510-113321110(+)
chr13:113321244-113321844(+)
chr13:113322070-113322670(+)
chr13:113323121-113323721(+)
chr13:113324296-113324896(+)
chr13:113325068-113325668(+)
chr13:113325529-113326129(+)
chr13:113326190-113326790(+)
chr13:113326694-113327294(+)
chr13:113327719-113328319(+)
chr13:113328765-113329365(+)
chr13:113329360-113329960(+)
chr13:113333581-113334181(+)
chr13:113334030-113334630(+)
chr13:113334503-113335103(+)
chr13:113335010-113335610(+)
chr13:113335530-113336130(+)
chr13:113337930-113338530(+)
chr13:113338400-113339000(+)
chr13:113339433-113340033(+)
chr13:113340066-113340666(+)
chr13:113340688-113341288(+)
chr13:113341334-113341934(+)
chr13:113341930-113342530(+)
chr13:113342638-113343238(+)
chr13:113343415-113344015(+)
chr13:113344155-113344755(+)
chr13:113344966-113345566(+)
chr13:113345567-113346167(+)
chr13:113346016-113346616(+)
chr13:113346970-113347570(+)
chr13:113348278-113348878(+)
chr13:113349304-113349904(+)
chr13:113350881-113351481(+)
chr13:113351949-113352549(+)
chr13:113352468-113353068(+)
chr13:113353761-113354361(+)
chr13:113354786-113355386(+)
chr13:113355296-113355896(+)
chr13:113355966-113356566(+)
chr13:113356750-113357350(+)
chr13:113357229-113357829(+)
chr13:113357926-113358526(+)
chr13:113358577-113359177(+)
chr13:113359540-113360140(+)
chr13:113360545-113361145(+)
chr13:113362894-113363494(+)
chr13:113363568-113364168(+)
chr13:113364387-113364987(+)
chr13:113365062-113365662(+)
chr13:113365920-113366520(+)
chr13:113367814-113368414(+)
chr13:113368409-113369009(+)
chr13:113369137-113369737(+)
chr13:113369935-113370535(+)
chr13:113370492-113371092(+)
chr13:113371362-113371962(+)
chr13:113372484-113373084(+)
chr13:113373235-113373835(+)
chr13:113373746-113374346(+)
chr13:113374437-113375037(+)
chr13:113375371-113375971(+)
chr13:113375922-113376522(+)
chr13:113376575-113377175(+)
chr13:113377033-113377633(+)
chr13:113377496-113378096(+)
chr13:113378085-113378685(+)
chr13:113379191-113379791(+)
chr13:113379738-113380338(+)
chr13:113380167-113380767(+)
chr13:113381821-113382421(+)
chr13:113382539-113383139(+)
chr13:113382975-113383575(+)
chr13:113383652-113384252(+)
chr13:113384417-113385017(+)
chr13:113385450-113386050(+)
chr13:113385923-113386523(+)
chr13:113387354-113387954(+)
chr13:113388157-113388757(+)
chr13:113389123-113389723(+)
chr13:113389979-113390579(+)
chr13:113390515-113391115(+)
chr13:113391455-113392055(+)
chr13:113392782-113393382(+)
chr13:113394833-113395433(+)
chr13:113395430-113396030(+)
chr13:113395911-113396511(+)
chr13:113397710-113398310(+)
chr13:113398762-113399362(+)
chr13:113400394-113400994(+)
chr13:113401417-113402017(+)
chr13:113403262-113403862(+)
chr13:113406412-113407012(+)
chr13:113406853-113407453(+)
chr13:113407375-113407975(+)
chr13:113407811-113408411(+)
chr13:113408716-113409316(+)
chr13:113409391-113409991(+)
chr13:113410410-113411010(+)
chr13:113410833-113411433(+)
chr13:113411288-113411888(+)
chr13:113411802-113412402(+)
chr13:113413290-113413890(+)
chr13:113414050-113414650(+)
chr13:113414656-113415256(+)
chr13:113415176-113415776(+)
chr13:113416001-113416601(+)
chr13:113416566-113417166(+)
chr13:113417808-113418408(+)
chr13:113418411-113419011(+)
chr13:113419102-113419702(+)
chr13:113419820-113420420(+)
chr13:113420835-113421435(+)
chr13:113421866-113422466(+)
chr13:113422276-113422876(+)
chr13:113423219-113423819(+)
chr13:113423781-113424381(+)
chr13:113424819-113425419(+)
chr13:113425221-113425821(+)
chr13:113425947-113426547(+)
chr13:113426610-113427210(+)
chr13:113427360-113427960(+)
chr13:113428354-113428954(+)
chr13:113429033-113429633(+)
chr13:113430143-113430743(+)
chr13:113431095-113431695(+)
chr13:113431935-113432535(+)
chr13:113434147-113434747(+)
chr13:113434782-113435382(+)
chr13:113435568-113436168(+)
chr13:113436030-113436630(+)
chr13:113436751-113437351(+)
chr13:113437327-113437927(+)
chr13:113437810-113438410(+)
chr13:113438231-113438831(+)
chr13:113439080-113439680(+)
chr13:113439710-113440310(+)
chr13:113440870-113441470(+)
chr13:113442590-113443190(+)
chr13:113443230-113443830(+)
chr13:113445108-113445708(+)
chr13:113445990-113446590(+)
chr13:113446626-113447226(+)
chr13:113449498-113450098(+)
chr13:113450390-113450990(+)
chr13:113453525-113454125(+)
chr13:113454210-113454810(+)
chr13:113454950-113455550(+)
chr13:113455970-113456570(+)
chr13:113456620-113457220(+)
chr13:113457023-113457623(+)
chr13:113457657-113458257(+)
chr13:113458551-113459151(+)
chr13:113460464-113461064(+)
chr13:113460950-113461550(+)
chr13:113461493-113462093(+)
chr13:113462529-113463129(+)
chr13:113463596-113464196(+)
chr13:113464012-113464612(+)
chr13:113465344-113465944(+)
chr13:113466462-113467062(+)
chr13:113466888-113467488(+)
chr13:113467394-113467994(+)
chr13:113469108-113469708(+)
chr13:113469767-113470367(+)
chr13:113472451-113473051(+)
chr13:113474175-113474775(+)
chr13:113474765-113475365(+)
chr13:113475838-113476438(+)
chr13:113477205-113477805(+)
chr13:113480140-113480740(+)
chr13:113482442-113483042(+)
chr13:113483080-113483680(+)
chr13:113485442-113486042(+)
chr13:113486979-113487579(+)
chr13:113487478-113488078(+)
chr13:113488105-113488705(+)
chr13:113488575-113489175(+)
chr13:113489210-113489810(+)
chr13:113489750-113490350(+)
chr13:113491196-113491796(+)
chr13:113491633-113492233(+)
chr13:113492347-113492947(+)
chr13:113492830-113493430(+)
chr13:113493844-113494444(+)
chr13:113494731-113495331(+)
chr13:113495845-113496445(+)
chr13:113496526-113497126(+)
chr13:113497141-113497741(+)
chr13:113497781-113498381(+)
chr13:113498640-113499240(+)
chr13:113499093-113499693(+)
chr13:113500020-113500620(+)
chr13:113500963-113501563(+)
chr13:113502595-113503195(+)
chr13:113503166-113503766(+)
chr13:113503757-113504357(+)
chr13:113504425-113505025(+)
chr13:113505249-113505849(+)
chr13:113505870-113506470(+)
chr13:113506705-113507305(+)
chr13:113507627-113508227(+)
chr13:113508546-113509146(+)
chr13:113511290-113511890(+)
chr13:113513577-113514177(+)
chr13:113514028-113514628(+)
chr13:113514494-113515094(+)
chr13:113516407-113517007(+)
chr13:113519337-113519937(+)
chr13:113520454-113521054(+)
chr13:113521325-113521925(+)
chr13:113522408-113523008(+)
chr13:113523876-113524476(+)
chr13:113525079-113525679(+)
chr13:113527176-113527776(+)
chr13:113528093-113528693(+)
chr13:113528678-113529278(+)
chr13:113529841-113530441(+)
chr13:113530773-113531373(+)
chr13:113531476-113532076(+)
chr13:113532508-113533108(+)
chr13:113533100-113533700(+)
chr13:113533545-113534145(+)
chr13:113534211-113534811(+)
chr13:113535394-113535994(+)
chr13:113536490-113537090(+)
chr13:113539076-113539676(+)
chr13:113540032-113540632(+)
chr13:113540855-113541455(+)
chr13:113542655-113543255(+)
chr13:113543881-113544481(+)
chr13:113544962-113545562(+)
chr13:113545744-113546344(+)
chr13:113547032-113547632(+)
chr13:113547753-113548353(+)
chr13:113548325-113548925(+)
chr13:113549322-113549922(+)
chr13:113550215-113550815(+)
chr13:113550821-113551421(+)
chr13:113551396-113551996(+)
chr13:113551835-113552435(+)
chr13:113552705-113553305(+)
chr13:113553196-113553796(+)
chr13:113553913-113554513(+)
chr13:113554884-113555484(+)
chr13:113555674-113556274(+)
chr13:113556282-113556882(+)
chr13:113556753-113557353(+)
chr13:113557375-113557975(+)
chr13:113557891-113558491(+)
chr13:113558648-113559248(+)
chr13:113559298-113559898(+)
chr13:113560329-113560929(+)
chr13:113561921-113562521(+)
chr13:113562567-113563167(+)
chr13:113563355-113563955(+)
chr13:113564217-113564817(+)
chr13:113565293-113565893(+)
chr13:113566112-113566712(+)
chr13:113567524-113568124(+)
chr13:113569564-113570164(+)
chr13:113571070-113571670(+)
chr13:113571579-113572179(+)
chr13:113571991-113572591(+)
chr13:113572743-113573343(+)
chr13:113574093-113574693(+)
chr13:113574674-113575274(+)
chr13:113580220-113580820(+)
chr13:113582786-113583386(+)
chr13:113583373-113583973(+)
chr13:113585151-113585751(+)
chr13:113585640-113586240(+)
chr13:113587393-113587993(+)
chr13:113587875-113588475(+)
chr13:113588437-113589037(+)
chr13:113589897-113590497(+)
chr13:113591898-113592498(+)
chr13:113593112-113593712(+)
chr13:113594470-113595070(+)
chr13:113595977-113596577(+)
chr13:113596923-113597523(+)
chr13:113597669-113598269(+)
chr13:113598302-113598902(+)
chr13:113600310-113600910(+)
chr13:113600781-113601381(+)
chr13:113602000-113602600(+)
chr13:113605090-113605690(+)
chr13:113606127-113606727(+)
chr13:113607032-113607632(+)
chr13:113607680-113608280(+)
chr13:113608105-113608705(+)
chr13:113609194-113609794(+)
chr13:113610063-113610663(+)
chr13:113610799-113611399(+)
chr13:113611219-113611819(+)
chr13:113612150-113612750(+)
chr13:113612712-113613312(+)
chr13:113613435-113614035(+)
chr13:113613850-113614450(+)
chr13:113614967-113615567(+)
chr13:113615640-113616240(+)
chr13:113616693-113617293(+)
chr13:113617406-113618006(+)
chr13:113618082-113618682(+)
chr13:113619111-113619711(+)
chr13:113619640-113620240(+)
chr13:113620969-113621569(+)
chr13:113621954-113622554(+)
chr13:113622624-113623224(+)
chr13:113623397-113623997(+)
chr13:113624214-113624814(+)
chr13:113624787-113625387(+)
chr13:113625383-113625983(+)
chr13:113625790-113626390(+)
chr13:113627148-113627748(+)
chr13:113627727-113628327(+)
chr13:113628986-113629586(+)
chr13:113629793-113630393(+)
chr13:113630862-113631462(+)
chr13:113632570-113633170(+)
chr13:113633205-113633805(+)
chr13:113634079-113634679(+)
chr13:113634701-113635301(+)
chr13:113635152-113635752(+)
chr13:113635604-113636204(+)
chr13:113636754-113637354(+)
chr13:113637705-113638305(+)
chr13:113638703-113639303(+)
chr13:113639255-113639855(+)
chr13:113639780-113640380(+)
chr13:113640400-113641000(+)
chr13:113641498-113642098(+)
chr13:113642432-113643032(+)
chr13:113642837-113643437(+)
chr13:113644020-113644620(+)
chr13:113645013-113645613(+)
chr13:113645732-113646332(+)
chr13:113646550-113647150(+)
chr13:113647388-113647988(+)
chr13:113648490-113649090(+)
chr13:113649976-113650576(+)
chr13:113651106-113651706(+)
chr13:113651693-113652293(+)
chr13:113652762-113653362(+)
chr13:113653554-113654154(+)
chr13:113654288-113654888(+)
chr13:113654922-113655522(+)
chr13:113655603-113656203(+)
chr13:113656393-113656993(+)
chr13:113658129-113658729(+)
chr13:113659291-113659891(+)
chr13:113659714-113660314(+)
chr13:113660840-113661440(+)
chr13:113661707-113662307(+)
chr13:113662993-113663593(+)
chr13:113663884-113664484(+)
chr13:113664390-113664990(+)
chr13:113665336-113665936(+)
chr13:113666277-113666877(+)
chr13:113667487-113668087(+)
chr13:113668058-113668658(+)
chr13:113668629-113669229(+)
chr13:113670440-113671040(+)
chr13:113673125-113673725(+)
chr13:113674547-113675147(+)
chr13:113675721-113676321(+)
chr13:113676275-113676875(+)
chr13:113676886-113677486(+)
chr13:113677304-113677904(+)
chr13:113678067-113678667(+)
chr13:113678800-113679400(+)
chr13:113679769-113680369(+)
chr13:113680528-113681128(+)
chr13:113681417-113682017(+)
chr13:113681965-113682565(+)
chr13:113682900-113683500(+)
chr13:113683684-113684284(+)
chr13:113684404-113685004(+)
chr13:113685709-113686309(+)
chr13:113686272-113686872(+)
chr13:113686795-113687395(+)
chr13:113687576-113688176(+)
chr13:113689181-113689781(+)
chr13:113690100-113690700(+)
chr13:113690629-113691229(+)
chr13:113691056-113691656(+)
chr13:113694678-113695278(+)
chr13:113695110-113695710(+)
chr13:113696046-113696646(+)
chr13:113697256-113697856(+)
chr13:113698170-113698770(+)
chr13:113698658-113699258(+)
chr13:113699422-113700022(+)
chr13:113699846-113700446(+)
chr13:113700408-113701008(+)
chr13:113701197-113701797(+)
chr13:113701780-113702380(+)
chr13:113703826-113704426(+)
chr13:113704420-113705020(+)
chr13:113704960-113705560(+)
chr13:113706392-113706992(+)
chr13:113707403-113708003(+)
chr13:113708059-113708659(+)
chr13:113709609-113710209(+)
chr13:113710031-113710631(+)
chr13:113712582-113713182(+)
chr13:113713168-113713768(+)
chr13:113714040-113714640(+)
chr13:113715308-113715908(+)
chr13:113715750-113716350(+)
chr13:113716276-113716876(+)
chr13:113717349-113717949(+)
chr13:113718618-113719218(+)
chr13:113719498-113720098(+)
chr13:113720886-113721486(+)
chr13:113724117-113724717(+)
chr13:113724527-113725127(+)
chr13:113725710-113726310(+)
chr13:113726353-113726953(+)
chr13:113728927-113729527(+)
chr13:113729871-113730471(+)
chr13:113731566-113732166(+)
chr13:113733134-113733734(+)
chr13:113733735-113734335(+)
chr13:113734630-113735230(+)
chr13:113735440-113736040(+)
chr13:113737215-113737815(+)
chr13:113737927-113738527(+)
chr13:113738485-113739085(+)
chr13:113738905-113739505(+)
chr13:113739796-113740396(+)
chr13:113740199-113740799(+)
chr13:113741161-113741761(+)
chr13:113742408-113743008(+)
chr13:113743170-113743770(+)
chr13:113743947-113744547(+)
chr13:113744513-113745113(+)
chr13:113746690-113747290(+)
chr13:113747306-113747906(+)
chr13:113747815-113748415(+)
chr13:113748230-113748830(+)
chr13:113749673-113750273(+)
chr13:113750422-113751022(+)
chr13:113750980-113751580(+)
chr13:113751707-113752307(+)
chr13:113752374-113752974(+)
chr13:113752921-113753521(+)
chr13:113755084-113755684(+)
chr13:113755792-113756392(+)
chr13:113756510-113757110(+)
chr13:113757405-113758005(+)
chr13:113757919-113758519(+)
chr13:113758716-113759316(+)
chr13:113759656-113760256(+)
chr13:113760214-113760814(+)
chr13:113760989-113761589(+)
chr13:113761903-113762503(+)
chr13:113762736-113763336(+)
chr13:113763503-113764103(+)
chr13:113764003-113764603(+)
chr13:113764700-113765300(+)
chr13:113765130-113765730(+)
chr13:113766379-113766979(+)
chr13:113766935-113767535(+)
chr13:113767380-113767980(+)
chr13:113767888-113768488(+)
chr13:113768715-113769315(+)
chr13:113769193-113769793(+)
chr13:113770001-113770601(+)
chr13:113770790-113771390(+)
chr13:113771420-113772020(+)
chr13:113772335-113772935(+)
chr13:113774825-113775425(+)
chr13:113775516-113776116(+)
chr13:113776789-113777389(+)
chr13:113778038-113778638(+)
chr13:113778739-113779339(+)
chr13:113780109-113780709(+)
chr13:113780676-113781276(+)
chr13:113781994-113782594(+)
chr13:113782930-113783530(+)
chr13:113783730-113784330(+)
chr13:113784136-113784736(+)
chr13:113785780-113786380(+)
chr13:113786570-113787170(+)
chr13:113789510-113790110(+)
chr13:113792077-113792677(+)
chr13:113793217-113793817(+)
chr13:113793778-113794378(+)
chr13:113795227-113795827(+)
chr13:113797117-113797717(+)
chr13:113798032-113798632(+)
chr13:113798790-113799390(+)
chr13:113800199-113800799(+)
chr13:113800870-113801470(+)
chr13:113801497-113802097(+)
chr13:113803213-113803813(+)
chr13:113803822-113804422(+)
chr13:113804357-113804957(+)
chr13:113804799-113805399(+)
chr13:113805639-113806239(+)
chr13:113806460-113807060(+)
chr13:113807182-113807782(+)
chr13:113807894-113808494(+)
chr13:113808515-113809115(+)
chr13:113809352-113809952(+)
chr13:113809875-113810475(+)
chr13:113810553-113811153(+)
chr13:113811435-113812035(+)
chr13:113811935-113812535(+)
chr13:113812571-113813171(+)
chr13:113813247-113813847(+)
chr13:113813918-113814518(+)
chr13:113815483-113816083(+)
chr13:113815884-113816484(+)
chr13:113817066-113817666(+)
chr13:113817602-113818202(+)
chr13:113818606-113819206(+)
chr13:113819030-113819630(+)
chr13:113819807-113820407(+)
chr13:113820784-113821384(+)
chr13:113822320-113822920(+)
chr13:113824103-113824703(+)
chr13:113824791-113825391(+)
chr13:113825407-113826007(+)
chr13:113825999-113826599(+)
chr13:113826689-113827289(+)
chr13:113827220-113827820(+)
chr13:113828850-113829450(+)
chr13:113829949-113830549(+)
chr13:113830536-113831136(+)
chr13:113832307-113832907(+)
chr13:113832877-113833477(+)
chr13:113833577-113834177(+)
chr13:113834111-113834711(+)
chr13:113834802-113835402(+)
chr13:113836295-113836895(+)
chr13:113837896-113838496(+)
chr13:113839173-113839773(+)
chr13:113840337-113840937(+)
chr13:113841513-113842113(+)
chr13:113842096-113842696(+)
chr13:113842530-113843130(+)
chr13:113844810-113845410(+)
chr13:113846430-113847030(+)
chr13:113847159-113847759(+)
chr13:113849358-113849958(+)
chr13:113851170-113851770(+)
chr13:113852950-113853550(+)
chr13:113853470-113854070(+)
chr13:113856030-113856630(+)
chr13:113857195-113857795(+)
chr13:113857763-113858363(+)
chr13:113858306-113858906(+)
chr13:113859583-113860183(+)
chr13:113861092-113861692(+)
chr13:113861710-113862310(+)
chr13:113862220-113862820(+)
chr13:113862894-113863494(+)
chr13:113863495-113864095(+)
chr13:113864134-113864734(+)
chr13:113864740-113865340(+)
chr13:113865973-113866573(+)
chr13:113869755-113870355(+)
chr13:113870377-113870977(+)
chr13:113870835-113871435(+)
chr13:113872490-113873090(+)
chr13:113873707-113874307(+)
chr13:113874405-113875005(+)
chr13:113875103-113875703(+)
chr13:113876355-113876955(+)
chr13:113878699-113879299(+)
chr13:113879674-113880274(+)
chr13:113881309-113881909(+)
chr13:113883369-113883969(+)
chr13:113883983-113884583(+)
chr13:113885545-113886145(+)
chr13:113886145-113886745(+)
chr13:113886714-113887314(+)
chr13:113887557-113888157(+)
chr13:113891670-113892270(+)
chr13:113892738-113893338(+)
chr13:113895418-113896018(+)
chr13:113895974-113896574(+)
chr13:113898060-113898660(+)
chr13:113898550-113899150(+)
chr13:113899300-113899900(+)
chr13:113900221-113900821(+)
chr13:113901150-113901750(+)
chr13:113905430-113906030(+)
chr13:113905975-113906575(+)
chr13:113906931-113907531(+)
chr13:113907335-113907935(+)
chr13:113908916-113909516(+)
chr13:113912860-113913460(+)
chr13:113915656-113916256(+)
chr13:113916710-113917310(+)
chr13:113917154-113917754(+)
chr13:113920830-113921430(+)
chr13:113921996-113922596(+)
chr13:113925770-113926370(+)
chr13:113926903-113927503(+)
chr13:113928390-113928990(+)
chr13:113929091-113929691(+)
chr13:113929517-113930117(+)
chr13:113934290-113934890(+)
chr13:113938760-113939360(+)
chr13:113941410-113942010(+)
chr13:113943092-113943692(+)
chr13:113944776-113945376(+)
chr13:113946260-113946860(+)
chr13:113946720-113947320(+)
chr13:113947989-113948589(+)
chr13:113949052-113949652(+)
chr13:113949869-113950469(+)
chr13:113950710-113951310(+)
chr13:113951140-113951740(+)
chr13:113951754-113952354(+)
chr13:113952428-113953028(+)
chr13:113954147-113954747(+)
chr13:113957300-113957900(+)
chr13:113958310-113958910(+)
chr13:113959325-113959925(+)
chr13:113961706-113962306(+)
chr13:113963835-113964435(+)
chr13:113964875-113965475(+)
chr13:113966627-113967227(+)
chr13:113967703-113968303(+)
chr13:113968276-113968876(+)
chr13:113969105-113969705(+)
chr13:113970190-113970790(+)
chr13:113971216-113971816(+)
chr13:113973503-113974103(+)
chr13:113974622-113975222(+)
chr13:113975716-113976316(+)
chr13:113976240-113976840(+)
chr13:113976673-113977273(+)
chr13:113977125-113977725(+)
chr13:113977890-113978490(+)
chr13:113979393-113979993(+)
chr13:113979912-113980512(+)
chr13:113980410-113981010(+)
chr13:113980846-113981446(+)
chr13:113981807-113982407(+)
chr13:113982274-113982874(+)
chr13:113983024-113983624(+)
chr13:113983881-113984481(+)
chr13:113985578-113986178(+)
chr13:113986094-113986694(+)
chr13:113986703-113987303(+)
chr13:113990890-113991490(+)
chr13:113991753-113992353(+)
chr13:113992850-113993450(+)
chr13:113996875-113997475(+)
chr13:113997634-113998234(+)
chr13:113999766-114000366(+)
chr13:114000299-114000899(+)
chr13:114001478-114002078(+)
chr13:114001929-114002529(+)
chr13:114004295-114004895(+)
chr13:114005746-114006346(+)
chr13:114008030-114008630(+)
chr13:114009260-114009860(+)
chr13:114009834-114010434(+)
chr13:114010814-114011414(+)
chr13:114011310-114011910(+)
chr13:114011731-114012331(+)
chr13:114012968-114013568(+)
chr13:114013830-114014430(+)
chr13:114015598-114016198(+)
chr13:114017055-114017655(+)
chr13:114017774-114018374(+)
chr13:114018243-114018843(+)
chr13:114018769-114019369(+)
chr13:114019494-114020094(+)
chr13:114020371-114020971(+)
chr13:114021275-114021875(+)
chr13:114022027-114022627(+)
chr13:114023403-114024003(+)
chr13:114024094-114024694(+)
chr13:114025371-114025971(+)
chr13:114025877-114026477(+)
chr13:114027177-114027777(+)
chr13:114028130-114028730(+)
chr13:114028905-114029505(+)
chr13:114029968-114030568(+)
chr13:114030969-114031569(+)
chr13:114033057-114033657(+)
chr13:114034238-114034838(+)
chr13:114034740-114035340(+)
chr13:114035276-114035876(+)
chr13:114037450-114038050(+)
chr13:114041610-114042210(+)
chr13:114042961-114043561(+)
chr13:114044984-114045584(+)
chr13:114045392-114045992(+)
chr13:114047602-114048202(+)
chr13:114048115-114048715(+)
chr13:114048990-114049590(+)
chr13:114050604-114051204(+)
chr13:114052104-114052704(+)
chr13:114053139-114053739(+)
chr13:114053706-114054306(+)
chr13:114054893-114055493(+)
chr13:114055770-114056370(+)
chr13:114056628-114057228(+)
chr13:114057482-114058082(+)
chr13:114057960-114058560(+)
chr13:114058560-114059160(+)
chr13:114059570-114060170(+)
chr13:114060523-114061123(+)
chr13:114061557-114062157(+)
chr13:114062296-114062896(+)
chr13:114062965-114063565(+)
chr13:114063484-114064084(+)
chr13:114064100-114064700(+)
chr13:114064611-114065211(+)
chr13:114065060-114065660(+)
chr13:114065508-114066108(+)
chr13:114066654-114067254(+)
chr13:114067928-114068528(+)
chr13:114069233-114069833(+)
chr13:114070282-114070882(+)
chr13:114071113-114071713(+)
chr13:114071641-114072241(+)
chr13:114072279-114072879(+)
chr13:114072949-114073549(+)
chr13:114074061-114074661(+)
chr13:114074670-114075270(+)
chr13:114075353-114075953(+)
chr13:114076070-114076670(+)
chr13:114077414-114078014(+)
chr13:114078100-114078700(+)
chr13:114078849-114079449(+)
chr13:114079279-114079879(+)
chr13:114080208-114080808(+)
chr13:114080990-114081590(+)
chr13:114082192-114082792(+)
chr13:114083057-114083657(+)
chr13:114083870-114084470(+)
chr13:114084335-114084935(+)
chr13:114084799-114085399(+)
chr13:114085364-114085964(+)
chr13:114086503-114087103(+)
chr13:114087042-114087642(+)
chr13:114087586-114088186(+)
chr13:114088067-114088667(+)
chr13:114090015-114090615(+)
chr13:114091716-114092316(+)
chr13:114094190-114094790(+)
chr13:114096470-114097070(+)
chr13:114097180-114097780(+)
chr13:114098274-114098874(+)
chr13:114099304-114099904(+)
chr13:114100177-114100777(+)
chr13:114101020-114101620(+)
chr13:114101625-114102225(+)
chr13:114102230-114102830(+)
chr13:114102790-114103390(+)
chr13:114103306-114103906(+)
chr13:114103810-114104410(+)
chr13:114104519-114105119(+)
chr13:114105067-114105667(+)
chr13:114105504-114106104(+)
chr13:114106296-114106896(+)
chr13:114106710-114107310(+)
chr13:114107111-114107711(+)
chr13:114107642-114108242(+)
chr13:114108247-114108847(+)
chr13:114109708-114110308(+)
chr13:114111731-114112331(+)
chr13:114112653-114113253(+)
chr13:114113615-114114215(+)
chr13:114114410-114115010(+)
chr13:114114850-114115450(+)
chr13:114115290-114115890(+)
chr13:114119536-114120136(+)
chr13:114120570-114121170(+)
chr13:114122857-114123457(+)
chr13:114124974-114125574(+)
chr13:114125924-114126524(+)
chr13:114126622-114127222(+)
chr13:114128404-114129004(+)
chr13:114131040-114131640(+)
chr13:114131910-114132510(+)
chr13:114135550-114136150(+)
chr13:114137840-114138440(+)
chr13:114138574-114139174(+)
chr13:114139774-114140374(+)
chr13:114140878-114141478(+)
chr13:114141454-114142054(+)
chr13:114142678-114143278(+)
chr13:114143404-114144004(+)
chr13:114143807-114144407(+)
chr13:114144212-114144812(+)
chr13:114144904-114145504(+)
chr13:114145708-114146308(+)
chr13:114146317-114146917(+)
chr13:114147541-114148141(+)
chr13:114148250-114148850(+)
chr13:114150002-114150602(+)
chr13:114151474-114152074(+)
chr13:114154151-114154751(+)
chr13:114156851-114157451(+)
chr13:114160472-114161072(+)
chr13:114161115-114161715(+)
chr13:114162256-114162856(+)
chr13:114162735-114163335(+)
chr13:114165081-114165681(+)
chr13:114165618-114166218(+)
chr13:114166431-114167031(+)
chr13:114167590-114168190(+)
chr13:114168591-114169191(+)
chr13:114171107-114171707(+)
chr13:114171683-114172283(+)
chr13:114172331-114172931(+)
chr13:114176210-114176810(+)
chr13:114177970-114178570(+)
chr13:114180981-114181581(+)
chr13:114181545-114182145(+)
chr13:114182316-114182916(+)
chr13:114182784-114183384(+)
chr13:114183310-114183910(+)
chr13:114185395-114185995(+)
chr13:114186406-114187006(+)
chr13:114187628-114188228(+)
chr13:114188100-114188700(+)
chr13:114188521-114189121(+)
chr13:114189666-114190266(+)
chr13:114190963-114191563(+)
chr13:114191382-114191982(+)
chr13:114192761-114193361(+)
chr13:114193292-114193892(+)
chr13:114194061-114194661(+)
chr13:114196630-114197230(+)
chr13:114197161-114197761(+)
chr13:114197730-114198330(+)
chr13:114198589-114199189(+)
chr13:114199036-114199636(+)
chr13:114199641-114200241(+)
chr13:114200292-114200892(+)
chr13:114200837-114201437(+)
chr13:114201822-114202422(+)
chr13:114202356-114202956(+)
chr13:114203154-114203754(+)
chr13:114203578-114204178(+)
chr13:114204709-114205309(+)
chr13:114205547-114206147(+)
chr13:114206170-114206770(+)
chr13:114207216-114207816(+)
chr13:114207963-114208563(+)
chr13:114211518-114212118(+)
chr13:114212035-114212635(+)
chr13:114212679-114213279(+)
chr13:114214677-114215277(+)
chr13:114215735-114216335(+)
chr13:114216613-114217213(+)
chr13:114217032-114217632(+)
chr13:114217572-114218172(+)
chr13:114219139-114219739(+)
chr13:114219555-114220155(+)
chr13:114220296-114220896(+)
chr13:114221097-114221697(+)
chr13:114227270-114227870(+)
chr13:114228500-114229100(+)
chr13:114232030-114232630(+)
chr13:114233530-114234130(+)
chr13:114234950-114235550(+)
chr13:114236110-114236710(+)
chr13:114237072-114237672(+)
chr13:114237575-114238175(+)
chr13:114238580-114239180(+)
chr13:114239049-114239649(+)
chr13:114239485-114240085(+)
chr13:114240021-114240621(+)
chr13:114241099-114241699(+)
chr13:114242999-114243599(+)
chr13:114243741-114244341(+)
chr13:114244390-114244990(+)
chr13:114245912-114246512(+)
chr13:114246764-114247364(+)
chr13:114248470-114249070(+)
chr13:114248930-114249530(+)
chr13:114249391-114249991(+)
chr13:114250680-114251280(+)
chr13:114251237-114251837(+)
chr13:114251845-114252445(+)
chr13:114252528-114253128(+)
chr13:114254536-114255136(+)
chr13:114255467-114256067(+)
chr13:114256529-114257129(+)
chr13:114257338-114257938(+)
chr13:114258786-114259386(+)
chr13:114260307-114260907(+)
chr13:114260769-114261369(+)
chr13:114261604-114262204(+)
chr13:114262092-114262692(+)
chr13:114263515-114264115(+)
chr13:114264448-114265048(+)
chr13:114265708-114266308(+)
chr13:114266303-114266903(+)
chr13:114266830-114267430(+)
chr13:114268210-114268810(+)
chr13:114268620-114269220(+)
chr13:114270789-114271389(+)
chr13:114271281-114271881(+)
chr13:114272153-114272753(+)
chr13:114272704-114273304(+)
chr13:114273680-114274280(+)
chr13:114274133-114274733(+)
chr13:114275242-114275842(+)
chr13:114275705-114276305(+)
chr13:114277270-114277870(+)
chr13:114277697-114278297(+)
chr13:114278249-114278849(+)
chr13:114280368-114280968(+)
chr13:114281314-114281914(+)
chr13:114281954-114282554(+)
chr13:114282639-114283239(+)
chr13:114283438-114284038(+)
chr13:114284022-114284622(+)
chr13:114284494-114285094(+)
chr13:114285030-114285630(+)
chr13:114285582-114286182(+)
chr13:114286941-114287541(+)
chr13:114287551-114288151(+)
chr13:114288501-114289101(+)
chr13:114289829-114290429(+)
chr13:114290851-114291451(+)
chr13:114291301-114291901(+)
chr13:114291808-114292408(+)
chr13:114292470-114293070(+)
chr13:114293030-114293630(+)
chr13:114293985-114294585(+)
chr13:114295760-114296360(+)
chr13:114296395-114296995(+)
chr13:114297205-114297805(+)
chr13:114297847-114298447(+)
chr13:114298510-114299110(+)
chr13:114298975-114299575(+)
chr13:114299686-114300286(+)
chr13:114300535-114301135(+)
chr13:114301030-114301630(+)
chr13:114301698-114302298(+)
chr13:114302108-114302708(+)
chr13:114302580-114303180(+)
chr13:114303522-114304122(+)
chr13:114304351-114304951(+)
chr13:114304795-114305395(+)
chr13:114305381-114305981(+)
chr13:114306668-114307268(+)
chr13:114307338-114307938(+)
chr13:114307813-114308413(+)
chr13:114308537-114309137(+)
chr13:114309347-114309947(+)
chr13:114309870-114310470(+)
chr13:114310771-114311371(+)
chr13:114312327-114312927(+)
chr13:114318225-114318825(+)
chr13:114319036-114319636(+)
chr13:114320268-114320868(+)
chr13:114321008-114321608(+)
chr13:114321417-114322017(+)
chr13:114322077-114322677(+)
chr13:114322889-114323489(+)
chr13:114324205-114324805(+)
chr13:114324937-114325537(+)
chr13:114426136-114426736(+)
chr13:114427733-114428333(+)
chr13:114428500-114429100(+)
chr13:114429302-114429902(+)
chr13:114429864-114430464(+)
chr13:114431573-114432173(+)
chr13:114432203-114432803(+)
chr13:114433203-114433803(+)
chr13:114433827-114434427(+)
chr13:114435256-114435856(+)
chr13:114436053-114436653(+)
chr13:114437590-114438190(+)
chr13:114438422-114439022(+)
chr13:114439107-114439707(+)
chr13:114439850-114440450(+)
chr13:114442904-114443504(+)
chr13:114443577-114444177(+)
chr13:114444210-114444810(+)
chr13:114444833-114445433(+)
chr13:114445343-114445943(+)
chr13:114445825-114446425(+)
chr13:114446479-114447079(+)
chr13:114447074-114447674(+)
chr13:114447660-114448260(+)
chr13:114448926-114449526(+)
chr13:114449417-114450017(+)
chr13:114450038-114450638(+)
chr13:114450874-114451474(+)
chr13:114451576-114452176(+)
chr13:114452425-114453025(+)
chr13:114452890-114453490(+)
chr13:114454216-114454816(+)
chr13:114455475-114456075(+)
chr13:114456070-114456670(+)
chr13:114457820-114458420(+)
chr13:114459368-114459968(+)
chr13:114459935-114460535(+)
chr13:114460510-114461110(+)
chr13:114461448-114462048(+)
chr13:114461884-114462484(+)
chr13:114462491-114463091(+)
chr13:114462935-114463535(+)
chr13:114464515-114465115(+)
chr13:114465334-114465934(+)
chr13:114466828-114467428(+)
chr13:114467901-114468501(+)
chr13:114468426-114469026(+)
chr13:114469029-114469629(+)
chr13:114470199-114470799(+)
chr13:114471171-114471771(+)
chr13:114472158-114472758(+)
chr13:114472941-114473541(+)
chr13:114473841-114474441(+)
chr13:114474822-114475422(+)
chr13:114477055-114477655(+)
chr13:114477780-114478380(+)
chr13:114478736-114479336(+)
chr13:114479190-114479790(+)
chr13:114480313-114480913(+)
chr13:114482165-114482765(+)
chr13:114484397-114484997(+)
chr13:114486359-114486959(+)
chr13:114487295-114487895(+)
chr13:114487918-114488518(+)
chr13:114488496-114489096(+)
chr13:114489430-114490030(+)
chr13:114490387-114490987(+)
chr13:114491426-114492026(+)
chr13:114492394-114492994(+)
chr13:114493995-114494595(+)
chr13:114495451-114496051(+)
chr13:114496071-114496671(+)
chr13:114496638-114497238(+)
chr13:114499390-114499990(+)
chr13:114499893-114500493(+)
chr13:114500942-114501542(+)
chr13:114501975-114502575(+)
chr13:114502591-114503191(+)
chr13:114503815-114504415(+)
chr13:114505038-114505638(+)
chr13:114505701-114506301(+)
chr13:114506842-114507442(+)
chr13:114507533-114508133(+)
chr13:114509153-114509753(+)
chr13:114510575-114511175(+)
chr13:114511360-114511960(+)
chr13:114512045-114512645(+)
chr13:114512802-114513402(+)
chr13:114515353-114515953(+)
chr13:114516175-114516775(+)
chr13:114516582-114517182(+)
chr13:114517208-114517808(+)
chr13:114518327-114518927(+)
chr13:114519167-114519767(+)
chr13:114519837-114520437(+)
chr13:114520362-114520962(+)
chr13:114521216-114521816(+)
chr13:114522742-114523342(+)
chr13:114523236-114523836(+)
chr13:114523933-114524533(+)
chr13:114524592-114525192(+)
chr13:114525490-114526090(+)
chr13:114528022-114528622(+)
chr13:114528491-114529091(+)
chr13:114529177-114529777(+)
chr13:114530153-114530753(+)
chr13:114531282-114531882(+)
chr13:114531948-114532548(+)
chr13:114532963-114533563(+)
chr13:114533710-114534310(+)
chr13:114535118-114535718(+)
chr13:114535531-114536131(+)
chr13:114536422-114537022(+)
chr13:114538315-114538915(+)
chr13:114538813-114539413(+)
chr13:114539464-114540064(+)
chr13:114539951-114540551(+)
chr13:114540547-114541147(+)
chr13:114541592-114542192(+)
chr13:114542194-114542794(+)
chr13:114542770-114543370(+)
chr13:114543388-114543988(+)
chr13:114543945-114544545(+)
chr13:114545335-114545935(+)
chr13:114546024-114546624(+)
chr13:114546850-114547450(+)
chr13:114547993-114548593(+)
chr13:114548633-114549233(+)
chr13:114549368-114549968(+)
chr13:114549785-114550385(+)
chr13:114550758-114551358(+)
chr13:114551705-114552305(+)
chr13:114552424-114553024(+)
chr13:114552968-114553568(+)
chr13:114553635-114554235(+)
chr13:114554850-114555450(+)
chr13:114555482-114556082(+)
chr13:114556374-114556974(+)
chr13:114557018-114557618(+)
chr13:114557463-114558063(+)
chr13:114558267-114558867(+)
chr13:114559579-114560179(+)
chr13:114560433-114561033(+)
chr13:114561010-114561610(+)
chr13:114561910-114562510(+)
chr13:114562420-114563020(+)
chr13:114562997-114563597(+)
chr13:114563443-114564043(+)
chr13:114564467-114565067(+)
chr13:114565176-114565776(+)
chr13:114565770-114566370(+)
chr13:114566398-114566998(+)
chr13:114566821-114567421(+)
chr13:114567397-114567997(+)
chr13:114568070-114568670(+)
chr13:114568610-114569210(+)
chr13:114569092-114569692(+)
chr13:114569550-114570150(+)
chr13:114570909-114571509(+)
chr13:114574310-114574910(+)
chr13:114576413-114577013(+)
chr13:114577737-114578337(+)
chr13:114578521-114579121(+)
chr13:114579080-114579680(+)
chr13:114579530-114580130(+)
chr13:114580293-114580893(+)
chr13:114581775-114582375(+)
chr13:114582349-114582949(+)
chr13:114582810-114583410(+)
chr13:114583687-114584287(+)
chr13:114584089-114584689(+)
chr13:114584533-114585133(+)
chr13:114584975-114585575(+)
chr13:114585630-114586230(+)
chr13:114586269-114586869(+)
chr13:114586762-114587362(+)
chr13:114587170-114587770(+)
chr13:114587730-114588330(+)
chr13:114588350-114588950(+)
chr13:114589452-114590052(+)
chr13:114590150-114590750(+)
chr13:114590595-114591195(+)
chr13:114591740-114592340(+)
chr13:114592378-114592978(+)
chr13:114593858-114594458(+)
chr13:114598576-114599176(+)
chr13:114599330-114599930(+)
chr13:114600024-114600624(+)
chr13:114600783-114601383(+)
chr13:114603410-114604010(+)
chr13:114604106-114604706(+)
chr13:114605370-114605970(+)
chr13:114606245-114606845(+)
chr13:114606754-114607354(+)
chr13:114607255-114607855(+)
chr13:114607880-114608480(+)
chr13:114608330-114608930(+)
chr13:114608930-114609530(+)
chr13:114609456-114610056(+)
chr13:114610463-114611063(+)
chr13:114611114-114611714(+)
chr13:114611957-114612557(+)
chr13:114612470-114613070(+)
chr13:114613210-114613810(+)
chr13:114613662-114614262(+)
chr13:114614090-114614690(+)
chr13:114615489-114616089(+)
chr13:114616265-114616865(+)
chr13:114616959-114617559(+)
chr13:114617877-114618477(+)
chr13:114618670-114619270(+)
chr13:114619091-114619691(+)
chr13:114619634-114620234(+)
chr13:114620746-114621346(+)
chr13:114621484-114622084(+)
chr13:114622139-114622739(+)
chr13:114622605-114623205(+)
chr13:114623130-114623730(+)
chr13:114623839-114624439(+)
chr13:114624370-114624970(+)
chr13:114625433-114626033(+)
chr13:114626110-114626710(+)
chr13:114626530-114627130(+)
chr13:114627140-114627740(+)
chr13:114627866-114628466(+)
chr13:114628550-114629150(+)
chr13:114629299-114629899(+)
chr13:114630064-114630664(+)
chr13:114630723-114631323(+)
chr13:114631586-114632186(+)
chr13:114632430-114633030(+)
chr13:114632945-114633545(+)
chr13:114633901-114634501(+)
chr13:114634860-114635460(+)
chr13:114635750-114636350(+)
chr13:114636310-114636910(+)
chr13:114636751-114637351(+)
chr13:114637450-114638050(+)
chr13:114638187-114638787(+)
chr13:114639147-114639747(+)
chr13:114740095-114740695(+)
chr13:114741029-114741629(+)
chr13:114741764-114742364(+)
chr13:114742346-114742946(+)
chr13:114743950-114744550(+)
chr13:114745250-114745850(+)
chr13:114746185-114746785(+)
chr13:114747287-114747887(+)
chr13:114748111-114748711(+)
chr13:114749022-114749622(+)
chr13:114749894-114750494(+)
chr13:114750441-114751041(+)
chr13:114751238-114751838(+)
chr13:114752763-114753363(+)
chr13:114753266-114753866(+)
chr13:114754119-114754719(+)
chr13:114755839-114756439(+)
chr13:114756592-114757192(+)
chr13:114757475-114758075(+)
chr13:114757934-114758534(+)
chr13:114758370-114758970(+)
chr13:114759335-114759935(+)
chr13:114760488-114761088(+)
chr13:114761215-114761815(+)
chr13:114761975-114762575(+)
chr13:114762490-114763090(+)
chr13:114763487-114764087(+)
chr13:114764556-114765156(+)
chr13:114765975-114766575(+)
chr13:114766475-114767075(+)
chr13:114767055-114767655(+)
chr13:114767541-114768141(+)
chr13:114769706-114770306(+)
chr13:114770211-114770811(+)
chr13:114770644-114771244(+)
chr13:114772570-114773170(+)
chr13:114773065-114773665(+)
chr13:114774277-114774877(+)
chr13:114776058-114776658(+)
chr13:114777340-114777940(+)
chr13:114777796-114778396(+)
chr13:114778372-114778972(+)
chr13:114779490-114780090(+)
chr13:114780074-114780674(+)
chr13:114780849-114781449(+)
chr13:114781396-114781996(+)
chr13:114782340-114782940(+)
chr13:114782975-114783575(+)
chr13:114783885-114784485(+)
chr13:114784742-114785342(+)
chr13:114785451-114786051(+)
chr13:114786082-114786682(+)
chr13:114786495-114787095(+)
chr13:114787418-114788018(+)
chr13:114788263-114788863(+)
chr13:114789156-114789756(+)
chr13:114789966-114790566(+)
chr13:114790442-114791042(+)
chr13:114791029-114791629(+)
chr13:114791977-114792577(+)
chr13:114792607-114793207(+)
chr13:114793149-114793749(+)
chr13:114793639-114794239(+)
chr13:114795167-114795767(+)
chr13:114795890-114796490(+)
chr13:114797014-114797614(+)
chr13:114797498-114798098(+)
chr13:114798850-114799450(+)
chr13:114799355-114799955(+)
chr13:114799836-114800436(+)
chr13:114800488-114801088(+)
chr13:114800981-114801581(+)
chr13:114801450-114802050(+)
chr13:114802109-114802709(+)
chr13:114802522-114803122(+)
chr13:114803120-114803720(+)
chr13:114803603-114804203(+)
chr13:114804241-114804841(+)
chr13:114804880-114805480(+)
chr13:114805310-114805910(+)
chr13:114806010-114806610(+)
chr13:114807042-114807642(+)
chr13:114807811-114808411(+)
chr13:114808255-114808855(+)
chr13:114808819-114809419(+)
chr13:114809856-114810456(+)
chr13:114810574-114811174(+)
chr13:114811880-114812480(+)
chr13:114812701-114813301(+)
chr13:114813896-114814496(+)
chr13:114814356-114814956(+)
chr13:114815139-114815739(+)
chr13:114816010-114816610(+)
chr13:114816535-114817135(+)
chr13:114817142-114817742(+)
chr13:114817623-114818223(+)
chr13:114818413-114819013(+)
chr13:114819695-114820295(+)
chr13:114820387-114820987(+)
chr13:114821619-114822219(+)
chr13:114822133-114822733(+)
chr13:114822697-114823297(+)
chr13:114823619-114824219(+)
chr13:114824742-114825342(+)
chr13:114825809-114826409(+)
chr13:114826230-114826830(+)
chr13:114827096-114827696(+)
chr13:114828065-114828665(+)
chr13:114828901-114829501(+)
chr13:114829418-114830018(+)
chr13:114829898-114830498(+)
chr13:114830520-114831120(+)
chr13:114831024-114831624(+)
chr13:114831751-114832351(+)
chr13:114832731-114833331(+)
chr13:114833456-114834056(+)
chr13:114834288-114834888(+)
chr13:114834793-114835393(+)
chr13:114836042-114836642(+)
chr13:114836784-114837384(+)
chr13:114837415-114838015(+)
chr13:114838531-114839131(+)
chr13:114839500-114840100(+)
chr13:114840096-114840696(+)
chr13:114841524-114842124(+)
chr13:114842235-114842835(+)
chr13:114843223-114843823(+)
chr13:114843969-114844569(+)
chr13:114845135-114845735(+)
chr13:114845635-114846235(+)
chr13:114846237-114846837(+)
chr13:114846650-114847250(+)
chr13:114847245-114847845(+)
chr13:114847753-114848353(+)
chr13:114848294-114848894(+)
chr13:114852803-114853403(+)
chr13:114853590-114854190(+)
chr13:114854680-114855280(+)
chr13:114855837-114856437(+)
chr13:114856710-114857310(+)
chr13:114857840-114858440(+)
chr13:114860085-114860685(+)
chr13:114861207-114861807(+)
chr13:114862457-114863057(+)
chr13:114862969-114863569(+)
chr13:114863722-114864322(+)
chr13:114864596-114865196(+)
chr13:114865280-114865880(+)
chr13:114865808-114866408(+)
chr13:114866501-114867101(+)
chr13:114867324-114867924(+)
chr13:114867752-114868352(+)
chr13:114868193-114868793(+)
chr13:114869789-114870389(+)
chr13:114870946-114871546(+)
chr13:114872977-114873577(+)
chr13:114874070-114874670(+)
chr13:114874940-114875540(+)
chr13:114875868-114876468(+)
chr13:114876906-114877506(+)
chr13:114877669-114878269(+)
chr13:114878150-114878750(+)
chr13:114880671-114881271(+)
chr13:114883410-114884010(+)
chr13:114883940-114884540(+)
chr13:114884524-114885124(+)
chr13:114885159-114885759(+)
chr13:114885930-114886530(+)
chr13:114886407-114887007(+)
chr13:114886901-114887501(+)
chr13:114887476-114888076(+)
chr13:114888251-114888851(+)
chr13:114889702-114890302(+)
chr13:114890340-114890940(+)
chr13:114890866-114891466(+)
chr13:114891910-114892510(+)
chr13:114892763-114893363(+)
chr13:114893268-114893868(+)
chr13:114894300-114894900(+)
chr13:114894954-114895554(+)
chr13:114895513-114896113(+)
chr13:114895932-114896532(+)
chr13:114896451-114897051(+)
chr13:114897206-114897806(+)
chr13:114897818-114898418(+)
chr13:114898752-114899352(+)
chr13:114899374-114899974(+)
chr13:114899795-114900395(+)
chr13:114900380-114900980(+)
chr13:114901110-114901710(+)
chr13:114902050-114902650(+)
chr13:114902510-114903110(+)
chr13:114902930-114903530(+)
chr13:114905721-114906321(+)
chr13:114906314-114906914(+)
chr13:114907941-114908541(+)
chr13:114908401-114909001(+)
chr13:114909114-114909714(+)
chr13:114909700-114910300(+)
chr13:114910644-114911244(+)
chr13:114911176-114911776(+)
chr13:114911976-114912576(+)
chr13:114913833-114914433(+)
chr13:114914710-114915310(+)
chr13:114915133-114915733(+)
chr13:114916350-114916950(+)
chr13:114916967-114917567(+)
chr13:114918371-114918971(+)
chr13:114919851-114920451(+)
chr13:114920862-114921462(+)
chr13:114921744-114922344(+)
chr13:114922668-114923268(+)
chr13:114923313-114923913(+)
chr13:114924653-114925253(+)
chr13:114926236-114926836(+)
chr13:114927309-114927909(+)
chr13:114929381-114929981(+)
chr13:114929986-114930586(+)
chr13:114930425-114931025(+)
chr13:114931111-114931711(+)
chr13:114932036-114932636(+)
chr13:114932807-114933407(+)
chr13:114935270-114935870(+)
chr13:114936130-114936730(+)
chr13:114936575-114937175(+)
chr13:114938630-114939230(+)
chr13:114939098-114939698(+)
chr13:114939910-114940510(+)
chr13:114940722-114941322(+)
chr13:114941428-114942028(+)
chr13:114941830-114942430(+)
chr13:114942282-114942882(+)
chr13:114942842-114943442(+)
chr13:114944433-114945033(+)
chr13:114945558-114946158(+)
chr13:114945990-114946590(+)
chr13:114946435-114947035(+)
chr13:114948945-114949545(+)
chr13:114950502-114951102(+)
chr13:114950958-114951558(+)
chr13:114959450-114960050(+)
chr13:114961425-114962025(+)
chr13:114962134-114962734(+)
chr13:114963490-114964090(+)
chr13:114964053-114964653(+)
chr13:114965425-114966025(+)
chr13:114965938-114966538(+)
chr13:114968920-114969520(+)
chr13:114974355-114974955(+)
chr13:114976940-114977540(+)
chr13:114977433-114978033(+)
chr13:114979196-114979796(+)
chr13:114981070-114981670(+)
chr13:114984737-114985337(+)
chr13:114986071-114986671(+)
chr13:114987919-114988519(+)
chr13:114988594-114989194(+)
chr13:114989608-114990208(+)
chr13:114990440-114991040(+)
chr13:114990849-114991449(+)
chr13:114991443-114992043(+)
chr13:114992094-114992694(+)
chr13:114992890-114993490(+)
chr13:114993410-114994010(+)
chr13:114993920-114994520(+)
chr13:114994832-114995432(+)
chr13:114995495-114996095(+)
chr13:114995950-114996550(+)
chr13:114996486-114997086(+)
chr13:114997816-114998416(+)
chr13:114998629-114999229(+)
chr13:114999588-115000188(+)
chr13:115000057-115000657(+)
chr13:115000486-115001086(+)
chr13:115001049-115001649(+)
chr13:115003105-115003705(+)
chr13:115007242-115007842(+)
chr13:115010032-115010632(+)
chr13:115013388-115013988(+)
chr13:115014436-115015036(+)
chr13:115015270-115015870(+)
chr13:115017024-115017624(+)
chr13:115017462-115018062(+)
chr13:115021170-115021770(+)
chr13:115021903-115022503(+)
chr13:115022516-115023116(+)
chr13:115023950-115024550(+)
chr13:115024772-115025372(+)
chr13:115025404-115026004(+)
chr13:115026158-115026758(+)
chr13:115026880-115027480(+)
chr13:115027896-115028496(+)
chr13:115028435-115029035(+)
chr13:115028965-115029565(+)
chr13:115030336-115030936(+)
chr13:115033170-115033770(+)
chr13:115033688-115034288(+)
chr13:115034223-115034823(+)
chr13:115036040-115036640(+)
chr13:115037090-115037690(+)
chr13:115038363-115038963(+)
chr13:115040687-115041287(+)
chr13:115041280-115041880(+)
chr13:115044050-115044650(+)
chr13:115044570-115045170(+)
chr13:115045241-115045841(+)
chr13:115046068-115046668(+)
chr13:115046867-115047467(+)
chr13:115047429-115048029(+)
chr13:115048203-115048803(+)
chr13:115048950-115049550(+)
chr13:115050070-115050670(+)
chr13:115050755-115051355(+)
chr13:115051445-115052045(+)
chr13:115052159-115052759(+)
chr13:115053490-115054090(+)
chr13:115054170-115054770(+)
chr13:115058661-115059261(+)
chr13:115060491-115061091(+)
chr13:115064262-115064862(+)
chr13:115064922-115065522(+)
chr13:115067086-115067686(+)
chr13:115069100-115069700(+)
chr13:115069888-115070488(+)
chr13:115072490-115073090(+)
chr13:115074835-115075435(+)
chr13:115075321-115075921(+)
chr13:115075905-115076505(+)
chr13:115076327-115076927(+)
chr13:115076816-115077416(+)
chr13:115077277-115077877(+)
chr13:115078472-115079072(+)
chr13:115078960-115079560(+)
chr13:115079585-115080185(+)
chr13:115080037-115080637(+)
chr13:115080843-115081443(+)
chr13:115083740-115084340(+)
chr13:115084843-115085443(+)
chr13:115085434-115086034(+)
chr13:115087273-115087873(+)
chr13:115088030-115088630(+)
chr13:115089910-115090510(+)
chr13:115093414-115094014(+)
chr13:115095490-115096090(+)
chr13:115098870-115099470(+)
chr13:115099330-115099930(+)
chr13:115104343-115104943(+)
chr13:115105136-115105736(+)
chr13:115105574-115106174(+)
chr13:115106352-115106952(+)
chr13:115109264-115109864(+)
chr18:9928-10528(+)
chr18:10442-11042(+)
chr18:10977-11577(+)
chr18:11448-12048(+)
chr18:12125-12725(+)
chr18:12547-13147(+)
chr18:13088-13688(+)
chr18:13714-14314(+)
chr18:25996-26596(+)
chr18:48266-48866(+)
chr18:49053-49653(+)
chr18:51092-51692(+)
chr18:57310-57910(+)
chr18:62960-63560(+)
chr18:63474-64074(+)
chr18:66510-67110(+)
chr18:67990-68590(+)
chr18:70755-71355(+)
chr18:71790-72390(+)
chr18:72210-72810(+)
chr18:72970-73570(+)
chr18:73415-74015(+)
chr18:75636-76236(+)
chr18:78059-78659(+)
chr18:79310-79910(+)
chr18:80549-81149(+)
chr18:81041-81641(+)
chr18:82687-83287(+)
chr18:85340-85940(+)
chr18:86294-86894(+)
chr18:88131-88731(+)
chr18:89046-89646(+)
chr18:90435-91035(+)
chr18:91401-92001(+)
chr18:93834-94434(+)
chr18:94370-94970(+)
chr18:95851-96451(+)
chr18:98456-99056(+)
chr18:100510-101110(+)
chr18:101170-101770(+)
chr18:104192-104792(+)
chr18:104970-105570(+)
chr18:112239-112839(+)
chr18:120595-121195(+)
chr18:132450-133050(+)
chr18:136288-136888(+)
chr18:137270-137870(+)
chr18:140510-141110(+)
chr18:141783-142383(+)
chr18:142584-143184(+)
chr18:143230-143830(+)
chr18:146291-146891(+)
chr18:146933-147533(+)
chr18:148750-149350(+)
chr18:154046-154646(+)
chr18:154919-155519(+)
chr18:155598-156198(+)
chr18:156648-157248(+)
chr18:157385-157985(+)
chr18:158061-158661(+)
chr18:158647-159247(+)
chr18:159092-159692(+)
chr18:159930-160530(+)
chr18:161074-161674(+)
chr18:170157-170757(+)
chr18:172275-172875(+)
chr18:172710-173310(+)
chr18:175110-175710(+)
chr18:179380-179980(+)
chr18:180030-180630(+)
chr18:182450-183050(+)
chr18:183683-184283(+)
chr18:185460-186060(+)
chr18:185930-186530(+)
chr18:187675-188275(+)
chr18:189135-189735(+)
chr18:190190-190790(+)
chr18:191675-192275(+)
chr18:192732-193332(+)
chr18:195590-196190(+)
chr18:196770-197370(+)
chr18:198939-199539(+)
chr18:199636-200236(+)
chr18:205574-206174(+)
chr18:208550-209150(+)
chr18:209273-209873(+)
chr18:209971-210571(+)
chr18:210697-211297(+)
chr18:212667-213267(+)
chr18:213349-213949(+)
chr18:213865-214465(+)
chr18:214510-215110(+)
chr18:215382-215982(+)
chr18:217442-218042(+)
chr18:217875-218475(+)
chr18:218672-219272(+)
chr18:224760-225360(+)
chr18:227382-227982(+)
chr18:227930-228530(+)
chr18:228536-229136(+)
chr18:231910-232510(+)
chr18:239170-239770(+)
chr18:240066-240666(+)
chr18:241950-242550(+)
chr18:244610-245210(+)
chr18:245173-245773(+)
chr18:247145-247745(+)
chr18:250594-251194(+)
chr18:252600-253200(+)
chr18:253950-254550(+)
chr18:255193-255793(+)
chr18:261342-261942(+)
chr18:266555-267155(+)
chr18:267322-267922(+)
chr18:267786-268386(+)
chr18:268361-268961(+)
chr18:268782-269382(+)
chr18:269431-270031(+)
chr18:270380-270980(+)
chr18:271173-271773(+)
chr18:271707-272307(+)
chr18:272569-273169(+)
chr18:275443-276043(+)
chr18:286345-286945(+)
chr18:291690-292290(+)
chr18:292165-292765(+)
chr18:293455-294055(+)
chr18:295200-295800(+)
chr18:295754-296354(+)
chr18:297850-298450(+)
chr18:301090-301690(+)
chr18:301970-302570(+)
chr18:302988-303588(+)
chr18:303561-304161(+)
chr18:304145-304745(+)
chr18:304968-305568(+)
chr18:306646-307246(+)
chr18:308435-309035(+)
chr18:312354-312954(+)
chr18:313816-314416(+)
chr18:314844-315444(+)
chr18:316295-316895(+)
chr18:317415-318015(+)
chr18:318744-319344(+)
chr18:319580-320180(+)
chr18:320070-320670(+)
chr18:320570-321170(+)
chr18:321932-322532(+)
chr18:322419-323019(+)
chr18:323184-323784(+)
chr18:323869-324469(+)
chr18:326781-327381(+)
chr18:331234-331834(+)
chr18:331902-332502(+)
chr18:332561-333161(+)
chr18:332988-333588(+)
chr18:334631-335231(+)
chr18:335619-336219(+)
chr18:336630-337230(+)
chr18:339183-339783(+)
chr18:339900-340500(+)
chr18:340927-341527(+)
chr18:344605-345205(+)
chr18:345275-345875(+)
chr18:345775-346375(+)
chr18:346504-347104(+)
chr18:346967-347567(+)
chr18:347670-348270(+)
chr18:349633-350233(+)
chr18:351750-352350(+)
chr18:352310-352910(+)
chr18:353933-354533(+)
chr18:354402-355002(+)
chr18:355590-356190(+)
chr18:356120-356720(+)
chr18:356670-357270(+)
chr18:360533-361133(+)
chr18:361181-361781(+)
chr18:361838-362438(+)
chr18:362583-363183(+)
chr18:363369-363969(+)
chr18:364166-364766(+)
chr18:365652-366252(+)
chr18:366319-366919(+)
chr18:367112-367712(+)
chr18:369524-370124(+)
chr18:370330-370930(+)
chr18:371331-371931(+)
chr18:372537-373137(+)
chr18:373750-374350(+)
chr18:374643-375243(+)
chr18:376214-376814(+)
chr18:377049-377649(+)
chr18:377930-378530(+)
chr18:379535-380135(+)
chr18:382010-382610(+)
chr18:383046-383646(+)
chr18:384652-385252(+)
chr18:385685-386285(+)
chr18:386844-387444(+)
chr18:388074-388674(+)
chr18:389683-390283(+)
chr18:390630-391230(+)
chr18:392839-393439(+)
chr18:393413-394013(+)
chr18:394160-394760(+)
chr18:394878-395478(+)
chr18:395481-396081(+)
chr18:395962-396562(+)
chr18:396464-397064(+)
chr18:398603-399203(+)
chr18:399315-399915(+)
chr18:400373-400973(+)
chr18:402044-402644(+)
chr18:403898-404498(+)
chr18:404760-405360(+)
chr18:405670-406270(+)
chr18:406630-407230(+)
chr18:407135-407735(+)
chr18:407611-408211(+)
chr18:408199-408799(+)
chr18:409945-410545(+)
chr18:412470-413070(+)
chr18:413119-413719(+)
chr18:414510-415110(+)
chr18:414930-415530(+)
chr18:415716-416316(+)
chr18:416165-416765(+)
chr18:416806-417406(+)
chr18:417411-418011(+)
chr18:419542-420142(+)
chr18:420560-421160(+)
chr18:421050-421650(+)
chr18:421601-422201(+)
chr18:423541-424141(+)
chr18:424082-424682(+)
chr18:424567-425167(+)
chr18:425230-425830(+)
chr18:426903-427503(+)
chr18:428955-429555(+)
chr18:429551-430151(+)
chr18:432765-433365(+)
chr18:433243-433843(+)
chr18:433850-434450(+)
chr18:434255-434855(+)
chr18:434710-435310(+)
chr18:435135-435735(+)
chr18:435788-436388(+)
chr18:439470-440070(+)
chr18:444890-445490(+)
chr18:446899-447499(+)
chr18:447966-448566(+)
chr18:449304-449904(+)
chr18:452646-453246(+)
chr18:453740-454340(+)
chr18:456270-456870(+)
chr18:457017-457617(+)
chr18:457471-458071(+)
chr18:457879-458479(+)
chr18:459976-460576(+)
chr18:462875-463475(+)
chr18:463341-463941(+)
chr18:463889-464489(+)
chr18:467250-467850(+)
chr18:468915-469515(+)
chr18:470871-471471(+)
chr18:471623-472223(+)
chr18:473671-474271(+)
chr18:474305-474905(+)
chr18:475064-475664(+)
chr18:475718-476318(+)
chr18:476296-476896(+)
chr18:477450-478050(+)
chr18:478531-479131(+)
chr18:479222-479822(+)
chr18:480090-480690(+)
chr18:482232-482832(+)
chr18:484749-485349(+)
chr18:487216-487816(+)
chr18:489360-489960(+)
chr18:489810-490410(+)
chr18:490418-491018(+)
chr18:491890-492490(+)
chr18:492456-493056(+)
chr18:493030-493630(+)
chr18:493844-494444(+)
chr18:494476-495076(+)
chr18:494920-495520(+)
chr18:495370-495970(+)
chr18:496858-497458(+)
chr18:497617-498217(+)
chr18:498899-499499(+)
chr18:499353-499953(+)
chr18:499830-500430(+)
chr18:500413-501013(+)
chr18:500898-501498(+)
chr18:501317-501917(+)
chr18:503846-504446(+)
chr18:505370-505970(+)
chr18:506154-506754(+)
chr18:507552-508152(+)
chr18:508681-509281(+)
chr18:510095-510695(+)
chr18:514058-514658(+)
chr18:515172-515772(+)
chr18:515722-516322(+)
chr18:516218-516818(+)
chr18:517181-517781(+)
chr18:517961-518561(+)
chr18:518879-519479(+)
chr18:520490-521090(+)
chr18:522750-523350(+)
chr18:523486-524086(+)
chr18:524348-524948(+)
chr18:524947-525547(+)
chr18:526370-526970(+)
chr18:527098-527698(+)
chr18:531818-532418(+)
chr18:532550-533150(+)
chr18:535384-535984(+)
chr18:542717-543317(+)
chr18:543562-544162(+)
chr18:551550-552150(+)
chr18:552358-552958(+)
chr18:555885-556485(+)
chr18:556450-557050(+)
chr18:564678-565278(+)
chr18:565322-565922(+)
chr18:566970-567570(+)
chr18:568554-569154(+)
chr18:570370-570970(+)
chr18:572306-572906(+)
chr18:573327-573927(+)
chr18:574304-574904(+)
chr18:574934-575534(+)
chr18:575697-576297(+)
chr18:576776-577376(+)
chr18:577597-578197(+)
chr18:579152-579752(+)
chr18:580053-580653(+)
chr18:581028-581628(+)
chr18:581570-582170(+)
chr18:582359-582959(+)
chr18:589170-589770(+)
chr18:595315-595915(+)
chr18:596380-596980(+)
chr18:596782-597382(+)
chr18:598058-598658(+)
chr18:600042-600642(+)
chr18:600600-601200(+)
chr18:602120-602720(+)
chr18:604685-605285(+)
chr18:606315-606915(+)
chr18:607803-608403(+)
chr18:610079-610679(+)
chr18:612110-612710(+)
chr18:614315-614915(+)
chr18:615056-615656(+)
chr18:615713-616313(+)
chr18:616246-616846(+)
chr18:617863-618463(+)
chr18:618829-619429(+)
chr18:621174-621774(+)
chr18:622133-622733(+)
chr18:623870-624470(+)
chr18:625532-626132(+)
chr18:627115-627715(+)
chr18:628680-629280(+)
chr18:629192-629792(+)
chr18:629663-630263(+)
chr18:631299-631899(+)
chr18:633565-634165(+)
chr18:634513-635113(+)
chr18:635051-635651(+)
chr18:643735-644335(+)
chr18:644264-644864(+)
chr18:644670-645270(+)
chr18:645930-646530(+)
chr18:647207-647807(+)
chr18:649258-649858(+)
chr18:650226-650826(+)
chr18:650675-651275(+)
chr18:651962-652562(+)
chr18:653408-654008(+)
chr18:654450-655050(+)
chr18:656586-657186(+)
chr18:657161-657761(+)
chr18:657619-658219(+)
chr18:658131-658731(+)
chr18:659131-659731(+)
chr18:660505-661105(+)
chr18:662033-662633(+)
chr18:666062-666662(+)
chr18:668128-668728(+)
chr18:673256-673856(+)
chr18:674890-675490(+)
chr18:675960-676560(+)
chr18:677110-677710(+)
chr18:677749-678349(+)
chr18:678382-678982(+)
chr18:679416-680016(+)
chr18:680290-680890(+)
chr18:681835-682435(+)
chr18:682250-682850(+)
chr18:682751-683351(+)
chr18:683350-683950(+)
chr18:685348-685948(+)
chr18:686149-686749(+)
chr18:686606-687206(+)
chr18:688177-688777(+)
chr18:690445-691045(+)
chr18:692725-693325(+)
chr18:693756-694356(+)
chr18:695705-696305(+)
chr18:697671-698271(+)
chr18:698515-699115(+)
chr18:700132-700732(+)
chr18:700535-701135(+)
chr18:702719-703319(+)
chr18:703278-703878(+)
chr18:706290-706890(+)
chr18:709632-710232(+)
chr18:710394-710994(+)
chr18:711551-712151(+)
chr18:712388-712988(+)
chr18:712890-713490(+)
chr18:713754-714354(+)
chr18:715525-716125(+)
chr18:718070-718670(+)
chr18:718756-719356(+)
chr18:723519-724119(+)
chr18:728870-729470(+)
chr18:729963-730563(+)
chr18:730602-731202(+)
chr18:731071-731671(+)
chr18:732310-732910(+)
chr18:739910-740510(+)
chr18:740750-741350(+)
chr18:741784-742384(+)
chr18:742470-743070(+)
chr18:743000-743600(+)
chr18:750293-750893(+)
chr18:750730-751330(+)
chr18:751479-752079(+)
chr18:755404-756004(+)
chr18:761715-762315(+)
chr18:762998-763598(+)
chr18:765864-766464(+)
chr18:766980-767580(+)
chr18:768917-769517(+)
chr18:770306-770906(+)
chr18:773410-774010(+)
chr18:774016-774616(+)
chr18:774706-775306(+)
chr18:776990-777590(+)
chr18:778363-778963(+)
chr18:778802-779402(+)
chr18:780193-780793(+)
chr18:781142-781742(+)
chr18:781733-782333(+)
chr18:782545-783145(+)
chr18:784379-784979(+)
chr18:785163-785763(+)
chr18:785867-786467(+)
chr18:788984-789584(+)
chr18:791090-791690(+)
chr18:797248-797848(+)
chr18:797880-798480(+)
chr18:799870-800470(+)
chr18:801076-801676(+)
chr18:805519-806119(+)
chr18:806470-807070(+)
chr18:807523-808123(+)
chr18:807999-808599(+)
chr18:808445-809045(+)
chr18:809629-810229(+)
chr18:810083-810683(+)
chr18:810669-811269(+)
chr18:811448-812048(+)
chr18:812161-812761(+)
chr18:812610-813210(+)
chr18:813028-813628(+)
chr18:813445-814045(+)
chr18:814427-815027(+)
chr18:815613-816213(+)
chr18:816034-816634(+)
chr18:816543-817143(+)
chr18:820575-821175(+)
chr18:823530-824130(+)
chr18:824127-824727(+)
chr18:824530-825130(+)
chr18:825947-826547(+)
chr18:826980-827580(+)
chr18:829550-830150(+)
chr18:830290-830890(+)
chr18:830799-831399(+)
chr18:832045-832645(+)
chr18:833074-833674(+)
chr18:833710-834310(+)
chr18:834132-834732(+)
chr18:834931-835531(+)
chr18:835823-836423(+)
chr18:837847-838447(+)
chr18:839236-839836(+)
chr18:839884-840484(+)
chr18:840716-841316(+)
chr18:841622-842222(+)
chr18:842095-842695(+)
chr18:845077-845677(+)
chr18:848126-848726(+)
chr18:848935-849535(+)
chr18:850795-851395(+)
chr18:853413-854013(+)
chr18:857908-858508(+)
chr18:861733-862333(+)
chr18:862775-863375(+)
chr18:863258-863858(+)
chr18:863895-864495(+)
chr18:864687-865287(+)
chr18:869130-869730(+)
chr18:873927-874527(+)
chr18:875430-876030(+)
chr18:875895-876495(+)
chr18:876950-877550(+)
chr18:878456-879056(+)
chr18:879390-879990(+)
chr18:885985-886585(+)
chr18:887621-888221(+)
chr18:891390-891990(+)
chr18:892223-892823(+)
chr18:894070-894670(+)
chr18:895194-895794(+)
chr18:896562-897162(+)
chr18:900790-901390(+)
chr18:901619-902219(+)
chr18:902103-902703(+)
chr18:903525-904125(+)
chr18:904517-905117(+)
chr18:905311-905911(+)
chr18:905959-906559(+)
chr18:906428-907028(+)
chr18:907358-907958(+)
chr18:908106-908706(+)
chr18:908786-909386(+)
chr18:909299-909899(+)
chr18:910336-910936(+)
chr18:911127-911727(+)
chr18:916470-917070(+)
chr18:920345-920945(+)
chr18:923053-923653(+)
chr18:924830-925430(+)
chr18:926370-926970(+)
chr18:926856-927456(+)
chr18:928619-929219(+)
chr18:930190-930790(+)
chr18:932265-932865(+)
chr18:932997-933597(+)
chr18:933530-934130(+)
chr18:934569-935169(+)
chr18:937390-937990(+)
chr18:939080-939680(+)
chr18:939860-940460(+)
chr18:942350-942950(+)
chr18:944320-944920(+)
chr18:944850-945450(+)
chr18:949745-950345(+)
chr18:950853-951453(+)
chr18:953750-954350(+)
chr18:955095-955695(+)
chr18:957693-958293(+)
chr18:958577-959177(+)
chr18:959777-960377(+)
chr18:961539-962139(+)
chr18:962690-963290(+)
chr18:963172-963772(+)
chr18:963994-964594(+)
chr18:966075-966675(+)
chr18:966922-967522(+)
chr18:967909-968509(+)
chr18:976636-977236(+)
chr18:980471-981071(+)
chr18:983886-984486(+)
chr18:984358-984958(+)
chr18:985158-985758(+)
chr18:985986-986586(+)
chr18:986442-987042(+)
chr18:987482-988082(+)
chr18:988090-988690(+)
chr18:989335-989935(+)
chr18:989916-990516(+)
chr18:990865-991465(+)
chr18:991357-991957(+)
chr18:993470-994070(+)
chr18:995472-996072(+)
chr18:995933-996533(+)
chr18:998827-999427(+)
chr18:999350-999950(+)
chr18:1002546-1003146(+)
chr18:1003024-1003624(+)
chr18:1006190-1006790(+)
chr18:1006864-1007464(+)
chr18:1010090-1010690(+)
chr18:1011137-1011737(+)
chr18:1012676-1013276(+)
chr18:1013889-1014489(+)
chr18:1014415-1015015(+)
chr18:1015079-1015679(+)
chr18:1015698-1016298(+)
chr18:1016444-1017044(+)
chr18:1017146-1017746(+)
chr18:1017553-1018153(+)
chr18:1018139-1018739(+)
chr18:1018568-1019168(+)
chr18:1019093-1019693(+)
chr18:1019600-1020200(+)
chr18:1020646-1021246(+)
chr18:1023430-1024030(+)
chr18:1024395-1024995(+)
chr18:1027732-1028332(+)
chr18:1034807-1035407(+)
chr18:1035728-1036328(+)
chr18:1036886-1037486(+)
chr18:1037673-1038273(+)
chr18:1039770-1040370(+)
chr18:1045110-1045710(+)
chr18:1045552-1046152(+)
chr18:1046000-1046600(+)
chr18:1047299-1047899(+)
chr18:1047924-1048524(+)
chr18:1049934-1050534(+)
chr18:1050646-1051246(+)
chr18:1052193-1052793(+)
chr18:1053330-1053930(+)
chr18:1053850-1054450(+)
chr18:1056330-1056930(+)
chr18:1058284-1058884(+)
chr18:1062487-1063087(+)
chr18:1062950-1063550(+)
chr18:1064438-1065038(+)
chr18:1066090-1066690(+)
chr18:1075338-1075938(+)
chr18:1076350-1076950(+)
chr18:1077170-1077770(+)
chr18:1078084-1078684(+)
chr18:1088899-1089499(+)
chr18:1089384-1089984(+)
chr18:1090675-1091275(+)
chr18:1091330-1091930(+)
chr18:1092161-1092761(+)
chr18:1093573-1094173(+)
chr18:1094345-1094945(+)
chr18:1095375-1095975(+)
chr18:1098111-1098711(+)
chr18:1098683-1099283(+)
chr18:1099670-1100270(+)
chr18:1102758-1103358(+)
chr18:1103412-1104012(+)
chr18:1104195-1104795(+)
chr18:1104830-1105430(+)
chr18:1116460-1117060(+)
chr18:1117218-1117818(+)
chr18:1120835-1121435(+)
chr18:1127394-1127994(+)
chr18:1129250-1129850(+)
chr18:1130830-1131430(+)
chr18:1131610-1132210(+)
chr18:1132510-1133110(+)
chr18:1133440-1134040(+)
chr18:1134010-1134610(+)
chr18:1137620-1138220(+)
chr18:1138580-1139180(+)
chr18:1144060-1144660(+)
chr18:1147070-1147670(+)
chr18:1147657-1148257(+)
chr18:1150181-1150781(+)
chr18:1152849-1153449(+)
chr18:1155350-1155950(+)
chr18:1156190-1156790(+)
chr18:1157150-1157750(+)
chr18:1158180-1158780(+)
chr18:1160622-1161222(+)
chr18:1161730-1162330(+)
chr18:1165270-1165870(+)
chr18:1170880-1171480(+)
chr18:1171650-1172250(+)
chr18:1173000-1173600(+)
chr18:1173427-1174027(+)
chr18:1174610-1175210(+)
chr18:1180850-1181450(+)
chr18:1182382-1182982(+)
chr18:1184714-1185314(+)
chr18:1185386-1185986(+)
chr18:1188670-1189270(+)
chr18:1189190-1189790(+)
chr18:1189617-1190217(+)
chr18:1190570-1191170(+)
chr18:1191389-1191989(+)
chr18:1193850-1194450(+)
chr18:1194268-1194868(+)
chr18:1197699-1198299(+)
chr18:1200030-1200630(+)
chr18:1201350-1201950(+)
chr18:1202230-1202830(+)
chr18:1208470-1209070(+)
chr18:1209640-1210240(+)
chr18:1210236-1210836(+)
chr18:1213043-1213643(+)
chr18:1215400-1216000(+)
chr18:1216210-1216810(+)
chr18:1217497-1218097(+)
chr18:1217950-1218550(+)
chr18:1218630-1219230(+)
chr18:1219050-1219650(+)
chr18:1220864-1221464(+)
chr18:1221511-1222111(+)
chr18:1222330-1222930(+)
chr18:1222780-1223380(+)
chr18:1223595-1224195(+)
chr18:1224407-1225007(+)
chr18:1226126-1226726(+)
chr18:1226969-1227569(+)
chr18:1229810-1230410(+)
chr18:1234350-1234950(+)
chr18:1235150-1235750(+)
chr18:1239190-1239790(+)
chr18:1239650-1240250(+)
chr18:1241651-1242251(+)
chr18:1242815-1243415(+)
chr18:1243410-1244010(+)
chr18:1244632-1245232(+)
chr18:1247285-1247885(+)
chr18:1248070-1248670(+)
chr18:1249570-1250170(+)
chr18:1250030-1250630(+)
chr18:1251430-1252030(+)
chr18:1252660-1253260(+)
chr18:1253270-1253870(+)
chr18:1253749-1254349(+)
chr18:1256049-1256649(+)
chr18:1265070-1265670(+)
chr18:1265593-1266193(+)
chr18:1266778-1267378(+)
chr18:1268130-1268730(+)
chr18:1268596-1269196(+)
chr18:1269070-1269670(+)
chr18:1269999-1270599(+)
chr18:1271120-1271720(+)
chr18:1274841-1275441(+)
chr18:1275950-1276550(+)
chr18:1282047-1282647(+)
chr18:1284740-1285340(+)
chr18:1285740-1286340(+)
chr18:1287330-1287930(+)
chr18:1292085-1292685(+)
chr18:1292580-1293180(+)
chr18:1294185-1294785(+)
chr18:1296108-1296708(+)
chr18:1297170-1297770(+)
chr18:1297750-1298350(+)
chr18:1302109-1302709(+)
chr18:1302846-1303446(+)
chr18:1304403-1305003(+)
chr18:1305320-1305920(+)
chr18:1306555-1307155(+)
chr18:1307910-1308510(+)
chr18:1308543-1309143(+)
chr18:1309650-1310250(+)
chr18:1310500-1311100(+)
chr18:1311310-1311910(+)
chr18:1314090-1314690(+)
chr18:1317355-1317955(+)
chr18:1318040-1318640(+)
chr18:1322830-1323430(+)
chr18:1323610-1324210(+)
chr18:1324050-1324650(+)
chr18:1327490-1328090(+)
chr18:1327970-1328570(+)
chr18:1332630-1333230(+)
chr18:1335401-1336001(+)
chr18:1349161-1349761(+)
chr18:1349817-1350417(+)
chr18:1350846-1351446(+)
chr18:1352900-1353500(+)
chr18:1360210-1360810(+)
chr18:1361840-1362440(+)
chr18:1363770-1364370(+)
chr18:1369310-1369910(+)
chr18:1370750-1371350(+)
chr18:1373251-1373851(+)
chr18:1374438-1375038(+)
chr18:1376025-1376625(+)
chr18:1377403-1378003(+)
chr18:1380190-1380790(+)
chr18:1383284-1383884(+)
chr18:1386982-1387582(+)
chr18:1391978-1392578(+)
chr18:1392851-1393451(+)
chr18:1393810-1394410(+)
chr18:1394342-1394942(+)
chr18:1394932-1395532(+)
chr18:1395990-1396590(+)
chr18:1405893-1406493(+)
chr18:1406964-1407564(+)
chr18:1408295-1408895(+)
chr18:1409732-1410332(+)
chr18:1411045-1411645(+)
chr18:1411690-1412290(+)
chr18:1412255-1412855(+)
chr18:1412775-1413375(+)
chr18:1413178-1413778(+)
chr18:1413955-1414555(+)
chr18:1414960-1415560(+)
chr18:1417610-1418210(+)
chr18:1420000-1420600(+)
chr18:1421407-1422007(+)
chr18:1422105-1422705(+)
chr18:1423995-1424595(+)
chr18:1424530-1425130(+)
chr18:1425580-1426180(+)
chr18:1427505-1428105(+)
chr18:1435393-1435993(+)
chr18:1436310-1436910(+)
chr18:1437810-1438410(+)
chr18:1438299-1438899(+)
chr18:1438948-1439548(+)
chr18:1439495-1440095(+)
chr18:1442515-1443115(+)
chr18:1442975-1443575(+)
chr18:1450770-1451370(+)
chr18:1452655-1453255(+)
chr18:1460117-1460717(+)
chr18:1464327-1464927(+)
chr18:1467170-1467770(+)
chr18:1475785-1476385(+)
chr18:1476830-1477430(+)
chr18:1478956-1479556(+)
chr18:1480210-1480810(+)
chr18:1483282-1483882(+)
chr18:1484900-1485500(+)
chr18:1487335-1487935(+)
chr18:1488170-1488770(+)
chr18:1488815-1489415(+)
chr18:1495250-1495850(+)
chr18:1498142-1498742(+)
chr18:1499137-1499737(+)
chr18:1502970-1503570(+)
chr18:1503770-1504370(+)
chr18:1505779-1506379(+)
chr18:1506471-1507071(+)
chr18:1508250-1508850(+)
chr18:1508667-1509267(+)
chr18:1510550-1511150(+)
chr18:1511734-1512334(+)
chr18:1512655-1513255(+)
chr18:1513410-1514010(+)
chr18:1514925-1515525(+)
chr18:1515710-1516310(+)
chr18:1521981-1522581(+)
chr18:1526892-1527492(+)
chr18:1527650-1528250(+)
chr18:1532770-1533370(+)
chr18:1536290-1536890(+)
chr18:1541394-1541994(+)
chr18:1542985-1543585(+)
chr18:1544730-1545330(+)
chr18:1549598-1550198(+)
chr18:1557602-1558202(+)
chr18:1559446-1560046(+)
chr18:1562510-1563110(+)
chr18:1564691-1565291(+)
chr18:1566300-1566900(+)
chr18:1568680-1569280(+)
chr18:1573780-1574380(+)
chr18:1574863-1575463(+)
chr18:1575555-1576155(+)
chr18:1578428-1579028(+)
chr18:1580370-1580970(+)
chr18:1580915-1581515(+)
chr18:1581430-1582030(+)
chr18:1583310-1583910(+)
chr18:1585775-1586375(+)
chr18:1591682-1592282(+)
chr18:1596750-1597350(+)
chr18:1597650-1598250(+)
chr18:1603476-1604076(+)
chr18:1604190-1604790(+)
chr18:1604652-1605252(+)
chr18:1607563-1608163(+)
chr18:1611390-1611990(+)
chr18:1614426-1615026(+)
chr18:1616360-1616960(+)
chr18:1618255-1618855(+)
chr18:1639275-1639875(+)
chr18:1647642-1648242(+)
chr18:1648612-1649212(+)
chr18:1651980-1652580(+)
chr18:1653758-1654358(+)
chr18:1657778-1658378(+)
chr18:1658991-1659591(+)
chr18:1659493-1660093(+)
chr18:1659930-1660530(+)
chr18:1660358-1660958(+)
chr18:1663982-1664582(+)
chr18:1665000-1665600(+)
chr18:1665970-1666570(+)
chr18:1667649-1668249(+)
chr18:1668190-1668790(+)
chr18:1676231-1676831(+)
chr18:1677590-1678190(+)
chr18:1679090-1679690(+)
chr18:1683790-1684390(+)
chr18:1690810-1691410(+)
chr18:1691663-1692263(+)
chr18:1692624-1693224(+)
chr18:1707782-1708382(+)
chr18:1708698-1709298(+)
chr18:1711536-1712136(+)
chr18:1715830-1716430(+)
chr18:1716230-1716830(+)
chr18:1717390-1717990(+)
chr18:1718980-1719580(+)
chr18:1729250-1729850(+)
chr18:1731100-1731700(+)
chr18:1732072-1732672(+)
chr18:1739595-1740195(+)
chr18:1745510-1746110(+)
chr18:1746066-1746666(+)
chr18:1746640-1747240(+)
chr18:1751131-1751731(+)
chr18:1754614-1755214(+)
chr18:1755910-1756510(+)
chr18:1759700-1760300(+)
chr18:1760190-1760790(+)
chr18:1760782-1761382(+)
chr18:1761786-1762386(+)
chr18:1763403-1764003(+)
chr18:1770630-1771230(+)
chr18:1774178-1774778(+)
chr18:1778410-1779010(+)
chr18:1779372-1779972(+)
chr18:1779930-1780530(+)
chr18:1784063-1784663(+)
chr18:1785738-1786338(+)
chr18:1790530-1791130(+)
chr18:1792215-1792815(+)
chr18:1792999-1793599(+)
chr18:1795500-1796100(+)
chr18:1797140-1797740(+)
chr18:1799230-1799830(+)
chr18:1799890-1800490(+)
chr18:1801330-1801930(+)
chr18:1805590-1806190(+)
chr18:1806788-1807388(+)
chr18:1808290-1808890(+)
chr18:1818295-1818895(+)
chr18:1824190-1824790(+)
chr18:1825181-1825781(+)
chr18:1826190-1826790(+)
chr18:1830630-1831230(+)
chr18:1833428-1834028(+)
chr18:1837490-1838090(+)
chr18:1840728-1841328(+)
chr18:1846482-1847082(+)
chr18:1847050-1847650(+)
chr18:1847590-1848190(+)
chr18:1848598-1849198(+)
chr18:1853607-1854207(+)
chr18:1854305-1854905(+)
chr18:1861371-1861971(+)
chr18:1862870-1863470(+)
chr18:1865370-1865970(+)
chr18:1872340-1872940(+)
chr18:1875142-1875742(+)
chr18:1878400-1879000(+)
chr18:1879090-1879690(+)
chr18:1880842-1881442(+)
chr18:1883396-1883996(+)
chr18:1884520-1885120(+)
chr18:1887590-1888190(+)
chr18:1890964-1891564(+)
chr18:1891499-1892099(+)
chr18:1892093-1892693(+)
chr18:1893653-1894253(+)
chr18:1894743-1895343(+)
chr18:1895320-1895920(+)
chr18:1902450-1903050(+)
chr18:1903970-1904570(+)
chr18:1905580-1906180(+)
chr18:1906344-1906944(+)
chr18:1907341-1907941(+)
chr18:1910772-1911372(+)
chr18:1914381-1914981(+)
chr18:1916917-1917517(+)
chr18:1917446-1918046(+)
chr18:1918510-1919110(+)
chr18:1920474-1921074(+)
chr18:1921270-1921870(+)
chr18:1928630-1929230(+)
chr18:1929640-1930240(+)
chr18:1931730-1932330(+)
chr18:1932531-1933131(+)
chr18:1934575-1935175(+)
chr18:1948034-1948634(+)
chr18:1952380-1952980(+)
chr18:1955009-1955609(+)
chr18:1959996-1960596(+)
chr18:1962420-1963020(+)
chr18:1963400-1964000(+)
chr18:1965436-1966036(+)
chr18:1968933-1969533(+)
chr18:1969510-1970110(+)
chr18:1975800-1976400(+)
chr18:1976347-1976947(+)
chr18:1981410-1982010(+)
chr18:1981955-1982555(+)
chr18:1984970-1985570(+)
chr18:1991790-1992390(+)
chr18:1992263-1992863(+)
chr18:1993753-1994353(+)
chr18:1994374-1994974(+)
chr18:1995086-1995686(+)
chr18:1998086-1998686(+)
chr18:1999300-1999900(+)
chr18:2000250-2000850(+)
chr18:2001900-2002500(+)
chr18:2002493-2003093(+)
chr18:2003092-2003692(+)
chr18:2009932-2010532(+)
chr18:2014055-2014655(+)
chr18:2015918-2016518(+)
chr18:2022850-2023450(+)
chr18:2026931-2027531(+)
chr18:2028864-2029464(+)
chr18:2031430-2032030(+)
chr18:2031958-2032558(+)
chr18:2034320-2034920(+)
chr18:2036026-2036626(+)
chr18:2044150-2044750(+)
chr18:2047400-2048000(+)
chr18:2049871-2050471(+)
chr18:2050637-2051237(+)
chr18:2051310-2051910(+)
chr18:2056400-2057000(+)
chr18:2059244-2059844(+)
chr18:2059898-2060498(+)
chr18:2060790-2061390(+)
chr18:2066670-2067270(+)
chr18:2068575-2069175(+)
chr18:2069670-2070270(+)
chr18:2070521-2071121(+)
chr18:2075330-2075930(+)
chr18:2078670-2079270(+)
chr18:2079637-2080237(+)
chr18:2082616-2083216(+)
chr18:2083577-2084177(+)
chr18:2087240-2087840(+)
chr18:2088124-2088724(+)
chr18:2089276-2089876(+)
chr18:2091736-2092336(+)
chr18:2092910-2093510(+)
chr18:2096401-2097001(+)
chr18:2098070-2098670(+)
chr18:2101942-2102542(+)
chr18:2104778-2105378(+)
chr18:2105874-2106474(+)
chr18:2106820-2107420(+)
chr18:2108498-2109098(+)
chr18:2109750-2110350(+)
chr18:2111395-2111995(+)
chr18:2111910-2112510(+)
chr18:2112566-2113166(+)
chr18:2114193-2114793(+)
chr18:2114680-2115280(+)
chr18:2121188-2121788(+)
chr18:2127450-2128050(+)
chr18:2130190-2130790(+)
chr18:2134270-2134870(+)
chr18:2135220-2135820(+)
chr18:2136610-2137210(+)
chr18:2138451-2139051(+)
chr18:2138890-2139490(+)
chr18:2139571-2140171(+)
chr18:2140400-2141000(+)
chr18:2141183-2141783(+)
chr18:2142710-2143310(+)
chr18:2143536-2144136(+)
chr18:2144090-2144690(+)
chr18:2144774-2145374(+)
chr18:2145997-2146597(+)
chr18:2146698-2147298(+)
chr18:2147577-2148177(+)
chr18:2148270-2148870(+)
chr18:2148688-2149288(+)
chr18:2149450-2150050(+)
chr18:2150485-2151085(+)
chr18:2152824-2153424(+)
chr18:2156230-2156830(+)
chr18:2156910-2157510(+)
chr18:2164937-2165537(+)
chr18:2166665-2167265(+)
chr18:2167929-2168529(+)
chr18:2169570-2170170(+)
chr18:2171649-2172249(+)
chr18:2172130-2172730(+)
chr18:2172795-2173395(+)
chr18:2173367-2173967(+)
chr18:2174460-2175060(+)
chr18:2175580-2176180(+)
chr18:2180536-2181136(+)
chr18:2182330-2182930(+)
chr18:2182830-2183430(+)
chr18:2184086-2184686(+)
chr18:2185350-2185950(+)
chr18:2186890-2187490(+)
chr18:2188910-2189510(+)
chr18:2191260-2191860(+)
chr18:2192440-2193040(+)
chr18:2193462-2194062(+)
chr18:2195910-2196510(+)
chr18:2197826-2198426(+)
chr18:2200898-2201498(+)
chr18:2201370-2201970(+)
chr18:2204610-2205210(+)
chr18:2207187-2207787(+)
chr18:2209248-2209848(+)
chr18:2209990-2210590(+)
chr18:2212678-2213278(+)
chr18:2217996-2218596(+)
chr18:2222523-2223123(+)
chr18:2223583-2224183(+)
chr18:2226390-2226990(+)
chr18:2230565-2231165(+)
chr18:2233710-2234310(+)
chr18:2236124-2236724(+)
chr18:2237604-2238204(+)
chr18:2238720-2239320(+)
chr18:2239260-2239860(+)
chr18:2239801-2240401(+)
chr18:2240215-2240815(+)
chr18:2244555-2245155(+)
chr18:2245380-2245980(+)
chr18:2245990-2246590(+)
chr18:2254920-2255520(+)
chr18:2258113-2258713(+)
chr18:2258854-2259454(+)
chr18:2260250-2260850(+)
chr18:2260710-2261310(+)
chr18:2266610-2267210(+)
chr18:2267360-2267960(+)
chr18:2271370-2271970(+)
chr18:2273670-2274270(+)
chr18:2275320-2275920(+)
chr18:2278610-2279210(+)
chr18:2281429-2282029(+)
chr18:2284170-2284770(+)
chr18:2291690-2292290(+)
chr18:2293081-2293681(+)
chr18:2295890-2296490(+)
chr18:2298410-2299010(+)
chr18:2300135-2300735(+)
chr18:2300690-2301290(+)
chr18:2301875-2302475(+)
chr18:2302572-2303172(+)
chr18:2303110-2303710(+)
chr18:2303702-2304302(+)
chr18:2304419-2305019(+)
chr18:2305195-2305795(+)
chr18:2306508-2307108(+)
chr18:2308434-2309034(+)
chr18:2310780-2311380(+)
chr18:2312390-2312990(+)
chr18:2312875-2313475(+)
chr18:2313670-2314270(+)
chr18:2314513-2315113(+)
chr18:2315783-2316383(+)
chr18:2316772-2317372(+)
chr18:2320635-2321235(+)
chr18:2322550-2323150(+)
chr18:2324313-2324913(+)
chr18:2325267-2325867(+)
chr18:2325803-2326403(+)
chr18:2326801-2327401(+)
chr18:2328114-2328714(+)
chr18:2329573-2330173(+)
chr18:2330270-2330870(+)
chr18:2331537-2332137(+)
chr18:2332833-2333433(+)
chr18:2333310-2333910(+)
chr18:2336050-2336650(+)
chr18:2337472-2338072(+)
chr18:2338814-2339414(+)
chr18:2340305-2340905(+)
chr18:2347770-2348370(+)
chr18:2349690-2350290(+)
chr18:2350130-2350730(+)
chr18:2350890-2351490(+)
chr18:2351390-2351990(+)
chr18:2351877-2352477(+)
chr18:2354190-2354790(+)
chr18:2357306-2357906(+)
chr18:2360749-2361349(+)
chr18:2364440-2365040(+)
chr18:2370260-2370860(+)
chr18:2376492-2377092(+)
chr18:2379953-2380553(+)
chr18:2381895-2382495(+)
chr18:2382318-2382918(+)
chr18:2385312-2385912(+)
chr18:2387430-2388030(+)
chr18:2392357-2392957(+)
chr18:2394940-2395540(+)
chr18:2395416-2396016(+)
chr18:2395848-2396448(+)
chr18:2397419-2398019(+)
chr18:2399155-2399755(+)
chr18:2400588-2401188(+)
chr18:2401470-2402070(+)
chr18:2401967-2402567(+)
chr18:2406440-2407040(+)
chr18:2407867-2408467(+)
chr18:2408770-2409370(+)
chr18:2409836-2410436(+)
chr18:2410627-2411227(+)
chr18:2411277-2411877(+)
chr18:2411830-2412430(+)
chr18:2412916-2413516(+)
chr18:2415552-2416152(+)
chr18:2417948-2418548(+)
chr18:2420260-2420860(+)
chr18:2421800-2422400(+)
chr18:2423189-2423789(+)
chr18:2423656-2424256(+)
chr18:2424327-2424927(+)
chr18:2425583-2426183(+)
chr18:2430290-2430890(+)
chr18:2431774-2432374(+)
chr18:2441449-2442049(+)
chr18:2441915-2442515(+)
chr18:2442649-2443249(+)
chr18:2444396-2444996(+)
chr18:2448195-2448795(+)
chr18:2448600-2449200(+)
chr18:2450636-2451236(+)
chr18:2451458-2452058(+)
chr18:2453610-2454210(+)
chr18:2455196-2455796(+)
chr18:2458685-2459285(+)
chr18:2459801-2460401(+)
chr18:2460390-2460990(+)
chr18:2461171-2461771(+)
chr18:2462070-2462670(+)
chr18:2462676-2463276(+)
chr18:2464629-2465229(+)
chr18:2466330-2466930(+)
chr18:2466826-2467426(+)
chr18:2467310-2467910(+)
chr18:2467965-2468565(+)
chr18:2468480-2469080(+)
chr18:2470795-2471395(+)
chr18:2471406-2472006(+)
chr18:2474190-2474790(+)
chr18:2480401-2481001(+)
chr18:2482926-2483526(+)
chr18:2485857-2486457(+)
chr18:2486306-2486906(+)
chr18:2486760-2487360(+)
chr18:2487450-2488050(+)
chr18:2488132-2488732(+)
chr18:2490150-2490750(+)
chr18:2490570-2491170(+)
chr18:2492570-2493170(+)
chr18:2494787-2495387(+)
chr18:2495279-2495879(+)
chr18:2495880-2496480(+)
chr18:2496420-2497020(+)
chr18:2497000-2497600(+)
chr18:2497575-2498175(+)
chr18:2498465-2499065(+)
chr18:2499250-2499850(+)
chr18:2501920-2502520(+)
chr18:2504430-2505030(+)
chr18:2505012-2505612(+)
chr18:2507350-2507950(+)
chr18:2508071-2508671(+)
chr18:2508641-2509241(+)
chr18:2510310-2510910(+)
chr18:2511415-2512015(+)
chr18:2512010-2512610(+)
chr18:2513544-2514144(+)
chr18:2514410-2515010(+)
chr18:2515287-2515887(+)
chr18:2516073-2516673(+)
chr18:2518423-2519023(+)
chr18:2521050-2521650(+)
chr18:2522002-2522602(+)
chr18:2524701-2525301(+)
chr18:2526230-2526830(+)
chr18:2527030-2527630(+)
chr18:2528510-2529110(+)
chr18:2529066-2529666(+)
chr18:2530864-2531464(+)
chr18:2531550-2532150(+)
chr18:2533370-2533970(+)
chr18:2534430-2535030(+)
chr18:2534855-2535455(+)
chr18:2535364-2535964(+)
chr18:2535932-2536532(+)
chr18:2536393-2536993(+)
chr18:2537223-2537823(+)
chr18:2538152-2538752(+)
chr18:2538744-2539344(+)
chr18:2540467-2541067(+)
chr18:2541092-2541692(+)
chr18:2541800-2542400(+)
chr18:2547359-2547959(+)
chr18:2548430-2549030(+)
chr18:2555770-2556370(+)
chr18:2556750-2557350(+)
chr18:2557430-2558030(+)
chr18:2564270-2564870(+)
chr18:2565452-2566052(+)
chr18:2568723-2569323(+)
chr18:2569362-2569962(+)
chr18:2570031-2570631(+)
chr18:2570720-2571320(+)
chr18:2571153-2571753(+)
chr18:2571626-2572226(+)
chr18:2572079-2572679(+)
chr18:2572687-2573287(+)
chr18:2573139-2573739(+)
chr18:2573750-2574350(+)
chr18:2582739-2583339(+)
chr18:2583550-2584150(+)
chr18:2587733-2588333(+)
chr18:2588373-2588973(+)
chr18:2589178-2589778(+)
chr18:2589835-2590435(+)
chr18:2592573-2593173(+)
chr18:2594010-2594610(+)
chr18:2597534-2598134(+)
chr18:2599830-2600430(+)
chr18:2602710-2603310(+)
chr18:2604650-2605250(+)
chr18:2605495-2606095(+)
chr18:2606218-2606818(+)
chr18:2609491-2610091(+)
chr18:2610050-2610650(+)
chr18:2612330-2612930(+)
chr18:2612850-2613450(+)
chr18:2614622-2615222(+)
chr18:2617444-2618044(+)
chr18:2617877-2618477(+)
chr18:2625069-2625669(+)
chr18:2627710-2628310(+)
chr18:2631715-2632315(+)
chr18:2636465-2637065(+)
chr18:2636982-2637582(+)
chr18:2637775-2638375(+)
chr18:2638269-2638869(+)
chr18:2638830-2639430(+)
chr18:2640800-2641400(+)
chr18:2641525-2642125(+)
chr18:2642683-2643283(+)
chr18:2646360-2646960(+)
chr18:2649255-2649855(+)
chr18:2650310-2650910(+)
chr18:2651218-2651818(+)
chr18:2651874-2652474(+)
chr18:2652470-2653070(+)
chr18:2653329-2653929(+)
chr18:2654061-2654661(+)
chr18:2654527-2655127(+)
chr18:2654967-2655567(+)
chr18:2655422-2656022(+)
chr18:2656078-2656678(+)
chr18:2656672-2657272(+)
chr18:2657336-2657936(+)
chr18:2658015-2658615(+)
chr18:2659231-2659831(+)
chr18:2659950-2660550(+)
chr18:2660450-2661050(+)
chr18:2662883-2663483(+)
chr18:2664340-2664940(+)
chr18:2679431-2680031(+)
chr18:2680230-2680830(+)
chr18:2681545-2682145(+)
chr18:2682715-2683315(+)
chr18:2683152-2683752(+)
chr18:2684640-2685240(+)
chr18:2686196-2686796(+)
chr18:2687428-2688028(+)
chr18:2691990-2692590(+)
chr18:2692427-2693027(+)
chr18:2693760-2694360(+)
chr18:2696160-2696760(+)
chr18:2697176-2697776(+)
chr18:2701990-2702590(+)
chr18:2704640-2705240(+)
chr18:2705075-2705675(+)
chr18:2706772-2707372(+)
chr18:2707222-2707822(+)
chr18:2709188-2709788(+)
chr18:2709795-2710395(+)
chr18:2712590-2713190(+)
chr18:2713730-2714330(+)
chr18:2714798-2715398(+)
chr18:2715880-2716480(+)
chr18:2716650-2717250(+)
chr18:2717337-2717937(+)
chr18:2720880-2721480(+)
chr18:2721650-2722250(+)
chr18:2722530-2723130(+)
chr18:2723134-2723734(+)
chr18:2723570-2724170(+)
chr18:2724110-2724710(+)
chr18:2725470-2726070(+)
chr18:2730230-2730830(+)
chr18:2732190-2732790(+)
chr18:2732936-2733536(+)
chr18:2733591-2734191(+)
chr18:2734078-2734678(+)
chr18:2735025-2735625(+)
chr18:2736362-2736962(+)
chr18:2738000-2738600(+)
chr18:2738530-2739130(+)
chr18:2739090-2739690(+)
chr18:2741550-2742150(+)
chr18:2746550-2747150(+)
chr18:2749510-2750110(+)
chr18:2751112-2751712(+)
chr18:2753130-2753730(+)
chr18:2754110-2754710(+)
chr18:2754850-2755450(+)
chr18:2755610-2756210(+)
chr18:2758337-2758937(+)
chr18:2759110-2759710(+)
chr18:2766159-2766759(+)
chr18:2769752-2770352(+)
chr18:2770290-2770890(+)
chr18:2772470-2773070(+)
chr18:2774610-2775210(+)
chr18:2776376-2776976(+)
chr18:2777048-2777648(+)
chr18:2779290-2779890(+)
chr18:2780633-2781233(+)
chr18:2781902-2782502(+)
chr18:2782350-2782950(+)
chr18:2784830-2785430(+)
chr18:2785470-2786070(+)
chr18:2786978-2787578(+)
chr18:2794067-2794667(+)
chr18:2795170-2795770(+)
chr18:2797870-2798470(+)
chr18:2799240-2799840(+)
chr18:2801475-2802075(+)
chr18:2804600-2805200(+)
chr18:2805529-2806129(+)
chr18:2806117-2806717(+)
chr18:2807065-2807665(+)
chr18:2808400-2809000(+)
chr18:2809220-2809820(+)
chr18:2809670-2810270(+)
chr18:2813810-2814410(+)
chr18:2814890-2815490(+)
chr18:2816396-2816996(+)
chr18:2818155-2818755(+)
chr18:2821436-2822036(+)
chr18:2822392-2822992(+)
chr18:2824754-2825354(+)
chr18:2825601-2826201(+)
chr18:2826468-2827068(+)
chr18:2826950-2827550(+)
chr18:2827637-2828237(+)
chr18:2839200-2839800(+)
chr18:2839800-2840400(+)
chr18:2840479-2841079(+)
chr18:2843083-2843683(+)
chr18:2843610-2844210(+)
chr18:2844974-2845574(+)
chr18:2846044-2846644(+)
chr18:2846580-2847180(+)
chr18:2847420-2848020(+)
chr18:2848025-2848625(+)
chr18:2848544-2849144(+)
chr18:2850665-2851265(+)
chr18:2851275-2851875(+)
chr18:2851741-2852341(+)
chr18:2853623-2854223(+)
chr18:2854071-2854671(+)
chr18:2854741-2855341(+)
chr18:2855580-2856180(+)
chr18:2856514-2857114(+)
chr18:2857471-2858071(+)
chr18:2857982-2858582(+)
chr18:2874530-2875130(+)
chr18:2875297-2875897(+)
chr18:2876850-2877450(+)
chr18:2878670-2879270(+)
chr18:2879790-2880390(+)
chr18:2880310-2880910(+)
chr18:2880998-2881598(+)
chr18:2881449-2882049(+)
chr18:2882770-2883370(+)
chr18:2883201-2883801(+)
chr18:2884488-2885088(+)
chr18:2884895-2885495(+)
chr18:2888034-2888634(+)
chr18:2889603-2890203(+)
chr18:2890753-2891353(+)
chr18:2891235-2891835(+)
chr18:2891798-2892398(+)
chr18:2892996-2893596(+)
chr18:2893740-2894340(+)
chr18:2894182-2894782(+)
chr18:2894738-2895338(+)
chr18:2896913-2897513(+)
chr18:2898060-2898660(+)
chr18:2899634-2900234(+)
chr18:2900695-2901295(+)
chr18:2901470-2902070(+)
chr18:2902170-2902770(+)
chr18:2902881-2903481(+)
chr18:2903630-2904230(+)
chr18:2904483-2905083(+)
chr18:2905931-2906531(+)
chr18:2906719-2907319(+)
chr18:2907326-2907926(+)
chr18:2908405-2909005(+)
chr18:2908881-2909481(+)
chr18:2909912-2910512(+)
chr18:2910820-2911420(+)
chr18:2911590-2912190(+)
chr18:2912110-2912710(+)
chr18:2912910-2913510(+)
chr18:2913531-2914131(+)
chr18:2914053-2914653(+)
chr18:2914616-2915216(+)
chr18:2916136-2916736(+)
chr18:2916592-2917192(+)
chr18:2917183-2917783(+)
chr18:2917733-2918333(+)
chr18:2918270-2918870(+)
chr18:2918690-2919290(+)
chr18:2919302-2919902(+)
chr18:2919819-2920419(+)
chr18:2921017-2921617(+)
chr18:2921703-2922303(+)
chr18:2923369-2923969(+)
chr18:2926703-2927303(+)
chr18:2927630-2928230(+)
chr18:2930430-2931030(+)
chr18:2932125-2932725(+)
chr18:2932828-2933428(+)
chr18:2935395-2935995(+)
chr18:2939198-2939798(+)
chr18:2946600-2947200(+)
chr18:2947931-2948531(+)
chr18:2952215-2952815(+)
chr18:2953840-2954440(+)
chr18:2954870-2955470(+)
chr18:2955952-2956552(+)
chr18:2956850-2957450(+)
chr18:2957818-2958418(+)
chr18:2958830-2959430(+)
chr18:2959363-2959963(+)
chr18:2960224-2960824(+)
chr18:2961154-2961754(+)
chr18:2961718-2962318(+)
chr18:2962955-2963555(+)
chr18:2964434-2965034(+)
chr18:2965510-2966110(+)
chr18:2966410-2967010(+)
chr18:2966843-2967443(+)
chr18:2967323-2967923(+)
chr18:2967793-2968393(+)
chr18:2968494-2969094(+)
chr18:2969073-2969673(+)
chr18:2969526-2970126(+)
chr18:2970683-2971283(+)
chr18:2971137-2971737(+)
chr18:2972023-2972623(+)
chr18:2973180-2973780(+)
chr18:2974288-2974888(+)
chr18:2974810-2975410(+)
chr18:2976097-2976697(+)
chr18:2976525-2977125(+)
chr18:2978432-2979032(+)
chr18:2979081-2979681(+)
chr18:2979937-2980537(+)
chr18:2981118-2981718(+)
chr18:2981830-2982430(+)
chr18:2982560-2983160(+)
chr18:2983270-2983870(+)
chr18:2983975-2984575(+)
chr18:2984729-2985329(+)
chr18:2985496-2986096(+)
chr18:2986161-2986761(+)
chr18:2987989-2988589(+)
chr18:2993930-2994530(+)
chr18:2994463-2995063(+)
chr18:2995090-2995690(+)
chr18:2995501-2996101(+)
chr18:2996093-2996693(+)
chr18:2997313-2997913(+)
chr18:2997908-2998508(+)
chr18:2998823-2999423(+)
chr18:2999313-2999913(+)
chr18:3002235-3002835(+)
chr18:3002642-3003242(+)
chr18:3004290-3004890(+)
chr18:3008419-3009019(+)
chr18:3009980-3010580(+)
chr18:3010730-3011330(+)
chr18:3011692-3012292(+)
chr18:3012367-3012967(+)
chr18:3013142-3013742(+)
chr18:3014102-3014702(+)
chr18:3015051-3015651(+)
chr18:3015591-3016191(+)
chr18:3016436-3017036(+)
chr18:3026620-3027220(+)
chr18:3027251-3027851(+)
chr18:3027653-3028253(+)
chr18:3029372-3029972(+)
chr18:3037267-3037867(+)
chr18:3038338-3038938(+)
chr18:3038794-3039394(+)
chr18:3040030-3040630(+)
chr18:3041135-3041735(+)
chr18:3041755-3042355(+)
chr18:3042232-3042832(+)
chr18:3043194-3043794(+)
chr18:3045145-3045745(+)
chr18:3046175-3046775(+)
chr18:3048027-3048627(+)
chr18:3049390-3049990(+)
chr18:3050378-3050978(+)
chr18:3051158-3051758(+)
chr18:3051779-3052379(+)
chr18:3054680-3055280(+)
chr18:3055121-3055721(+)
chr18:3055670-3056270(+)
chr18:3056850-3057450(+)
chr18:3058268-3058868(+)
chr18:3059146-3059746(+)
chr18:3060479-3061079(+)
chr18:3061130-3061730(+)
chr18:3061826-3062426(+)
chr18:3062846-3063446(+)
chr18:3066179-3066779(+)
chr18:3066656-3067256(+)
chr18:3067238-3067838(+)
chr18:3067666-3068266(+)
chr18:3068510-3069110(+)
chr18:3068910-3069510(+)
chr18:3069751-3070351(+)
chr18:3073946-3074546(+)
chr18:3074938-3075538(+)
chr18:3075432-3076032(+)
chr18:3076145-3076745(+)
chr18:3079570-3080170(+)
chr18:3081460-3082060(+)
chr18:3083653-3084253(+)
chr18:3084072-3084672(+)
chr18:3084614-3085214(+)
chr18:3086115-3086715(+)
chr18:3086830-3087430(+)
chr18:3087773-3088373(+)
chr18:3088334-3088934(+)
chr18:3089529-3090129(+)
chr18:3092545-3093145(+)
chr18:3093327-3093927(+)
chr18:3094018-3094618(+)
chr18:3097001-3097601(+)
chr18:3099760-3100360(+)
chr18:3100519-3101119(+)
chr18:3102590-3103190(+)
chr18:3103490-3104090(+)
chr18:3104113-3104713(+)
chr18:3104795-3105395(+)
chr18:3106510-3107110(+)
chr18:3107664-3108264(+)
chr18:3111640-3112240(+)
chr18:3112426-3113026(+)
chr18:3114124-3114724(+)
chr18:3115542-3116142(+)
chr18:3117483-3118083(+)
chr18:3118415-3119015(+)
chr18:3119259-3119859(+)
chr18:3119846-3120446(+)
chr18:3120289-3120889(+)
chr18:3121162-3121762(+)
chr18:3122770-3123370(+)
chr18:3129169-3129769(+)
chr18:3130250-3130850(+)
chr18:3132564-3133164(+)
chr18:3133830-3134430(+)
chr18:3138187-3138787(+)
chr18:3139650-3140250(+)
chr18:3140695-3141295(+)
chr18:3141150-3141750(+)
chr18:3141590-3142190(+)
chr18:3147970-3148570(+)
chr18:3149022-3149622(+)
chr18:3150222-3150822(+)
chr18:3151298-3151898(+)
chr18:3152200-3152800(+)
chr18:3153163-3153763(+)
chr18:3154140-3154740(+)
chr18:3154754-3155354(+)
chr18:3155443-3156043(+)
chr18:3155920-3156520(+)
chr18:3157504-3158104(+)
chr18:3161072-3161672(+)
chr18:3162110-3162710(+)
chr18:3164270-3164870(+)
chr18:3166670-3167270(+)
chr18:3167458-3168058(+)
chr18:3169638-3170238(+)
chr18:3170350-3170950(+)
chr18:3171487-3172087(+)
chr18:3172080-3172680(+)
chr18:3174670-3175270(+)
chr18:3175129-3175729(+)
chr18:3176260-3176860(+)
chr18:3177855-3178455(+)
chr18:3178416-3179016(+)
chr18:3178870-3179470(+)
chr18:3179382-3179982(+)
chr18:3180219-3180819(+)
chr18:3181850-3182450(+)
chr18:3183095-3183695(+)
chr18:3183590-3184190(+)
chr18:3184375-3184975(+)
chr18:3187150-3187750(+)
chr18:3189780-3190380(+)
chr18:3190365-3190965(+)
chr18:3192141-3192741(+)
chr18:3193370-3193970(+)
chr18:3195070-3195670(+)
chr18:3196677-3197277(+)
chr18:3198155-3198755(+)
chr18:3200140-3200740(+)
chr18:3202830-3203430(+)
chr18:3207509-3208109(+)
chr18:3209669-3210269(+)
chr18:3210106-3210706(+)
chr18:3210930-3211530(+)
chr18:3211518-3212118(+)
chr18:3212580-3213180(+)
chr18:3213302-3213902(+)
chr18:3214808-3215408(+)
chr18:3216270-3216870(+)
chr18:3217330-3217930(+)
chr18:3217851-3218451(+)
chr18:3218710-3219310(+)
chr18:3219179-3219779(+)
chr18:3219596-3220196(+)
chr18:3220178-3220778(+)
chr18:3221520-3222120(+)
chr18:3224130-3224730(+)
chr18:3225345-3225945(+)
chr18:3228110-3228710(+)
chr18:3230345-3230945(+)
chr18:3230971-3231571(+)
chr18:3232910-3233510(+)
chr18:3233614-3234214(+)
chr18:3236332-3236932(+)
chr18:3238628-3239228(+)
chr18:3244195-3244795(+)
chr18:3244793-3245393(+)
chr18:3245881-3246481(+)
chr18:3246464-3247064(+)
chr18:3247295-3247895(+)
chr18:3247896-3248496(+)
chr18:3248472-3249072(+)
chr18:3249177-3249777(+)
chr18:3250581-3251181(+)
chr18:3251174-3251774(+)
chr18:3251749-3252349(+)
chr18:3254593-3255193(+)
chr18:3255550-3256150(+)
chr18:3256601-3257201(+)
chr18:3257215-3257815(+)
chr18:3257625-3258225(+)
chr18:3259310-3259910(+)
chr18:3259850-3260450(+)
chr18:3260326-3260926(+)
chr18:3260910-3261510(+)
chr18:3261612-3262212(+)
chr18:3262544-3263144(+)
chr18:3263396-3263996(+)
chr18:3264266-3264866(+)
chr18:3265454-3266054(+)
chr18:3265949-3266549(+)
chr18:3266910-3267510(+)
chr18:3269200-3269800(+)
chr18:3273450-3274050(+)
chr18:3277581-3278181(+)
chr18:3279044-3279644(+)
chr18:3279557-3280157(+)
chr18:3280150-3280750(+)
chr18:3280670-3281270(+)
chr18:3281331-3281931(+)
chr18:3281784-3282384(+)
chr18:3282574-3283174(+)
chr18:3283347-3283947(+)
chr18:3283812-3284412(+)
chr18:3286235-3286835(+)
chr18:3289055-3289655(+)
chr18:3293070-3293670(+)
chr18:3293472-3294072(+)
chr18:3294555-3295155(+)
chr18:3296188-3296788(+)
chr18:3296807-3297407(+)
chr18:3297258-3297858(+)
chr18:3304730-3305330(+)
chr18:3305199-3305799(+)
chr18:3305855-3306455(+)
chr18:3306306-3306906(+)
chr18:3313459-3314059(+)
chr18:3317475-3318075(+)
chr18:3319074-3319674(+)
chr18:3319916-3320516(+)
chr18:3321336-3321936(+)
chr18:3322742-3323342(+)
chr18:3323155-3323755(+)
chr18:3323857-3324457(+)
chr18:3327098-3327698(+)
chr18:3328453-3329053(+)
chr18:3329468-3330068(+)
chr18:3330493-3331093(+)
chr18:3331110-3331710(+)
chr18:3332286-3332886(+)
chr18:3332906-3333506(+)
chr18:3333546-3334146(+)
chr18:3334855-3335455(+)
chr18:3339166-3339766(+)
chr18:3339840-3340440(+)
chr18:3340621-3341221(+)
chr18:3342000-3342600(+)
chr18:3344408-3345008(+)
chr18:3345265-3345865(+)
chr18:3345845-3346445(+)
chr18:3346321-3346921(+)
chr18:3347153-3347753(+)
chr18:3347649-3348249(+)
chr18:3348070-3348670(+)
chr18:3350466-3351066(+)
chr18:3351001-3351601(+)
chr18:3352350-3352950(+)
chr18:3354353-3354953(+)
chr18:3355220-3355820(+)
chr18:3356399-3356999(+)
chr18:3358110-3358710(+)
chr18:3358992-3359592(+)
chr18:3359655-3360255(+)
chr18:3360166-3360766(+)
chr18:3361528-3362128(+)
chr18:3367474-3368074(+)
chr18:3368079-3368679(+)
chr18:3368930-3369530(+)
chr18:3370510-3371110(+)
chr18:3371270-3371870(+)
chr18:3373951-3374551(+)
chr18:3375900-3376500(+)
chr18:3379450-3380050(+)
chr18:3379879-3380479(+)
chr18:3380323-3380923(+)
chr18:3381642-3382242(+)
chr18:3382230-3382830(+)
chr18:3383271-3383871(+)
chr18:3384776-3385376(+)
chr18:3388883-3389483(+)
chr18:3390043-3390643(+)
chr18:3391598-3392198(+)
chr18:3392393-3392993(+)
chr18:3394740-3395340(+)
chr18:3395345-3395945(+)
chr18:3396924-3397524(+)
chr18:3397380-3397980(+)
chr18:3400721-3401321(+)
chr18:3401641-3402241(+)
chr18:3402083-3402683(+)
chr18:3402888-3403488(+)
chr18:3405170-3405770(+)
chr18:3405595-3406195(+)
chr18:3408630-3409230(+)
chr18:3409056-3409656(+)
chr18:3409720-3410320(+)
chr18:3410132-3410732(+)
chr18:3411344-3411944(+)
chr18:3411801-3412401(+)
chr18:3412431-3413031(+)
chr18:3413375-3413975(+)
chr18:3419901-3420501(+)
chr18:3420715-3421315(+)
chr18:3423637-3424237(+)
chr18:3424185-3424785(+)
chr18:3425397-3425997(+)
chr18:3427858-3428458(+)
chr18:3429010-3429610(+)
chr18:3431990-3432590(+)
chr18:3434567-3435167(+)
chr18:3437400-3438000(+)
chr18:3440244-3440844(+)
chr18:3441196-3441796(+)
chr18:3441670-3442270(+)
chr18:3442830-3443430(+)
chr18:3444170-3444770(+)
chr18:3444811-3445411(+)
chr18:3445602-3446202(+)
chr18:3446673-3447273(+)
chr18:3447353-3447953(+)
chr18:3447939-3448539(+)
chr18:3448427-3449027(+)
chr18:3448983-3449583(+)
chr18:3449447-3450047(+)
chr18:3449914-3450514(+)
chr18:3450426-3451026(+)
chr18:3451195-3451795(+)
chr18:3451638-3452238(+)
chr18:3452231-3452831(+)
chr18:3452898-3453498(+)
chr18:3453651-3454251(+)
chr18:3454127-3454727(+)
chr18:3454554-3455154(+)
chr18:3455055-3455655(+)
chr18:3455791-3456391(+)
chr18:3456515-3457115(+)
chr18:3457250-3457850(+)
chr18:3458315-3458915(+)
chr18:3458847-3459447(+)
chr18:3459355-3459955(+)
chr18:3460880-3461480(+)
chr18:3461744-3462344(+)
chr18:3462959-3463559(+)
chr18:3463555-3464155(+)
chr18:3464575-3465175(+)
chr18:3465941-3466541(+)
chr18:3466751-3467351(+)
chr18:3468131-3468731(+)
chr18:3468738-3469338(+)
chr18:3471055-3471655(+)
chr18:3473070-3473670(+)
chr18:3473512-3474112(+)
chr18:3478493-3479093(+)
chr18:3479982-3480582(+)
chr18:3481088-3481688(+)
chr18:3481716-3482316(+)
chr18:3482180-3482780(+)
chr18:3483770-3484370(+)
chr18:3485129-3485729(+)
chr18:3485700-3486300(+)
chr18:3486395-3486995(+)
chr18:3488548-3489148(+)
chr18:3489390-3489990(+)
chr18:3491150-3491750(+)
chr18:3491970-3492570(+)
chr18:3492587-3493187(+)
chr18:3493343-3493943(+)
chr18:3493860-3494460(+)
chr18:3494653-3495253(+)
chr18:3495610-3496210(+)
chr18:3496725-3497325(+)
chr18:3498433-3499033(+)
chr18:3499041-3499641(+)
chr18:3499875-3500475(+)
chr18:3501430-3502030(+)
chr18:3502445-3503045(+)
chr18:3506400-3507000(+)
chr18:3508360-3508960(+)
chr18:3508976-3509576(+)
chr18:3509730-3510330(+)
chr18:3510610-3511210(+)
chr18:3511885-3512485(+)
chr18:3512305-3512905(+)
chr18:3513293-3513893(+)
chr18:3514293-3514893(+)
chr18:3514723-3515323(+)
chr18:3520387-3520987(+)
chr18:3521210-3521810(+)
chr18:3524577-3525177(+)
chr18:3525814-3526414(+)
chr18:3526519-3527119(+)
chr18:3528126-3528726(+)
chr18:3528840-3529440(+)
chr18:3529523-3530123(+)
chr18:3530607-3531207(+)
chr18:3532930-3533530(+)
chr18:3533410-3534010(+)
chr18:3533810-3534410(+)
chr18:3534230-3534830(+)
chr18:3534800-3535400(+)
chr18:3537900-3538500(+)
chr18:3538308-3538908(+)
chr18:3539106-3539706(+)
chr18:3540933-3541533(+)
chr18:3541601-3542201(+)
chr18:3542053-3542653(+)
chr18:3542530-3543130(+)
chr18:3543480-3544080(+)
chr18:3546010-3546610(+)
chr18:3546560-3547160(+)
chr18:3547080-3547680(+)
chr18:3547849-3548449(+)
chr18:3548706-3549306(+)
chr18:3549390-3549990(+)
chr18:3550438-3551038(+)
chr18:3551960-3552560(+)
chr18:3552538-3553138(+)
chr18:3553090-3553690(+)
chr18:3553554-3554154(+)
chr18:3554159-3554759(+)
chr18:3554835-3555435(+)
chr18:3555890-3556490(+)
chr18:3559135-3559735(+)
chr18:3561455-3562055(+)
chr18:3562597-3563197(+)
chr18:3564218-3564818(+)
chr18:3567340-3567940(+)
chr18:3575870-3576470(+)
chr18:3577174-3577774(+)
chr18:3578522-3579122(+)
chr18:3579605-3580205(+)
chr18:3580109-3580709(+)
chr18:3581775-3582375(+)
chr18:3583293-3583893(+)
chr18:3584007-3584607(+)
chr18:3584824-3585424(+)
chr18:3585278-3585878(+)
chr18:3585701-3586301(+)
chr18:3586190-3586790(+)
chr18:3586662-3587262(+)
chr18:3587180-3587780(+)
chr18:3589010-3589610(+)
chr18:3589430-3590030(+)
chr18:3590070-3590670(+)
chr18:3592133-3592733(+)
chr18:3592864-3593464(+)
chr18:3593364-3593964(+)
chr18:3593929-3594529(+)
chr18:3594750-3595350(+)
chr18:3595406-3596006(+)
chr18:3596511-3597111(+)
chr18:3596948-3597548(+)
chr18:3597367-3597967(+)
chr18:3598030-3598630(+)
chr18:3599126-3599726(+)
chr18:3599830-3600430(+)
chr18:3601297-3601897(+)
chr18:3601888-3602488(+)
chr18:3602692-3603292(+)
chr18:3603312-3603912(+)
chr18:3603824-3604424(+)
chr18:3604511-3605111(+)
chr18:3604914-3605514(+)
chr18:3605428-3606028(+)
chr18:3605940-3606540(+)
chr18:3606416-3607016(+)
chr18:3606955-3607555(+)
chr18:3607435-3608035(+)
chr18:3608401-3609001(+)
chr18:3609170-3609770(+)
chr18:3610098-3610698(+)
chr18:3610638-3611238(+)
chr18:3611430-3612030(+)
chr18:3612197-3612797(+)
chr18:3613015-3613615(+)
chr18:3615307-3615907(+)
chr18:3615911-3616511(+)
chr18:3617521-3618121(+)
chr18:3618087-3618687(+)
chr18:3618715-3619315(+)
chr18:3620717-3621317(+)
chr18:3622175-3622775(+)
chr18:3622825-3623425(+)
chr18:3623226-3623826(+)
chr18:3623934-3624534(+)
chr18:3624789-3625389(+)
chr18:3625563-3626163(+)
chr18:3626325-3626925(+)
chr18:3626875-3627475(+)
chr18:3633230-3633830(+)
chr18:3634140-3634740(+)
chr18:3634633-3635233(+)
chr18:3635285-3635885(+)
chr18:3639287-3639887(+)
chr18:3643599-3644199(+)
chr18:3645650-3646250(+)
chr18:3646093-3646693(+)
chr18:3648120-3648720(+)
chr18:3648613-3649213(+)
chr18:3649170-3649770(+)
chr18:3649820-3650420(+)
chr18:3650472-3651072(+)
chr18:3651137-3651737(+)
chr18:3652161-3652761(+)
chr18:3652696-3653296(+)
chr18:3653236-3653836(+)
chr18:3653802-3654402(+)
chr18:3654357-3654957(+)
chr18:3654875-3655475(+)
chr18:3655460-3656060(+)
chr18:3656293-3656893(+)
chr18:3658550-3659150(+)
chr18:3659073-3659673(+)
chr18:3659642-3660242(+)
chr18:3660053-3660653(+)
chr18:3660632-3661232(+)
chr18:3661067-3661667(+)
chr18:3661575-3662175(+)
chr18:3663096-3663696(+)
chr18:3663684-3664284(+)
chr18:3664100-3664700(+)
chr18:3664654-3665254(+)
chr18:3665132-3665732(+)
chr18:3665732-3666332(+)
chr18:3666135-3666735(+)
chr18:3666563-3667163(+)
chr18:3667159-3667759(+)
chr18:3669570-3670170(+)
chr18:3670413-3671013(+)
chr18:3671054-3671654(+)
chr18:3671807-3672407(+)
chr18:3675344-3675944(+)
chr18:3675966-3676566(+)
chr18:3679128-3679728(+)
chr18:3679954-3680554(+)
chr18:3683391-3683991(+)
chr18:3688547-3689147(+)
chr18:3688976-3689576(+)
chr18:3689846-3690446(+)
chr18:3690484-3691084(+)
chr18:3691610-3692210(+)
chr18:3692059-3692659(+)
chr18:3692554-3693154(+)
chr18:3699626-3700226(+)
chr18:3700082-3700682(+)
chr18:3702883-3703483(+)
chr18:3703545-3704145(+)
chr18:3704452-3705052(+)
chr18:3706351-3706951(+)
chr18:3708550-3709150(+)
chr18:3709076-3709676(+)
chr18:3710720-3711320(+)
chr18:3711995-3712595(+)
chr18:3712426-3713026(+)
chr18:3713066-3713666(+)
chr18:3715361-3715961(+)
chr18:3716415-3717015(+)
chr18:3717402-3718002(+)
chr18:3719750-3720350(+)
chr18:3720170-3720770(+)
chr18:3720829-3721429(+)
chr18:3721813-3722413(+)
chr18:3722276-3722876(+)
chr18:3722966-3723566(+)
chr18:3723466-3724066(+)
chr18:3725019-3725619(+)
chr18:3726408-3727008(+)
chr18:3727200-3727800(+)
chr18:3729010-3729610(+)
chr18:3729650-3730250(+)
chr18:3739650-3740250(+)
chr18:3742290-3742890(+)
chr18:3747360-3747960(+)
chr18:3747994-3748594(+)
chr18:3753388-3753988(+)
chr18:3758425-3759025(+)
chr18:3759355-3759955(+)
chr18:3759890-3760490(+)
chr18:3769455-3770055(+)
chr18:3770165-3770765(+)
chr18:3771254-3771854(+)
chr18:3772476-3773076(+)
chr18:3773188-3773788(+)
chr18:3773808-3774408(+)
chr18:3775090-3775690(+)
chr18:3775865-3776465(+)
chr18:3777098-3777698(+)
chr18:3777600-3778200(+)
chr18:3780610-3781210(+)
chr18:3782376-3782976(+)
chr18:3782801-3783401(+)
chr18:3787296-3787896(+)
chr18:3788342-3788942(+)
chr18:3790578-3791178(+)
chr18:3791159-3791759(+)
chr18:3791870-3792470(+)
chr18:3792974-3793574(+)
chr18:3793431-3794031(+)
chr18:3793926-3794526(+)
chr18:3794598-3795198(+)
chr18:3795715-3796315(+)
chr18:3796313-3796913(+)
chr18:3797950-3798550(+)
chr18:3799386-3799986(+)
chr18:3800095-3800695(+)
chr18:3800830-3801430(+)
chr18:3802015-3802615(+)
chr18:3806630-3807230(+)
chr18:3808900-3809500(+)
chr18:3810218-3810818(+)
chr18:3813735-3814335(+)
chr18:3814695-3815295(+)
chr18:3816814-3817414(+)
chr18:3817497-3818097(+)
chr18:3819817-3820417(+)
chr18:3820225-3820825(+)
chr18:3821527-3822127(+)
chr18:3824006-3824606(+)
chr18:3826575-3827175(+)
chr18:3827163-3827763(+)
chr18:3827905-3828505(+)
chr18:3830497-3831097(+)
chr18:3832130-3832730(+)
chr18:3833090-3833690(+)
chr18:3835950-3836550(+)
chr18:3836466-3837066(+)
chr18:3839474-3840074(+)
chr18:3840213-3840813(+)
chr18:3840739-3841339(+)
chr18:3842810-3843410(+)
chr18:3847746-3848346(+)
chr18:3848164-3848764(+)
chr18:3848730-3849330(+)
chr18:3849440-3850040(+)
chr18:3851002-3851602(+)
chr18:3852222-3852822(+)
chr18:3855849-3856449(+)
chr18:3857436-3858036(+)
chr18:3858533-3859133(+)
chr18:3861363-3861963(+)
chr18:3862170-3862770(+)
chr18:3863503-3864103(+)
chr18:3864679-3865279(+)
chr18:3867128-3867728(+)
chr18:3867812-3868412(+)
chr18:3868244-3868844(+)
chr18:3868955-3869555(+)
chr18:3869736-3870336(+)
chr18:3872521-3873121(+)
chr18:3873494-3874094(+)
chr18:3874009-3874609(+)
chr18:3874443-3875043(+)
chr18:3875163-3875763(+)
chr18:3875878-3876478(+)
chr18:3877588-3878188(+)
chr18:3878271-3878871(+)
chr18:3879070-3879670(+)
chr18:3879775-3880375(+)
chr18:3885079-3885679(+)
chr18:3886433-3887033(+)
chr18:3886850-3887450(+)
chr18:3888883-3889483(+)
chr18:3889720-3890320(+)
chr18:3891880-3892480(+)
chr18:3896410-3897010(+)
chr18:3897030-3897630(+)
chr18:3898290-3898890(+)
chr18:3900280-3900880(+)
chr18:3901745-3902345(+)
chr18:3902567-3903167(+)
chr18:3903253-3903853(+)
chr18:3905968-3906568(+)
chr18:3906370-3906970(+)
chr18:3910437-3911037(+)
chr18:3911453-3912053(+)
chr18:3912623-3913223(+)
chr18:3913590-3914190(+)
chr18:3914032-3914632(+)
chr18:3914838-3915438(+)
chr18:3915950-3916550(+)
chr18:3916390-3916990(+)
chr18:3918370-3918970(+)
chr18:3919488-3920088(+)
chr18:3920718-3921318(+)
chr18:3922150-3922750(+)
chr18:3923650-3924250(+)
chr18:3924316-3924916(+)
chr18:3930050-3930650(+)
chr18:3930694-3931294(+)
chr18:3931521-3932121(+)
chr18:3932237-3932837(+)
chr18:3933766-3934366(+)
chr18:3935232-3935832(+)
chr18:3941560-3942160(+)
chr18:3942134-3942734(+)
chr18:3943270-3943870(+)
chr18:3946936-3947536(+)
chr18:3947710-3948310(+)
chr18:3948356-3948956(+)
chr18:3948870-3949470(+)
chr18:3950890-3951490(+)
chr18:3951410-3952010(+)
chr18:3951920-3952520(+)
chr18:3954746-3955346(+)
chr18:3959849-3960449(+)
chr18:3962610-3963210(+)
chr18:3964630-3965230(+)
chr18:3966097-3966697(+)
chr18:3966555-3967155(+)
chr18:3966972-3967572(+)
chr18:3967621-3968221(+)
chr18:3969955-3970555(+)
chr18:3970827-3971427(+)
chr18:3972429-3973029(+)
chr18:3973313-3973913(+)
chr18:3982436-3983036(+)
chr18:3983309-3983909(+)
chr18:3984077-3984677(+)
chr18:3984912-3985512(+)
chr18:3985555-3986155(+)
chr18:3988160-3988760(+)
chr18:3993415-3994015(+)
chr18:3993971-3994571(+)
chr18:3995368-3995968(+)
chr18:3996035-3996635(+)
chr18:3997210-3997810(+)
chr18:3998601-3999201(+)
chr18:4003537-4004137(+)
chr18:4004349-4004949(+)
chr18:4004863-4005463(+)
chr18:4006230-4006830(+)
chr18:4007650-4008250(+)
chr18:4009230-4009830(+)
chr18:4015790-4016390(+)
chr18:4016329-4016929(+)
chr18:4017366-4017966(+)
chr18:4018110-4018710(+)
chr18:4018772-4019372(+)
chr18:4019899-4020499(+)
chr18:4020800-4021400(+)
chr18:4021640-4022240(+)
chr18:4024210-4024810(+)
chr18:4024633-4025233(+)
chr18:4027566-4028166(+)
chr18:4032300-4032900(+)
chr18:4035010-4035610(+)
chr18:4035417-4036017(+)
chr18:4036154-4036754(+)
chr18:4038110-4038710(+)
chr18:4039280-4039880(+)
chr18:4040580-4041180(+)
chr18:4041930-4042530(+)
chr18:4043090-4043690(+)
chr18:4049087-4049687(+)
chr18:4054125-4054725(+)
chr18:4057244-4057844(+)
chr18:4058070-4058670(+)
chr18:4060495-4061095(+)
chr18:4063438-4064038(+)
chr18:4068459-4069059(+)
chr18:4069210-4069810(+)
chr18:4069951-4070551(+)
chr18:4071405-4072005(+)
chr18:4074594-4075194(+)
chr18:4075010-4075610(+)
chr18:4076730-4077330(+)
chr18:4077170-4077770(+)
chr18:4077620-4078220(+)
chr18:4079766-4080366(+)
chr18:4083572-4084172(+)
chr18:4085192-4085792(+)
chr18:4091430-4092030(+)
chr18:4093577-4094177(+)
chr18:4096399-4096999(+)
chr18:4100970-4101570(+)
chr18:4102190-4102790(+)
chr18:4102755-4103355(+)
chr18:4106326-4106926(+)
chr18:4106942-4107542(+)
chr18:4107949-4108549(+)
chr18:4109155-4109755(+)
chr18:4117775-4118375(+)
chr18:4118254-4118854(+)
chr18:4119116-4119716(+)
chr18:4119758-4120358(+)
chr18:4122530-4123130(+)
chr18:4122935-4123535(+)
chr18:4123850-4124450(+)
chr18:4124410-4125010(+)
chr18:4125088-4125688(+)
chr18:4125651-4126251(+)
chr18:4126710-4127310(+)
chr18:4128010-4128610(+)
chr18:4130720-4131320(+)
chr18:4131340-4131940(+)
chr18:4134015-4134615(+)
chr18:4134594-4135194(+)
chr18:4143250-4143850(+)
chr18:4144103-4144703(+)
chr18:4146637-4147237(+)
chr18:4147690-4148290(+)
chr18:4150185-4150785(+)
chr18:4154250-4154850(+)
chr18:4155630-4156230(+)
chr18:4157259-4157859(+)
chr18:4165020-4165620(+)
chr18:4171970-4172570(+)
chr18:4172540-4173140(+)
chr18:4173910-4174510(+)
chr18:4175960-4176560(+)
chr18:4176650-4177250(+)
chr18:4178990-4179590(+)
chr18:4179830-4180430(+)
chr18:4180961-4181561(+)
chr18:4181410-4182010(+)
chr18:4182074-4182674(+)
chr18:4183476-4184076(+)
chr18:4183920-4184520(+)
chr18:4184670-4185270(+)
chr18:4189730-4190330(+)
chr18:4192290-4192890(+)
chr18:4192988-4193588(+)
chr18:4195050-4195650(+)
chr18:4195700-4196300(+)
chr18:4196276-4196876(+)
chr18:4197215-4197815(+)
chr18:4198820-4199420(+)
chr18:4203470-4204070(+)
chr18:4204081-4204681(+)
chr18:4204820-4205420(+)
chr18:4205415-4206015(+)
chr18:4206290-4206890(+)
chr18:4207342-4207942(+)
chr18:4207770-4208370(+)
chr18:4208251-4208851(+)
chr18:4210834-4211434(+)
chr18:4211453-4212053(+)
chr18:4215950-4216550(+)
chr18:4221550-4222150(+)
chr18:4230876-4231476(+)
chr18:4232541-4233141(+)
chr18:4233360-4233960(+)
chr18:4237027-4237627(+)
chr18:4239635-4240235(+)
chr18:4240449-4241049(+)
chr18:4240950-4241550(+)
chr18:4242356-4242956(+)
chr18:4245381-4245981(+)
chr18:4247990-4248590(+)
chr18:4248633-4249233(+)
chr18:4251790-4252390(+)
chr18:4252813-4253413(+)
chr18:4253391-4253991(+)
chr18:4254685-4255285(+)
chr18:4256098-4256698(+)
chr18:4256632-4257232(+)
chr18:4258765-4259365(+)
chr18:4260030-4260630(+)
chr18:4264224-4264824(+)
chr18:4265330-4265930(+)
chr18:4266010-4266610(+)
chr18:4267480-4268080(+)
chr18:4269687-4270287(+)
chr18:4272910-4273510(+)
chr18:4274470-4275070(+)
chr18:4275003-4275603(+)
chr18:4277090-4277690(+)
chr18:4282590-4283190(+)
chr18:4283725-4284325(+)
chr18:4284412-4285012(+)
chr18:4285408-4286008(+)
chr18:4286143-4286743(+)
chr18:4286808-4287408(+)
chr18:4287310-4287910(+)
chr18:4288450-4289050(+)
chr18:4288967-4289567(+)
chr18:4292730-4293330(+)
chr18:4293178-4293778(+)
chr18:4294650-4295250(+)
chr18:4295730-4296330(+)
chr18:4297572-4298172(+)
chr18:4298900-4299500(+)
chr18:4305946-4306546(+)
chr18:4306962-4307562(+)
chr18:4308470-4309070(+)
chr18:4309300-4309900(+)
chr18:4310936-4311536(+)
chr18:4315290-4315890(+)
chr18:4316085-4316685(+)
chr18:4318097-4318697(+)
chr18:4319213-4319813(+)
chr18:4319946-4320546(+)
chr18:4321090-4321690(+)
chr18:4322550-4323150(+)
chr18:4326550-4327150(+)
chr18:4327910-4328510(+)
chr18:4328310-4328910(+)
chr18:4331650-4332250(+)
chr18:4332959-4333559(+)
chr18:4335344-4335944(+)
chr18:4337695-4338295(+)
chr18:4344390-4344990(+)
chr18:4345880-4346480(+)
chr18:4350943-4351543(+)
chr18:4351973-4352573(+)
chr18:4352650-4353250(+)
chr18:4353115-4353715(+)
chr18:4353818-4354418(+)
chr18:4354937-4355537(+)
chr18:4357543-4358143(+)
chr18:4358529-4359129(+)
chr18:4360160-4360760(+)
chr18:4362650-4363250(+)
chr18:4368210-4368810(+)
chr18:4368810-4369410(+)
chr18:4369540-4370140(+)
chr18:4370290-4370890(+)
chr18:4371110-4371710(+)
chr18:4373430-4374030(+)
chr18:4377440-4378040(+)
chr18:4378090-4378690(+)
chr18:4378650-4379250(+)
chr18:4380570-4381170(+)
chr18:4382760-4383360(+)
chr18:4384750-4385350(+)
chr18:4385217-4385817(+)
chr18:4385763-4386363(+)
chr18:4386370-4386970(+)
chr18:4389750-4390350(+)
chr18:4391790-4392390(+)
chr18:4393630-4394230(+)
chr18:4394750-4395350(+)
chr18:4395711-4396311(+)
chr18:4397010-4397610(+)
chr18:4398074-4398674(+)
chr18:4399370-4399970(+)
chr18:4400026-4400626(+)
chr18:4400800-4401400(+)
chr18:4403713-4404313(+)
chr18:4405450-4406050(+)
chr18:4405907-4406507(+)
chr18:4407223-4407823(+)
chr18:4410790-4411390(+)
chr18:4412038-4412638(+)
chr18:4412810-4413410(+)
chr18:4415762-4416362(+)
chr18:4416771-4417371(+)
chr18:4417505-4418105(+)
chr18:4425078-4425678(+)
chr18:4428530-4429130(+)
chr18:4430737-4431337(+)
chr18:4432730-4433330(+)
chr18:4433610-4434210(+)
chr18:4434270-4434870(+)
chr18:4434890-4435490(+)
chr18:4435380-4435980(+)
chr18:4438802-4439402(+)
chr18:4439550-4440150(+)
chr18:4441000-4441600(+)
chr18:4444182-4444782(+)
chr18:4445814-4446414(+)
chr18:4449289-4449889(+)
chr18:4450156-4450756(+)
chr18:4450869-4451469(+)
chr18:4453735-4454335(+)
chr18:4454366-4454966(+)
chr18:4455067-4455667(+)
chr18:4455688-4456288(+)
chr18:4456490-4457090(+)
chr18:4465350-4465950(+)
chr18:4466715-4467315(+)
chr18:4468495-4469095(+)
chr18:4469620-4470220(+)
chr18:4470480-4471080(+)
chr18:4477080-4477680(+)
chr18:4478731-4479331(+)
chr18:4482285-4482885(+)
chr18:4482754-4483354(+)
chr18:4483270-4483870(+)
chr18:4486470-4487070(+)
chr18:4488750-4489350(+)
chr18:4493710-4494310(+)
chr18:4494732-4495332(+)
chr18:4496147-4496747(+)
chr18:4500350-4500950(+)
chr18:4503250-4503850(+)
chr18:4508050-4508650(+)
chr18:4509390-4509990(+)
chr18:4510120-4510720(+)
chr18:4510621-4511221(+)
chr18:4511241-4511841(+)
chr18:4518800-4519400(+)
chr18:4519514-4520114(+)
chr18:4522830-4523430(+)
chr18:4523982-4524582(+)
chr18:4527590-4528190(+)
chr18:4528300-4528900(+)
chr18:4536402-4537002(+)
chr18:4539820-4540420(+)
chr18:4540548-4541148(+)
chr18:4541455-4542055(+)
chr18:4542040-4542640(+)
chr18:4543410-4544010(+)
chr18:4544088-4544688(+)
chr18:4544790-4545390(+)
chr18:4545680-4546280(+)
chr18:4546570-4547170(+)
chr18:4547450-4548050(+)
chr18:4548640-4549240(+)
chr18:4549354-4549954(+)
chr18:4550132-4550732(+)
chr18:4550840-4551440(+)
chr18:4551750-4552350(+)
chr18:4552570-4553170(+)
chr18:4557632-4558232(+)
chr18:4573760-4574360(+)
chr18:4577040-4577640(+)
chr18:4577786-4578386(+)
chr18:4578410-4579010(+)
chr18:4581906-4582506(+)
chr18:4582341-4582941(+)
chr18:4582868-4583468(+)
chr18:4586655-4587255(+)
chr18:4587117-4587717(+)
chr18:4588510-4589110(+)
chr18:4588946-4589546(+)
chr18:4589570-4590170(+)
chr18:4592430-4593030(+)
chr18:4593355-4593955(+)
chr18:4593950-4594550(+)
chr18:4596930-4597530(+)
chr18:4598278-4598878(+)
chr18:4599204-4599804(+)
chr18:4602130-4602730(+)
chr18:4603859-4604459(+)
chr18:4604302-4604902(+)
chr18:4605069-4605669(+)
chr18:4605470-4606070(+)
chr18:4606892-4607492(+)
chr18:4612950-4613550(+)
chr18:4614070-4614670(+)
chr18:4614530-4615130(+)
chr18:4617490-4618090(+)
chr18:4618972-4619572(+)
chr18:4625418-4626018(+)
chr18:4631165-4631765(+)
chr18:4632470-4633070(+)
chr18:4635918-4636518(+)
chr18:4636854-4637454(+)
chr18:4637586-4638186(+)
chr18:4638786-4639386(+)
chr18:4639440-4640040(+)
chr18:4640276-4640876(+)
chr18:4640980-4641580(+)
chr18:4641736-4642336(+)
chr18:4643390-4643990(+)
chr18:4644030-4644630(+)
chr18:4644710-4645310(+)
chr18:4651390-4651990(+)
chr18:4658530-4659130(+)
chr18:4666570-4667170(+)
chr18:4670550-4671150(+)
chr18:4671530-4672130(+)
chr18:4672104-4672704(+)
chr18:4672730-4673330(+)
chr18:4675873-4676473(+)
chr18:4678336-4678936(+)
chr18:4681310-4681910(+)
chr18:4686585-4687185(+)
chr18:4688330-4688930(+)
chr18:4691770-4692370(+)
chr18:4704208-4704808(+)
chr18:4704696-4705296(+)
chr18:4707930-4708530(+)
chr18:4711364-4711964(+)
chr18:4717690-4718290(+)
chr18:4718310-4718910(+)
chr18:4720433-4721033(+)
chr18:4722310-4722910(+)
chr18:4723674-4724274(+)
chr18:4724659-4725259(+)
chr18:4727710-4728310(+)
chr18:4730470-4731070(+)
chr18:4734790-4735390(+)
chr18:4735492-4736092(+)
chr18:4738170-4738770(+)
chr18:4739099-4739699(+)
chr18:4747890-4748490(+)
chr18:4748812-4749412(+)
chr18:4749706-4750306(+)
chr18:4750252-4750852(+)
chr18:4751480-4752080(+)
chr18:4755738-4756338(+)
chr18:4758906-4759506(+)
chr18:4761830-4762430(+)
chr18:4762310-4762910(+)
chr18:4762890-4763490(+)
chr18:4763350-4763950(+)
chr18:4764440-4765040(+)
chr18:4765296-4765896(+)
chr18:4769597-4770197(+)
chr18:4780790-4781390(+)
chr18:4781401-4782001(+)
chr18:4781808-4782408(+)
chr18:4785016-4785616(+)
chr18:4787050-4787650(+)
chr18:4789329-4789929(+)
chr18:4795650-4796250(+)
chr18:4797231-4797831(+)
chr18:4802155-4802755(+)
chr18:4806247-4806847(+)
chr18:4807400-4808000(+)
chr18:4808954-4809554(+)
chr18:4810400-4811000(+)
chr18:4811292-4811892(+)
chr18:4811790-4812390(+)
chr18:4813629-4814229(+)
chr18:4822970-4823570(+)
chr18:4826156-4826756(+)
chr18:4827345-4827945(+)
chr18:4829830-4830430(+)
chr18:4831957-4832557(+)
chr18:4832584-4833184(+)
chr18:4833770-4834370(+)
chr18:4835470-4836070(+)
chr18:4836250-4836850(+)
chr18:4839542-4840142(+)
chr18:4840018-4840618(+)
chr18:4842164-4842764(+)
chr18:4842708-4843308(+)
chr18:4843612-4844212(+)
chr18:4846570-4847170(+)
chr18:4850550-4851150(+)
chr18:4854582-4855182(+)
chr18:4865563-4866163(+)
chr18:4868969-4869569(+)
chr18:4870144-4870744(+)
chr18:4871130-4871730(+)
chr18:4872170-4872770(+)
chr18:4878393-4878993(+)
chr18:4885640-4886240(+)
chr18:4887070-4887670(+)
chr18:4887632-4888232(+)
chr18:4888155-4888755(+)
chr18:4888599-4889199(+)
chr18:4889090-4889690(+)
chr18:4889670-4890270(+)
chr18:4890800-4891400(+)
chr18:4891600-4892200(+)
chr18:4892270-4892870(+)
chr18:4892850-4893450(+)
chr18:4896670-4897270(+)
chr18:4899390-4899990(+)
chr18:4906140-4906740(+)
chr18:4906772-4907372(+)
chr18:4908340-4908940(+)
chr18:4908825-4909425(+)
chr18:4912850-4913450(+)
chr18:4917435-4918035(+)
chr18:4924044-4924644(+)
chr18:4924925-4925525(+)
chr18:4925350-4925950(+)
chr18:4931760-4932360(+)
chr18:4934470-4935070(+)
chr18:4938750-4939350(+)
chr18:4941610-4942210(+)
chr18:4945030-4945630(+)
chr18:4946090-4946690(+)
chr18:4946952-4947552(+)
chr18:4952388-4952988(+)
chr18:4953250-4953850(+)
chr18:4955970-4956570(+)
chr18:4960530-4961130(+)
chr18:4962490-4963090(+)
chr18:4984530-4985130(+)
chr18:4985885-4986485(+)
chr18:4986840-4987440(+)
chr18:4987968-4988568(+)
chr18:4988410-4989010(+)
chr18:4991830-4992430(+)
chr18:4992890-4993490(+)
chr18:4993771-4994371(+)
chr18:4999141-4999741(+)
chr18:5000930-5001530(+)
chr18:5003916-5004516(+)
chr18:5013070-5013670(+)
chr18:5015130-5015730(+)
chr18:5021422-5022022(+)
chr18:5022590-5023190(+)
chr18:5023187-5023787(+)
chr18:5025930-5026530(+)
chr18:5029500-5030100(+)
chr18:5030530-5031130(+)
chr18:5031170-5031770(+)
chr18:5036426-5037026(+)
chr18:5037350-5037950(+)
chr18:5038022-5038622(+)
chr18:5038732-5039332(+)
chr18:5043395-5043995(+)
chr18:5049450-5050050(+)
chr18:5051810-5052410(+)
chr18:5052404-5053004(+)
chr18:5055625-5056225(+)
chr18:5057597-5058197(+)
chr18:5058186-5058786(+)
chr18:5058606-5059206(+)
chr18:5059012-5059612(+)
chr18:5059486-5060086(+)
chr18:5061533-5062133(+)
chr18:5063330-5063930(+)
chr18:5064134-5064734(+)
chr18:5064715-5065315(+)
chr18:5065520-5066120(+)
chr18:5066274-5066874(+)
chr18:5067650-5068250(+)
chr18:5068270-5068870(+)
chr18:5068747-5069347(+)
chr18:5070930-5071530(+)
chr18:5073217-5073817(+)
chr18:5076615-5077215(+)
chr18:5077515-5078115(+)
chr18:5078751-5079351(+)
chr18:5086024-5086624(+)
chr18:5091615-5092215(+)
chr18:5093575-5094175(+)
chr18:5094845-5095445(+)
chr18:5095355-5095955(+)
chr18:5095878-5096478(+)
chr18:5097063-5097663(+)
chr18:5098570-5099170(+)
chr18:5099250-5099850(+)
chr18:5103153-5103753(+)
chr18:5103593-5104193(+)
chr18:5104096-5104696(+)
chr18:5106626-5107226(+)
chr18:5107882-5108482(+)
chr18:5110298-5110898(+)
chr18:5110895-5111495(+)
chr18:5117000-5117600(+)
chr18:5118650-5119250(+)
chr18:5119590-5120190(+)
chr18:5122162-5122762(+)
chr18:5129610-5130210(+)
chr18:5131112-5131712(+)
chr18:5132880-5133480(+)
chr18:5135395-5135995(+)
chr18:5136870-5137470(+)
chr18:5139310-5139910(+)
chr18:5141999-5142599(+)
chr18:5142826-5143426(+)
chr18:5144609-5145209(+)
chr18:5145198-5145798(+)
chr18:5145970-5146570(+)
chr18:5148260-5148860(+)
chr18:5148895-5149495(+)
chr18:5150791-5151391(+)
chr18:5152564-5153164(+)
chr18:5154529-5155129(+)
chr18:5155205-5155805(+)
chr18:5155932-5156532(+)
chr18:5158982-5159582(+)
chr18:5162630-5163230(+)
chr18:5164292-5164892(+)
chr18:5166440-5167040(+)
chr18:5167698-5168298(+)
chr18:5168110-5168710(+)
chr18:5168770-5169370(+)
chr18:5172870-5173470(+)
chr18:5173450-5174050(+)
chr18:5175260-5175860(+)
chr18:5179695-5180295(+)
chr18:5180240-5180840(+)
chr18:5181770-5182370(+)
chr18:5182450-5183050(+)
chr18:5188950-5189550(+)
chr18:5195524-5196124(+)
chr18:5196089-5196689(+)
chr18:5196871-5197471(+)
chr18:5197336-5197936(+)
chr18:5198052-5198652(+)
chr18:5198911-5199511(+)
chr18:5199430-5200030(+)
chr18:5206283-5206883(+)
chr18:5207508-5208108(+)
chr18:5208475-5209075(+)
chr18:5212778-5213378(+)
chr18:5213330-5213930(+)
chr18:5214470-5215070(+)
chr18:5215350-5215950(+)
chr18:5236111-5236711(+)
chr18:5236610-5237210(+)
chr18:5237046-5237646(+)
chr18:5237672-5238272(+)
chr18:5238260-5238860(+)
chr18:5239067-5239667(+)
chr18:5239530-5240130(+)
chr18:5241470-5242070(+)
chr18:5242455-5243055(+)
chr18:5244852-5245452(+)
chr18:5245895-5246495(+)
chr18:5247583-5248183(+)
chr18:5248130-5248730(+)
chr18:5250518-5251118(+)
chr18:5251010-5251610(+)
chr18:5252337-5252937(+)
chr18:5253802-5254402(+)
chr18:5257390-5257990(+)
chr18:5268770-5269370(+)
chr18:5275779-5276379(+)
chr18:5276843-5277443(+)
chr18:5284742-5285342(+)
chr18:5285230-5285830(+)
chr18:5285682-5286282(+)
chr18:5286358-5286958(+)
chr18:5286990-5287590(+)
chr18:5287661-5288261(+)
chr18:5288326-5288926(+)
chr18:5293153-5293753(+)
chr18:5294242-5294842(+)
chr18:5294866-5295466(+)
chr18:5295431-5296031(+)
chr18:5295918-5296518(+)
chr18:5296622-5297222(+)
chr18:5297142-5297742(+)
chr18:5298314-5298914(+)
chr18:5300396-5300996(+)
chr18:5302490-5303090(+)
chr18:5303486-5304086(+)
chr18:5304150-5304750(+)
chr18:5305770-5306370(+)
chr18:5307414-5308014(+)
chr18:5309997-5310597(+)
chr18:5310855-5311455(+)
chr18:5311393-5311993(+)
chr18:5317092-5317692(+)
chr18:5318150-5318750(+)
chr18:5319710-5320310(+)
chr18:5324195-5324795(+)
chr18:5324650-5325250(+)
chr18:5334531-5335131(+)
chr18:5335820-5336420(+)
chr18:5339247-5339847(+)
chr18:5340905-5341505(+)
chr18:5341770-5342370(+)
chr18:5350523-5351123(+)
chr18:5352211-5352811(+)
chr18:5353790-5354390(+)
chr18:5354785-5355385(+)
chr18:5355421-5356021(+)
chr18:5365010-5365610(+)
chr18:5366228-5366828(+)
chr18:5366710-5367310(+)
chr18:5369413-5370013(+)
chr18:5370226-5370826(+)
chr18:5371910-5372510(+)
chr18:5374970-5375570(+)
chr18:5377570-5378170(+)
chr18:5378555-5379155(+)
chr18:5380398-5380998(+)
chr18:5382075-5382675(+)
chr18:5382475-5383075(+)
chr18:5383650-5384250(+)
chr18:5384870-5385470(+)
chr18:5389116-5389716(+)
chr18:5391267-5391867(+)
chr18:5391690-5392290(+)
chr18:5393070-5393670(+)
chr18:5393687-5394287(+)
chr18:5395974-5396574(+)
chr18:5396950-5397550(+)
chr18:5397400-5398000(+)
chr18:5398350-5398950(+)
chr18:5406490-5407090(+)
chr18:5410613-5411213(+)
chr18:5412340-5412940(+)
chr18:5413397-5413997(+)
chr18:5414447-5415047(+)
chr18:5414890-5415490(+)
chr18:5415490-5416090(+)
chr18:5416670-5417270(+)
chr18:5417271-5417871(+)
chr18:5418929-5419529(+)
chr18:5420782-5421382(+)
chr18:5424819-5425419(+)
chr18:5425250-5425850(+)
chr18:5425690-5426290(+)
chr18:5426275-5426875(+)
chr18:5429563-5430163(+)
chr18:5430015-5430615(+)
chr18:5432050-5432650(+)
chr18:5434268-5434868(+)
chr18:5435063-5435663(+)
chr18:5440119-5440719(+)
chr18:5444107-5444707(+)
chr18:5444801-5445401(+)
chr18:5445390-5445990(+)
chr18:5447360-5447960(+)
chr18:5449990-5450590(+)
chr18:5451143-5451743(+)
chr18:5452870-5453470(+)
chr18:5454180-5454780(+)
chr18:5455553-5456153(+)
chr18:5456491-5457091(+)
chr18:5457193-5457793(+)
chr18:5458695-5459295(+)
chr18:5460915-5461515(+)
chr18:5461569-5462169(+)
chr18:5462157-5462757(+)
chr18:5463288-5463888(+)
chr18:5463703-5464303(+)
chr18:5464171-5464771(+)
chr18:5464611-5465211(+)
chr18:5465355-5465955(+)
chr18:5466137-5466737(+)
chr18:5469240-5469840(+)
chr18:5471375-5471975(+)
chr18:5475157-5475757(+)
chr18:5477074-5477674(+)
chr18:5478135-5478735(+)
chr18:5478935-5479535(+)
chr18:5480040-5480640(+)
chr18:5481480-5482080(+)
chr18:5483940-5484540(+)
chr18:5488727-5489327(+)
chr18:5489400-5490000(+)
chr18:5490690-5491290(+)
chr18:5493433-5494033(+)
chr18:5500362-5500962(+)
chr18:5501714-5502314(+)
chr18:5503639-5504239(+)
chr18:5504330-5504930(+)
chr18:5506470-5507070(+)
chr18:5507705-5508305(+)
chr18:5508692-5509292(+)
chr18:5510084-5510684(+)
chr18:5510851-5511451(+)
chr18:5511426-5512026(+)
chr18:5512090-5512690(+)
chr18:5512848-5513448(+)
chr18:5513892-5514492(+)
chr18:5514846-5515446(+)
chr18:5515313-5515913(+)
chr18:5515780-5516380(+)
chr18:5516815-5517415(+)
chr18:5517461-5518061(+)
chr18:5518176-5518776(+)
chr18:5518744-5519344(+)
chr18:5519248-5519848(+)
chr18:5519755-5520355(+)
chr18:5521080-5521680(+)
chr18:5524626-5525226(+)
chr18:5525995-5526595(+)
chr18:5526950-5527550(+)
chr18:5527475-5528075(+)
chr18:5527895-5528495(+)
chr18:5531995-5532595(+)
chr18:5533750-5534350(+)
chr18:5534732-5535332(+)
chr18:5536715-5537315(+)
chr18:5537568-5538168(+)
chr18:5538440-5539040(+)
chr18:5540198-5540798(+)
chr18:5541195-5541795(+)
chr18:5541900-5542500(+)
chr18:5542477-5543077(+)
chr18:5543119-5543719(+)
chr18:5543778-5544378(+)
chr18:5546557-5547157(+)
chr18:5549150-5549750(+)
chr18:5555470-5556070(+)
chr18:5556309-5556909(+)
chr18:5558090-5558690(+)
chr18:5558714-5559314(+)
chr18:5568270-5568870(+)
chr18:5570522-5571122(+)
chr18:5571170-5571770(+)
chr18:5571611-5572211(+)
chr18:5574617-5575217(+)
chr18:5575090-5575690(+)
chr18:5576130-5576730(+)
chr18:5576572-5577172(+)
chr18:5578130-5578730(+)
chr18:5578690-5579290(+)
chr18:5581941-5582541(+)
chr18:5582722-5583322(+)
chr18:5583169-5583769(+)
chr18:5584656-5585256(+)
chr18:5585558-5586158(+)
chr18:5587570-5588170(+)
chr18:5588430-5589030(+)
chr18:5588850-5589450(+)
chr18:5593250-5593850(+)
chr18:5599285-5599885(+)
chr18:5600303-5600903(+)
chr18:5601142-5601742(+)
chr18:5602140-5602740(+)
chr18:5602710-5603310(+)
chr18:5604691-5605291(+)
chr18:5606890-5607490(+)
chr18:5617730-5618330(+)
chr18:5618228-5618828(+)
chr18:5619259-5619859(+)
chr18:5620196-5620796(+)
chr18:5622961-5623561(+)
chr18:5624060-5624660(+)
chr18:5624932-5625532(+)
chr18:5625770-5626370(+)
chr18:5626563-5627163(+)
chr18:5627723-5628323(+)
chr18:5628292-5628892(+)
chr18:5628903-5629503(+)
chr18:5629524-5630124(+)
chr18:5630423-5631023(+)
chr18:5635050-5635650(+)
chr18:5637650-5638250(+)
chr18:5639113-5639713(+)
chr18:5640898-5641498(+)
chr18:5644800-5645400(+)
chr18:5646606-5647206(+)
chr18:5649365-5649965(+)
chr18:5653130-5653730(+)
chr18:5653630-5654230(+)
chr18:5657415-5658015(+)
chr18:5661057-5661657(+)
chr18:5662499-5663099(+)
chr18:5664360-5664960(+)
chr18:5664870-5665470(+)
chr18:5666410-5667010(+)
chr18:5667175-5667775(+)
chr18:5668892-5669492(+)
chr18:5671794-5672394(+)
chr18:5673493-5674093(+)
chr18:5677570-5678170(+)
chr18:5678038-5678638(+)
chr18:5678932-5679532(+)
chr18:5693595-5694195(+)
chr18:5694245-5694845(+)
chr18:5696770-5697370(+)
chr18:5699380-5699980(+)
chr18:5702170-5702770(+)
chr18:5702610-5703210(+)
chr18:5703340-5703940(+)
chr18:5703790-5704390(+)
chr18:5704690-5705290(+)
chr18:5707532-5708132(+)
chr18:5710122-5710722(+)
chr18:5711990-5712590(+)
chr18:5719946-5720546(+)
chr18:5723350-5723950(+)
chr18:5724850-5725450(+)
chr18:5725410-5726010(+)
chr18:5725926-5726526(+)
chr18:5726819-5727419(+)
chr18:5728020-5728620(+)
chr18:5728500-5729100(+)
chr18:5729857-5730457(+)
chr18:5730510-5731110(+)
chr18:5731990-5732590(+)
chr18:5733194-5733794(+)
chr18:5737446-5738046(+)
chr18:5738493-5739093(+)
chr18:5739260-5739860(+)
chr18:5740270-5740870(+)
chr18:5741290-5741890(+)
chr18:5744238-5744838(+)
chr18:5746733-5747333(+)
chr18:5747150-5747750(+)
chr18:5747601-5748201(+)
chr18:5751170-5751770(+)
chr18:5755090-5755690(+)
chr18:5756175-5756775(+)
chr18:5757660-5758260(+)
chr18:5759003-5759603(+)
chr18:5759639-5760239(+)
chr18:5760900-5761500(+)
chr18:5765230-5765830(+)
chr18:5767610-5768210(+)
chr18:5770040-5770640(+)
chr18:5771387-5771987(+)
chr18:5771850-5772450(+)
chr18:5772263-5772863(+)
chr18:5774100-5774700(+)
chr18:5780130-5780730(+)
chr18:5781800-5782400(+)
chr18:5783490-5784090(+)
chr18:5787858-5788458(+)
chr18:5793435-5794035(+)
chr18:5795010-5795610(+)
chr18:5797950-5798550(+)
chr18:5803320-5803920(+)
chr18:5806780-5807380(+)
chr18:5810690-5811290(+)
chr18:5813911-5814511(+)
chr18:5814605-5815205(+)
chr18:5815640-5816240(+)
chr18:5817640-5818240(+)
chr18:5818240-5818840(+)
chr18:5818700-5819300(+)
chr18:5824310-5824910(+)
chr18:5829210-5829810(+)
chr18:5831030-5831630(+)
chr18:5832950-5833550(+)
chr18:5833605-5834205(+)
chr18:5834613-5835213(+)
chr18:5835970-5836570(+)
chr18:5836633-5837233(+)
chr18:5837740-5838340(+)
chr18:5839510-5840110(+)
chr18:5840030-5840630(+)
chr18:5840660-5841260(+)
chr18:5841413-5842013(+)
chr18:5842444-5843044(+)
chr18:5851909-5852509(+)
chr18:5853071-5853671(+)
chr18:5862042-5862642(+)
chr18:5864970-5865570(+)
chr18:5868117-5868717(+)
chr18:5868810-5869410(+)
chr18:5869730-5870330(+)
chr18:5870190-5870790(+)
chr18:5871350-5871950(+)
chr18:5872270-5872870(+)
chr18:5872850-5873450(+)
chr18:5873780-5874380(+)
chr18:5875020-5875620(+)
chr18:5875710-5876310(+)
chr18:5877750-5878350(+)
chr18:5878650-5879250(+)
chr18:5879295-5879895(+)
chr18:5880250-5880850(+)
chr18:5881110-5881710(+)
chr18:5884270-5884870(+)
chr18:5885220-5885820(+)
chr18:5887350-5887950(+)
chr18:5889390-5889990(+)
chr18:5890408-5891008(+)
chr18:5891011-5891611(+)
chr18:5891619-5892219(+)
chr18:5892236-5892836(+)
chr18:5892767-5893367(+)
chr18:5893825-5894425(+)
chr18:5894340-5894940(+)
chr18:5894999-5895599(+)
chr18:5895808-5896408(+)
chr18:5896510-5897110(+)
chr18:5897215-5897815(+)
chr18:5898030-5898630(+)
chr18:5899190-5899790(+)
chr18:5900108-5900708(+)
chr18:5901930-5902530(+)
chr18:5907160-5907760(+)
chr18:5908987-5909587(+)
chr18:5912484-5913084(+)
chr18:5913928-5914528(+)
chr18:5914882-5915482(+)
chr18:5915970-5916570(+)
chr18:5922604-5923204(+)
chr18:5924990-5925590(+)
chr18:5930574-5931174(+)
chr18:5936660-5937260(+)
chr18:5937070-5937670(+)
chr18:5939360-5939960(+)
chr18:5940535-5941135(+)
chr18:5941778-5942378(+)
chr18:5942450-5943050(+)
chr18:5943398-5943998(+)
chr18:5943910-5944510(+)
chr18:5947476-5948076(+)
chr18:5948582-5949182(+)
chr18:5951557-5952157(+)
chr18:5955078-5955678(+)
chr18:5955613-5956213(+)
chr18:5959990-5960590(+)
chr18:5961045-5961645(+)
chr18:5961536-5962136(+)
chr18:5962248-5962848(+)
chr18:5962667-5963267(+)
chr18:5963208-5963808(+)
chr18:5964974-5965574(+)
chr18:5965375-5965975(+)
chr18:5966417-5967017(+)
chr18:5967836-5968436(+)
chr18:5968670-5969270(+)
chr18:5969919-5970519(+)
chr18:5970630-5971230(+)
chr18:5971050-5971650(+)
chr18:5971550-5972150(+)
chr18:5972220-5972820(+)
chr18:5972980-5973580(+)
chr18:5973730-5974330(+)
chr18:5974995-5975595(+)
chr18:5975890-5976490(+)
chr18:5976380-5976980(+)
chr18:5977318-5977918(+)
chr18:5978320-5978920(+)
chr18:5979290-5979890(+)
chr18:5979889-5980489(+)
chr18:5980916-5981516(+)
chr18:5981570-5982170(+)
chr18:5982210-5982810(+)
chr18:5983368-5983968(+)
chr18:5984042-5984642(+)
chr18:5986190-5986790(+)
chr18:5987210-5987810(+)
chr18:5995561-5996161(+)
chr18:5996080-5996680(+)
chr18:5997180-5997780(+)
chr18:5998402-5999002(+)
chr18:5998890-5999490(+)
chr18:6000490-6001090(+)
chr18:6001752-6002352(+)
chr18:6002550-6003150(+)
chr18:6003990-6004590(+)
chr18:6004590-6005190(+)
chr18:6007970-6008570(+)
chr18:6008670-6009270(+)
chr18:6009675-6010275(+)
chr18:6010168-6010768(+)
chr18:6011730-6012330(+)
chr18:6012920-6013520(+)
chr18:6013624-6014224(+)
chr18:6015257-6015857(+)
chr18:6017067-6017667(+)
chr18:6018520-6019120(+)
chr18:6019510-6020110(+)
chr18:6020670-6021270(+)
chr18:6021400-6022000(+)
chr18:6021938-6022538(+)
chr18:6022747-6023347(+)
chr18:6023500-6024100(+)
chr18:6024714-6025314(+)
chr18:6026246-6026846(+)
chr18:6030870-6031470(+)
chr18:6031376-6031976(+)
chr18:6032710-6033310(+)
chr18:6038935-6039535(+)
chr18:6044654-6045254(+)
chr18:6047465-6048065(+)
chr18:6050660-6051260(+)
chr18:6052444-6053044(+)
chr18:6053235-6053835(+)
chr18:6054190-6054790(+)
chr18:6054793-6055393(+)
chr18:6055604-6056204(+)
chr18:6056115-6056715(+)
chr18:6057517-6058117(+)
chr18:6057990-6058590(+)
chr18:6058799-6059399(+)
chr18:6059455-6060055(+)
chr18:6060030-6060630(+)
chr18:6069036-6069636(+)
chr18:6069437-6070037(+)
chr18:6070010-6070610(+)
chr18:6071232-6071832(+)
chr18:6072260-6072860(+)
chr18:6073755-6074355(+)
chr18:6077870-6078470(+)
chr18:6078310-6078910(+)
chr18:6078760-6079360(+)
chr18:6079260-6079860(+)
chr18:6079836-6080436(+)
chr18:6080430-6081030(+)
chr18:6083470-6084070(+)
chr18:6084365-6084965(+)
chr18:6085080-6085680(+)
chr18:6085760-6086360(+)
chr18:6086751-6087351(+)
chr18:6087930-6088530(+)
chr18:6088409-6089009(+)
chr18:6090844-6091444(+)
chr18:6092650-6093250(+)
chr18:6094140-6094740(+)
chr18:6096633-6097233(+)
chr18:6101265-6101865(+)
chr18:6102170-6102770(+)
chr18:6102706-6103306(+)
chr18:6103240-6103840(+)
chr18:6103648-6104248(+)
chr18:6106103-6106703(+)
chr18:6107080-6107680(+)
chr18:6107702-6108302(+)
chr18:6109642-6110242(+)
chr18:6113110-6113710(+)
chr18:6115120-6115720(+)
chr18:6117948-6118548(+)
chr18:6119662-6120262(+)
chr18:6120132-6120732(+)
chr18:6120771-6121371(+)
chr18:6128290-6128890(+)
chr18:6128775-6129375(+)
chr18:6132731-6133331(+)
chr18:6134810-6135410(+)
chr18:6136421-6137021(+)
chr18:6139590-6140190(+)
chr18:6142450-6143050(+)
chr18:6144510-6145110(+)
chr18:6145843-6146443(+)
chr18:6146720-6147320(+)
chr18:6148276-6148876(+)
chr18:6150319-6150919(+)
chr18:6155617-6156217(+)
chr18:6159916-6160516(+)
chr18:6161039-6161639(+)
chr18:6180090-6180690(+)
chr18:6184990-6185590(+)
chr18:6185498-6186098(+)
chr18:6186010-6186610(+)
chr18:6188330-6188930(+)
chr18:6193490-6194090(+)
chr18:6198470-6199070(+)
chr18:6199250-6199850(+)
chr18:6199681-6200281(+)
chr18:6200168-6200768(+)
chr18:6201710-6202310(+)
chr18:6202751-6203351(+)
chr18:6203522-6204122(+)
chr18:6205575-6206175(+)
chr18:6206975-6207575(+)
chr18:6208370-6208970(+)
chr18:6210715-6211315(+)
chr18:6212580-6213180(+)
chr18:6215760-6216360(+)
chr18:6218985-6219585(+)
chr18:6219840-6220440(+)
chr18:6220810-6221410(+)
chr18:6221468-6222068(+)
chr18:6222099-6222699(+)
chr18:6223510-6224110(+)
chr18:6224370-6224970(+)
chr18:6239644-6240244(+)
chr18:6242117-6242717(+)
chr18:6242740-6243340(+)
chr18:6243330-6243930(+)
chr18:6244000-6244600(+)
chr18:6244970-6245570(+)
chr18:6245650-6246250(+)
chr18:6246270-6246870(+)
chr18:6246790-6247390(+)
chr18:6247450-6248050(+)
chr18:6248150-6248750(+)
chr18:6248750-6249350(+)
chr18:6249159-6249759(+)
chr18:6249708-6250308(+)
chr18:6250152-6250752(+)
chr18:6250610-6251210(+)
chr18:6251670-6252270(+)
chr18:6254283-6254883(+)
chr18:6255019-6255619(+)
chr18:6255750-6256350(+)
chr18:6256469-6257069(+)
chr18:6257010-6257610(+)
chr18:6257841-6258441(+)
chr18:6263683-6264283(+)
chr18:6267252-6267852(+)
chr18:6268720-6269320(+)
chr18:6269840-6270440(+)
chr18:6270671-6271271(+)
chr18:6271450-6272050(+)
chr18:6271967-6272567(+)
chr18:6273324-6273924(+)
chr18:6279199-6279799(+)
chr18:6280116-6280716(+)
chr18:6280540-6281140(+)
chr18:6281759-6282359(+)
chr18:6284213-6284813(+)
chr18:6284634-6285234(+)
chr18:6286450-6287050(+)
chr18:6287280-6287880(+)
chr18:6288090-6288690(+)
chr18:6288550-6289150(+)
chr18:6289538-6290138(+)
chr18:6294281-6294881(+)
chr18:6298715-6299315(+)
chr18:6299245-6299845(+)
chr18:6303955-6304555(+)
chr18:6305690-6306290(+)
chr18:6310148-6310748(+)
chr18:6313349-6313949(+)
chr18:6314108-6314708(+)
chr18:6314910-6315510(+)
chr18:6315732-6316332(+)
chr18:6316326-6316926(+)
chr18:6316910-6317510(+)
chr18:6317660-6318260(+)
chr18:6318670-6319270(+)
chr18:6321060-6321660(+)
chr18:6323610-6324210(+)
chr18:6324780-6325380(+)
chr18:6326170-6326770(+)
chr18:6327440-6328040(+)
chr18:6328315-6328915(+)
chr18:6329495-6330095(+)
chr18:6330593-6331193(+)
chr18:6331734-6332334(+)
chr18:6333636-6334236(+)
chr18:6335390-6335990(+)
chr18:6341190-6341790(+)
chr18:6342890-6343490(+)
chr18:6344420-6345020(+)
chr18:6352105-6352705(+)
chr18:6352835-6353435(+)
chr18:6354495-6355095(+)
chr18:6355751-6356351(+)
chr18:6357652-6358252(+)
chr18:6360270-6360870(+)
chr18:6362634-6363234(+)
chr18:6363070-6363670(+)
chr18:6365145-6365745(+)
chr18:6365675-6366275(+)
chr18:6366082-6366682(+)
chr18:6366551-6367151(+)
chr18:6367100-6367700(+)
chr18:6367947-6368547(+)
chr18:6370300-6370900(+)
chr18:6370857-6371457(+)
chr18:6372982-6373582(+)
chr18:6374201-6374801(+)
chr18:6374976-6375576(+)
chr18:6376703-6377303(+)
chr18:6382856-6383456(+)
chr18:6385130-6385730(+)
chr18:6388890-6389490(+)
chr18:6393610-6394210(+)
chr18:6395770-6396370(+)
chr18:6396293-6396893(+)
chr18:6396770-6397370(+)
chr18:6397944-6398544(+)
chr18:6399690-6400290(+)
chr18:6401190-6401790(+)
chr18:6401591-6402191(+)
chr18:6405189-6405789(+)
chr18:6405689-6406289(+)
chr18:6406237-6406837(+)
chr18:6406781-6407381(+)
chr18:6407478-6408078(+)
chr18:6411127-6411727(+)
chr18:6412367-6412967(+)
chr18:6412895-6413495(+)
chr18:6413502-6414102(+)
chr18:6414140-6414740(+)
chr18:6414830-6415430(+)
chr18:6415535-6416135(+)
chr18:6416640-6417240(+)
chr18:6423143-6423743(+)
chr18:6425470-6426070(+)
chr18:6427138-6427738(+)
chr18:6428840-6429440(+)
chr18:6430275-6430875(+)
chr18:6431428-6432028(+)
chr18:6434376-6434976(+)
chr18:6434949-6435549(+)
chr18:6435590-6436190(+)
chr18:6437570-6438170(+)
chr18:6441018-6441618(+)
chr18:6444207-6444807(+)
chr18:6444761-6445361(+)
chr18:6447229-6447829(+)
chr18:6447805-6448405(+)
chr18:6449111-6449711(+)
chr18:6451610-6452210(+)
chr18:6453870-6454470(+)
chr18:6455190-6455790(+)
chr18:6456365-6456965(+)
chr18:6469210-6469810(+)
chr18:6469758-6470358(+)
chr18:6471010-6471610(+)
chr18:6474010-6474610(+)
chr18:6476074-6476674(+)
chr18:6476780-6477380(+)
chr18:6477350-6477950(+)
chr18:6477998-6478598(+)
chr18:6478503-6479103(+)
chr18:6482443-6483043(+)
chr18:6483461-6484061(+)
chr18:6484566-6485166(+)
chr18:6486250-6486850(+)
chr18:6486939-6487539(+)
chr18:6487340-6487940(+)
chr18:6487860-6488460(+)
chr18:6488335-6488935(+)
chr18:6488843-6489443(+)
chr18:6489872-6490472(+)
chr18:6492570-6493170(+)
chr18:6493210-6493810(+)
chr18:6494990-6495590(+)
chr18:6495443-6496043(+)
chr18:6496850-6497450(+)
chr18:6497320-6497920(+)
chr18:6498290-6498890(+)
chr18:6498790-6499390(+)
chr18:6502010-6502610(+)
chr18:6504698-6505298(+)
chr18:6505289-6505889(+)
chr18:6509293-6509893(+)
chr18:6509714-6510314(+)
chr18:6510670-6511270(+)
chr18:6513190-6513790(+)
chr18:6515240-6515840(+)
chr18:6520797-6521397(+)
chr18:6521711-6522311(+)
chr18:6525466-6526066(+)
chr18:6535515-6536115(+)
chr18:6537453-6538053(+)
chr18:6539170-6539770(+)
chr18:6539734-6540334(+)
chr18:6540220-6540820(+)
chr18:6540900-6541500(+)
chr18:6541381-6541981(+)
chr18:6542201-6542801(+)
chr18:6543228-6543828(+)
chr18:6544430-6545030(+)
chr18:6546106-6546706(+)
chr18:6547405-6548005(+)
chr18:6550475-6551075(+)
chr18:6551190-6551790(+)
chr18:6553328-6553928(+)
chr18:6556550-6557150(+)
chr18:6556982-6557582(+)
chr18:6557390-6557990(+)
chr18:6557892-6558492(+)
chr18:6558658-6559258(+)
chr18:6559275-6559875(+)
chr18:6560911-6561511(+)
chr18:6561469-6562069(+)
chr18:6562390-6562990(+)
chr18:6563170-6563770(+)
chr18:6563818-6564418(+)
chr18:6564726-6565326(+)
chr18:6565875-6566475(+)
chr18:6566381-6566981(+)
chr18:6569714-6570314(+)
chr18:6570885-6571485(+)
chr18:6573790-6574390(+)
chr18:6574329-6574929(+)
chr18:6575870-6576470(+)
chr18:6576614-6577214(+)
chr18:6579310-6579910(+)
chr18:6580370-6580970(+)
chr18:6583890-6584490(+)
chr18:6586655-6587255(+)
chr18:6589804-6590404(+)
chr18:6590211-6590811(+)
chr18:6590966-6591566(+)
chr18:6591423-6592023(+)
chr18:6592200-6592800(+)
chr18:6593349-6593949(+)
chr18:6595410-6596010(+)
chr18:6597450-6598050(+)
chr18:6598060-6598660(+)
chr18:6598597-6599197(+)
chr18:6600671-6601271(+)
chr18:6601152-6601752(+)
chr18:6602270-6602870(+)
chr18:6603758-6604358(+)
chr18:6604312-6604912(+)
chr18:6605377-6605977(+)
chr18:6605850-6606450(+)
chr18:6606458-6607058(+)
chr18:6607179-6607779(+)
chr18:6609090-6609690(+)
chr18:6609630-6610230(+)
chr18:6610418-6611018(+)
chr18:6613425-6614025(+)
chr18:6614780-6615380(+)
chr18:6616995-6617595(+)
chr18:6621320-6621920(+)
chr18:6622730-6623330(+)
chr18:6623330-6623930(+)
chr18:6624321-6624921(+)
chr18:6624853-6625453(+)
chr18:6625353-6625953(+)
chr18:6626015-6626615(+)
chr18:6626430-6627030(+)
chr18:6627487-6628087(+)
chr18:6628088-6628688(+)
chr18:6628830-6629430(+)
chr18:6629591-6630191(+)
chr18:6632830-6633430(+)
chr18:6633267-6633867(+)
chr18:6635770-6636370(+)
chr18:6636178-6636778(+)
chr18:6636790-6637390(+)
chr18:6638297-6638897(+)
chr18:6644742-6645342(+)
chr18:6645157-6645757(+)
chr18:6645682-6646282(+)
chr18:6646795-6647395(+)
chr18:6648562-6649162(+)
chr18:6649489-6650089(+)
chr18:6650025-6650625(+)
chr18:6650652-6651252(+)
chr18:6651070-6651670(+)
chr18:6653790-6654390(+)
chr18:6657510-6658110(+)
chr18:6658739-6659339(+)
chr18:6660223-6660823(+)
chr18:6661380-6661980(+)
chr18:6661911-6662511(+)
chr18:6662970-6663570(+)
chr18:6664510-6665110(+)
chr18:6666212-6666812(+)
chr18:6668647-6669247(+)
chr18:6672490-6673090(+)
chr18:6672992-6673592(+)
chr18:6676024-6676624(+)
chr18:6677073-6677673(+)
chr18:6679130-6679730(+)
chr18:6681269-6681869(+)
chr18:6682304-6682904(+)
chr18:6682956-6683556(+)
chr18:6683623-6684223(+)
chr18:6684630-6685230(+)
chr18:6687530-6688130(+)
chr18:6688186-6688786(+)
chr18:6688670-6689270(+)
chr18:6689780-6690380(+)
chr18:6691170-6691770(+)
chr18:6691843-6692443(+)
chr18:6695850-6696450(+)
chr18:6710347-6710947(+)
chr18:6711330-6711930(+)
chr18:6712390-6712990(+)
chr18:6713905-6714505(+)
chr18:6716150-6716750(+)
chr18:6717730-6718330(+)
chr18:6718171-6718771(+)
chr18:6718670-6719270(+)
chr18:6719252-6719852(+)
chr18:6720005-6720605(+)
chr18:6721606-6722206(+)
chr18:6722595-6723195(+)
chr18:6724210-6724810(+)
chr18:6726900-6727500(+)
chr18:6728450-6729050(+)
chr18:6728988-6729588(+)
chr18:6729465-6730065(+)
chr18:6730015-6730615(+)
chr18:6730477-6731077(+)
chr18:6731154-6731754(+)
chr18:6732039-6732639(+)
chr18:6732755-6733355(+)
chr18:6733589-6734189(+)
chr18:6734005-6734605(+)
chr18:6734732-6735332(+)
chr18:6736856-6737456(+)
chr18:6737297-6737897(+)
chr18:6737712-6738312(+)
chr18:6738563-6739163(+)
chr18:6740634-6741234(+)
chr18:6741146-6741746(+)
chr18:6741710-6742310(+)
chr18:6743982-6744582(+)
chr18:6744960-6745560(+)
chr18:6746434-6747034(+)
chr18:6746950-6747550(+)
chr18:6747548-6748148(+)
chr18:6747974-6748574(+)
chr18:6750615-6751215(+)
chr18:6751095-6751695(+)
chr18:6752340-6752940(+)
chr18:6755041-6755641(+)
chr18:6756635-6757235(+)
chr18:6757838-6758438(+)
chr18:6758570-6759170(+)
chr18:6759473-6760073(+)
chr18:6760045-6760645(+)
chr18:6761230-6761830(+)
chr18:6761830-6762430(+)
chr18:6763445-6764045(+)
chr18:6764216-6764816(+)
chr18:6766223-6766823(+)
chr18:6767490-6768090(+)
chr18:6770296-6770896(+)
chr18:6773569-6774169(+)
chr18:6774690-6775290(+)
chr18:6776003-6776603(+)
chr18:6778554-6779154(+)
chr18:6781136-6781736(+)
chr18:6781744-6782344(+)
chr18:6782225-6782825(+)
chr18:6782761-6783361(+)
chr18:6783390-6783990(+)
chr18:6783920-6784520(+)
chr18:6784871-6785471(+)
chr18:6790250-6790850(+)
chr18:6792348-6792948(+)
chr18:6794160-6794760(+)
chr18:6795257-6795857(+)
chr18:6796410-6797010(+)
chr18:6797056-6797656(+)
chr18:6807736-6808336(+)
chr18:6810074-6810674(+)
chr18:6811711-6812311(+)
chr18:6812470-6813070(+)
chr18:6818510-6819110(+)
chr18:6819245-6819845(+)
chr18:6821267-6821867(+)
chr18:6821775-6822375(+)
chr18:6823535-6824135(+)
chr18:6825775-6826375(+)
chr18:6826618-6827218(+)
chr18:6829115-6829715(+)
chr18:6830812-6831412(+)
chr18:6835261-6835861(+)
chr18:6835720-6836320(+)
chr18:6836229-6836829(+)
chr18:6837830-6838430(+)
chr18:6838999-6839599(+)
chr18:6840270-6840870(+)
chr18:6841517-6842117(+)
chr18:6841964-6842564(+)
chr18:6842382-6842982(+)
chr18:6842970-6843570(+)
chr18:6847964-6848564(+)
chr18:6850285-6850885(+)
chr18:6851420-6852020(+)
chr18:6854770-6855370(+)
chr18:6857194-6857794(+)
chr18:6859544-6860144(+)
chr18:6860110-6860710(+)
chr18:6860878-6861478(+)
chr18:6865151-6865751(+)
chr18:6867902-6868502(+)
chr18:6869850-6870450(+)
chr18:6871564-6872164(+)
chr18:6873395-6873995(+)
chr18:6874200-6874800(+)
chr18:6875662-6876262(+)
chr18:6876529-6877129(+)
chr18:6878648-6879248(+)
chr18:6879302-6879902(+)
chr18:6879827-6880427(+)
chr18:6880347-6880947(+)
chr18:6881271-6881871(+)
chr18:6882000-6882600(+)
chr18:6885022-6885622(+)
chr18:6885657-6886257(+)
chr18:6886082-6886682(+)
chr18:6886626-6887226(+)
chr18:6890890-6891490(+)
chr18:6891613-6892213(+)
chr18:6892598-6893198(+)
chr18:6893160-6893760(+)
chr18:6899580-6900180(+)
chr18:6900734-6901334(+)
chr18:6901191-6901791(+)
chr18:6909667-6910267(+)
chr18:6912922-6913522(+)
chr18:6913990-6914590(+)
chr18:6914485-6915085(+)
chr18:6916961-6917561(+)
chr18:6917950-6918550(+)
chr18:6918667-6919267(+)
chr18:6919922-6920522(+)
chr18:6920374-6920974(+)
chr18:6920891-6921491(+)
chr18:6921470-6922070(+)
chr18:6923070-6923670(+)
chr18:6924232-6924832(+)
chr18:6925570-6926170(+)
chr18:6927039-6927639(+)
chr18:6927740-6928340(+)
chr18:6928283-6928883(+)
chr18:6929189-6929789(+)
chr18:6929673-6930273(+)
chr18:6934270-6934870(+)
chr18:6935680-6936280(+)
chr18:6937694-6938294(+)
chr18:6939338-6939938(+)
chr18:6939809-6940409(+)
chr18:6940316-6940916(+)
chr18:6940830-6941430(+)
chr18:6941350-6941950(+)
chr18:6941863-6942463(+)
chr18:6942859-6943459(+)
chr18:6947367-6947967(+)
chr18:6948136-6948736(+)
chr18:6948630-6949230(+)
chr18:6949875-6950475(+)
chr18:6950586-6951186(+)
chr18:6951276-6951876(+)
chr18:6954380-6954980(+)
chr18:6956726-6957326(+)
chr18:6958982-6959582(+)
chr18:6960545-6961145(+)
chr18:6961128-6961728(+)
chr18:6962521-6963121(+)
chr18:6963578-6964178(+)
chr18:6966779-6967379(+)
chr18:6968280-6968880(+)
chr18:6970743-6971343(+)
chr18:6971848-6972448(+)
chr18:6975009-6975609(+)
chr18:6976880-6977480(+)
chr18:6980251-6980851(+)
chr18:6982319-6982919(+)
chr18:6983280-6983880(+)
chr18:6988910-6989510(+)
chr18:6990753-6991353(+)
chr18:6991743-6992343(+)
chr18:6992584-6993184(+)
chr18:6993965-6994565(+)
chr18:6994372-6994972(+)
chr18:6994861-6995461(+)
chr18:6997752-6998352(+)
chr18:7000373-7000973(+)
chr18:7002016-7002616(+)
chr18:7003395-7003995(+)
chr18:7003870-7004470(+)
chr18:7005734-7006334(+)
chr18:7011275-7011875(+)
chr18:7012970-7013570(+)
chr18:7016930-7017530(+)
chr18:7020973-7021573(+)
chr18:7022132-7022732(+)
chr18:7023039-7023639(+)
chr18:7032436-7033036(+)
chr18:7037674-7038274(+)
chr18:7038321-7038921(+)
chr18:7046589-7047189(+)
chr18:7047189-7047789(+)
chr18:7047981-7048581(+)
chr18:7055440-7056040(+)
chr18:7059208-7059808(+)
chr18:7059830-7060430(+)
chr18:7060355-7060955(+)
chr18:7061670-7062270(+)
chr18:7062708-7063308(+)
chr18:7063733-7064333(+)
chr18:7064214-7064814(+)
chr18:7065650-7066250(+)
chr18:7066977-7067577(+)
chr18:7067990-7068590(+)
chr18:7068573-7069173(+)
chr18:7069280-7069880(+)
chr18:7069753-7070353(+)
chr18:7070345-7070945(+)
chr18:7071774-7072374(+)
chr18:7072493-7073093(+)
chr18:7073410-7074010(+)
chr18:7074750-7075350(+)
chr18:7079410-7080010(+)
chr18:7081575-7082175(+)
chr18:7082534-7083134(+)
chr18:7084008-7084608(+)
chr18:7084565-7085165(+)
chr18:7084975-7085575(+)
chr18:7085860-7086460(+)
chr18:7088037-7088637(+)
chr18:7089315-7089915(+)
chr18:7090135-7090735(+)
chr18:7090650-7091250(+)
chr18:7093830-7094430(+)
chr18:7094327-7094927(+)
chr18:7095387-7095987(+)
chr18:7096690-7097290(+)
chr18:7101030-7101630(+)
chr18:7102035-7102635(+)
chr18:7104486-7105086(+)
chr18:7105292-7105892(+)
chr18:7105718-7106318(+)
chr18:7108015-7108615(+)
chr18:7108966-7109566(+)
chr18:7110125-7110725(+)
chr18:7111050-7111650(+)
chr18:7112830-7113430(+)
chr18:7113900-7114500(+)
chr18:7114810-7115410(+)
chr18:7115715-7116315(+)
chr18:7116148-7116748(+)
chr18:7116814-7117414(+)
chr18:7117430-7118030(+)
chr18:7117845-7118445(+)
chr18:7118555-7119155(+)
chr18:7119248-7119848(+)
chr18:7120070-7120670(+)
chr18:7122230-7122830(+)
chr18:7122863-7123463(+)
chr18:7127654-7128254(+)
chr18:7131090-7131690(+)
chr18:7132688-7133288(+)
chr18:7133111-7133711(+)
chr18:7134819-7135419(+)
chr18:7137890-7138490(+)
chr18:7139370-7139970(+)
chr18:7146010-7146610(+)
chr18:7147188-7147788(+)
chr18:7150649-7151249(+)
chr18:7152290-7152890(+)
chr18:7154320-7154920(+)
chr18:7156810-7157410(+)
chr18:7157693-7158293(+)
chr18:7158164-7158764(+)
chr18:7161568-7162168(+)
chr18:7164509-7165109(+)
chr18:7165964-7166564(+)
chr18:7166485-7167085(+)
chr18:7167763-7168363(+)
chr18:7168324-7168924(+)
chr18:7169882-7170482(+)
chr18:7170680-7171280(+)
chr18:7171713-7172313(+)
chr18:7172488-7173088(+)
chr18:7173170-7173770(+)
chr18:7173730-7174330(+)
chr18:7174547-7175147(+)
chr18:7176490-7177090(+)
chr18:7177001-7177601(+)
chr18:7188983-7189583(+)
chr18:7190460-7191060(+)
chr18:7192110-7192710(+)
chr18:7193544-7194144(+)
chr18:7195230-7195830(+)
chr18:7196306-7196906(+)
chr18:7197785-7198385(+)
chr18:7198218-7198818(+)
chr18:7200085-7200685(+)
chr18:7200930-7201530(+)
chr18:7202008-7202608(+)
chr18:7202806-7203406(+)
chr18:7203510-7204110(+)
chr18:7204021-7204621(+)
chr18:7204838-7205438(+)
chr18:7205248-7205848(+)
chr18:7205715-7206315(+)
chr18:7206204-7206804(+)
chr18:7207315-7207915(+)
chr18:7207911-7208511(+)
chr18:7210231-7210831(+)
chr18:7211390-7211990(+)
chr18:7213770-7214370(+)
chr18:7216875-7217475(+)
chr18:7218670-7219270(+)
chr18:7221321-7221921(+)
chr18:7222589-7223189(+)
chr18:7224214-7224814(+)
chr18:7227185-7227785(+)
chr18:7228790-7229390(+)
chr18:7230485-7231085(+)
chr18:7232130-7232730(+)
chr18:7232934-7233534(+)
chr18:7233337-7233937(+)
chr18:7233993-7234593(+)
chr18:7234845-7235445(+)
chr18:7236035-7236635(+)
chr18:7237103-7237703(+)
chr18:7237694-7238294(+)
chr18:7238275-7238875(+)
chr18:7242850-7243450(+)
chr18:7243330-7243930(+)
chr18:7243842-7244442(+)
chr18:7247911-7248511(+)
chr18:7248319-7248919(+)
chr18:7248834-7249434(+)
chr18:7249310-7249910(+)
chr18:7249736-7250336(+)
chr18:7252401-7253001(+)
chr18:7254665-7255265(+)
chr18:7255550-7256150(+)
chr18:7256749-7257349(+)
chr18:7257255-7257855(+)
chr18:7258970-7259570(+)
chr18:7259444-7260044(+)
chr18:7259938-7260538(+)
chr18:7260550-7261150(+)
chr18:7263645-7264245(+)
chr18:7267890-7268490(+)
chr18:7269430-7270030(+)
chr18:7269869-7270469(+)
chr18:7271777-7272377(+)
chr18:7272284-7272884(+)
chr18:7273396-7273996(+)
chr18:7276110-7276710(+)
chr18:7277390-7277990(+)
chr18:7277890-7278490(+)
chr18:7280723-7281323(+)
chr18:7284949-7285549(+)
chr18:7287746-7288346(+)
chr18:7288240-7288840(+)
chr18:7289838-7290438(+)
chr18:7290810-7291410(+)
chr18:7296570-7297170(+)
chr18:7300967-7301567(+)
chr18:7303208-7303808(+)
chr18:7303893-7304493(+)
chr18:7305262-7305862(+)
chr18:7306055-7306655(+)
chr18:7307062-7307662(+)
chr18:7309085-7309685(+)
chr18:7313730-7314330(+)
chr18:7316475-7317075(+)
chr18:7317702-7318302(+)
chr18:7318302-7318902(+)
chr18:7318810-7319410(+)
chr18:7319245-7319845(+)
chr18:7320030-7320630(+)
chr18:7321490-7322090(+)
chr18:7322879-7323479(+)
chr18:7324337-7324937(+)
chr18:7324927-7325527(+)
chr18:7325430-7326030(+)
chr18:7326463-7327063(+)
chr18:7327070-7327670(+)
chr18:7328915-7329515(+)
chr18:7329920-7330520(+)
chr18:7332338-7332938(+)
chr18:7333073-7333673(+)
chr18:7334836-7335436(+)
chr18:7336515-7337115(+)
chr18:7338760-7339360(+)
chr18:7349337-7349937(+)
chr18:7357700-7358300(+)
chr18:7358870-7359470(+)
chr18:7359274-7359874(+)
chr18:7360572-7361172(+)
chr18:7361130-7361730(+)
chr18:7361845-7362445(+)
chr18:7363240-7363840(+)
chr18:7366451-7367051(+)
chr18:7367253-7367853(+)
chr18:7368860-7369460(+)
chr18:7369657-7370257(+)
chr18:7370530-7371130(+)
chr18:7371430-7372030(+)
chr18:7372494-7373094(+)
chr18:7373290-7373890(+)
chr18:7374135-7374735(+)
chr18:7375050-7375650(+)
chr18:7375610-7376210(+)
chr18:7377187-7377787(+)
chr18:7378068-7378668(+)
chr18:7380550-7381150(+)
chr18:7381530-7382130(+)
chr18:7382244-7382844(+)
chr18:7382922-7383522(+)
chr18:7385430-7386030(+)
chr18:7386020-7386620(+)
chr18:7386490-7387090(+)
chr18:7387550-7388150(+)
chr18:7388681-7389281(+)
chr18:7389865-7390465(+)
chr18:7390580-7391180(+)
chr18:7391410-7392010(+)
chr18:7393108-7393708(+)
chr18:7393703-7394303(+)
chr18:7394163-7394763(+)
chr18:7395494-7396094(+)
chr18:7414330-7414930(+)
chr18:7414990-7415590(+)
chr18:7415394-7415994(+)
chr18:7417652-7418252(+)
chr18:7428434-7429034(+)
chr18:7429691-7430291(+)
chr18:7431450-7432050(+)
chr18:7436080-7436680(+)
chr18:7437769-7438369(+)
chr18:7438551-7439151(+)
chr18:7440310-7440910(+)
chr18:7440777-7441377(+)
chr18:7442450-7443050(+)
chr18:7443987-7444587(+)
chr18:7447424-7448024(+)
chr18:7448285-7448885(+)
chr18:7448788-7449388(+)
chr18:7451605-7452205(+)
chr18:7452192-7452792(+)
chr18:7454330-7454930(+)
chr18:7456193-7456793(+)
chr18:7457137-7457737(+)
chr18:7458754-7459354(+)
chr18:7459696-7460296(+)
chr18:7460265-7460865(+)
chr18:7460846-7461446(+)
chr18:7461784-7462384(+)
chr18:7464482-7465082(+)
chr18:7466017-7466617(+)
chr18:7467605-7468205(+)
chr18:7469030-7469630(+)
chr18:7470011-7470611(+)
chr18:7475495-7476095(+)
chr18:7476385-7476985(+)
chr18:7479653-7480253(+)
chr18:7480782-7481382(+)
chr18:7482181-7482781(+)
chr18:7482891-7483491(+)
chr18:7483615-7484215(+)
chr18:7485000-7485600(+)
chr18:7485450-7486050(+)
chr18:7488435-7489035(+)
chr18:7491305-7491905(+)
chr18:7492250-7492850(+)
chr18:7497100-7497700(+)
chr18:7499470-7500070(+)
chr18:7500500-7501100(+)
chr18:7502068-7502668(+)
chr18:7508770-7509370(+)
chr18:7509370-7509970(+)
chr18:7510790-7511390(+)
chr18:7511710-7512310(+)
chr18:7512251-7512851(+)
chr18:7512850-7513450(+)
chr18:7514860-7515460(+)
chr18:7516247-7516847(+)
chr18:7516730-7517330(+)
chr18:7518403-7519003(+)
chr18:7519223-7519823(+)
chr18:7520301-7520901(+)
chr18:7520708-7521308(+)
chr18:7521278-7521878(+)
chr18:7523686-7524286(+)
chr18:7524164-7524764(+)
chr18:7524631-7525231(+)
chr18:7527980-7528580(+)
chr18:7532870-7533470(+)
chr18:7533610-7534210(+)
chr18:7535342-7535942(+)
chr18:7537020-7537620(+)
chr18:7541723-7542323(+)
chr18:7545623-7546223(+)
chr18:7547030-7547630(+)
chr18:7548138-7548738(+)
chr18:7548660-7549260(+)
chr18:7550510-7551110(+)
chr18:7551710-7552310(+)
chr18:7557830-7558430(+)
chr18:7561977-7562577(+)
chr18:7562438-7563038(+)
chr18:7564702-7565302(+)
chr18:7565587-7566187(+)
chr18:7565995-7566595(+)
chr18:7566403-7567003(+)
chr18:7566876-7567476(+)
chr18:7567353-7567953(+)
chr18:7567887-7568487(+)
chr18:7568336-7568936(+)
chr18:7568950-7569550(+)
chr18:7569538-7570138(+)
chr18:7571535-7572135(+)
chr18:7572741-7573341(+)
chr18:7573150-7573750(+)
chr18:7573690-7574290(+)
chr18:7575054-7575654(+)
chr18:7575571-7576171(+)
chr18:7576568-7577168(+)
chr18:7577624-7578224(+)
chr18:7579179-7579779(+)
chr18:7580050-7580650(+)
chr18:7581092-7581692(+)
chr18:7583675-7584275(+)
chr18:7584708-7585308(+)
chr18:7585161-7585761(+)
chr18:7585730-7586330(+)
chr18:7586275-7586875(+)
chr18:7587110-7587710(+)
chr18:7589738-7590338(+)
chr18:7590784-7591384(+)
chr18:7592184-7592784(+)
chr18:7592591-7593191(+)
chr18:7593332-7593932(+)
chr18:7596076-7596676(+)
chr18:7598109-7598709(+)
chr18:7598547-7599147(+)
chr18:7600437-7601037(+)
chr18:7601098-7601698(+)
chr18:7601841-7602441(+)
chr18:7603497-7604097(+)
chr18:7604141-7604741(+)
chr18:7605640-7606240(+)
chr18:7607030-7607630(+)
chr18:7607546-7608146(+)
chr18:7608046-7608646(+)
chr18:7608733-7609333(+)
chr18:7609500-7610100(+)
chr18:7610350-7610950(+)
chr18:7612800-7613400(+)
chr18:7613969-7614569(+)
chr18:7616070-7616670(+)
chr18:7616589-7617189(+)
chr18:7617598-7618198(+)
chr18:7618628-7619228(+)
chr18:7619031-7619631(+)
chr18:7619545-7620145(+)
chr18:7622555-7623155(+)
chr18:7623551-7624151(+)
chr18:7626248-7626848(+)
chr18:7626790-7627390(+)
chr18:7629250-7629850(+)
chr18:7630700-7631300(+)
chr18:7632902-7633502(+)
chr18:7635717-7636317(+)
chr18:7637174-7637774(+)
chr18:7638158-7638758(+)
chr18:7641730-7642330(+)
chr18:7642226-7642826(+)
chr18:7645700-7646300(+)
chr18:7646216-7646816(+)
chr18:7647430-7648030(+)
chr18:7656920-7657520(+)
chr18:7657446-7658046(+)
chr18:7657946-7658546(+)
chr18:7658603-7659203(+)
chr18:7659460-7660060(+)
chr18:7661100-7661700(+)
chr18:7662810-7663410(+)
chr18:7663406-7664006(+)
chr18:7663875-7664475(+)
chr18:7664332-7664932(+)
chr18:7666145-7666745(+)
chr18:7666910-7667510(+)
chr18:7668275-7668875(+)
chr18:7669195-7669795(+)
chr18:7671045-7671645(+)
chr18:7671585-7672185(+)
chr18:7672875-7673475(+)
chr18:7673550-7674150(+)
chr18:7674585-7675185(+)
chr18:7676239-7676839(+)
chr18:7676902-7677502(+)
chr18:7677430-7678030(+)
chr18:7678633-7679233(+)
chr18:7680110-7680710(+)
chr18:7680620-7681220(+)
chr18:7681156-7681756(+)
chr18:7681650-7682250(+)
chr18:7682200-7682800(+)
chr18:7682750-7683350(+)
chr18:7683230-7683830(+)
chr18:7683634-7684234(+)
chr18:7684856-7685456(+)
chr18:7686155-7686755(+)
chr18:7690030-7690630(+)
chr18:7691597-7692197(+)
chr18:7692350-7692950(+)
chr18:7692790-7693390(+)
chr18:7694955-7695555(+)
chr18:7696708-7697308(+)
chr18:7697220-7697820(+)
chr18:7707504-7708104(+)
chr18:7711415-7712015(+)
chr18:7712290-7712890(+)
chr18:7717330-7717930(+)
chr18:7720650-7721250(+)
chr18:7722776-7723376(+)
chr18:7723466-7724066(+)
chr18:7724810-7725410(+)
chr18:7725750-7726350(+)
chr18:7727335-7727935(+)
chr18:7728183-7728783(+)
chr18:7729782-7730382(+)
chr18:7730675-7731275(+)
chr18:7731135-7731735(+)
chr18:7732690-7733290(+)
chr18:7733498-7734098(+)
chr18:7734130-7734730(+)
chr18:7735042-7735642(+)
chr18:7735494-7736094(+)
chr18:7737392-7737992(+)
chr18:7739570-7740170(+)
chr18:7740730-7741330(+)
chr18:7741517-7742117(+)
chr18:7742186-7742786(+)
chr18:7742844-7743444(+)
chr18:7743820-7744420(+)
chr18:7748080-7748680(+)
chr18:7748540-7749140(+)
chr18:7748972-7749572(+)
chr18:7749484-7750084(+)
chr18:7750187-7750787(+)
chr18:7750917-7751517(+)
chr18:7751570-7752170(+)
chr18:7752450-7753050(+)
chr18:7753630-7754230(+)
chr18:7754120-7754720(+)
chr18:7754613-7755213(+)
chr18:7755646-7756246(+)
chr18:7757057-7757657(+)
chr18:7757955-7758555(+)
chr18:7758817-7759417(+)
chr18:7760746-7761346(+)
chr18:7761257-7761857(+)
chr18:7762550-7763150(+)
chr18:7763430-7764030(+)
chr18:7764308-7764908(+)
chr18:7765090-7765690(+)
chr18:7766305-7766905(+)
chr18:7766781-7767381(+)
chr18:7767315-7767915(+)
chr18:7770799-7771399(+)
chr18:7771716-7772316(+)
chr18:7772414-7773014(+)
chr18:7772845-7773445(+)
chr18:7775089-7775689(+)
chr18:7775741-7776341(+)
chr18:7776780-7777380(+)
chr18:7778076-7778676(+)
chr18:7779118-7779718(+)
chr18:7782671-7783271(+)
chr18:7784059-7784659(+)
chr18:7784750-7785350(+)
chr18:7786515-7787115(+)
chr18:7787238-7787838(+)
chr18:7789330-7789930(+)
chr18:7789835-7790435(+)
chr18:7791090-7791690(+)
chr18:7792110-7792710(+)
chr18:7794841-7795441(+)
chr18:7803965-7804565(+)
chr18:7804540-7805140(+)
chr18:7807090-7807690(+)
chr18:7808250-7808850(+)
chr18:7808880-7809480(+)
chr18:7809450-7810050(+)
chr18:7809870-7810470(+)
chr18:7810900-7811500(+)
chr18:7811310-7811910(+)
chr18:7812314-7812914(+)
chr18:7812882-7813482(+)
chr18:7815650-7816250(+)
chr18:7816489-7817089(+)
chr18:7817481-7818081(+)
chr18:7818540-7819140(+)
chr18:7820520-7821120(+)
chr18:7821530-7822130(+)
chr18:7822075-7822675(+)
chr18:7822531-7823131(+)
chr18:7823087-7823687(+)
chr18:7824051-7824651(+)
chr18:7824856-7825456(+)
chr18:7830326-7830926(+)
chr18:7836932-7837532(+)
chr18:7838550-7839150(+)
chr18:7839830-7840430(+)
chr18:7840357-7840957(+)
chr18:7841094-7841694(+)
chr18:7841673-7842273(+)
chr18:7843931-7844531(+)
chr18:7844353-7844953(+)
chr18:7845802-7846402(+)
chr18:7846244-7846844(+)
chr18:7847510-7848110(+)
chr18:7847920-7848520(+)
chr18:7849012-7849612(+)
chr18:7849777-7850377(+)
chr18:7850356-7850956(+)
chr18:7852408-7853008(+)
chr18:7853198-7853798(+)
chr18:7853703-7854303(+)
chr18:7854273-7854873(+)
chr18:7854969-7855569(+)
chr18:7855537-7856137(+)
chr18:7856007-7856607(+)
chr18:7856624-7857224(+)
chr18:7857435-7858035(+)
chr18:7859042-7859642(+)
chr18:7860703-7861303(+)
chr18:7867704-7868304(+)
chr18:7870736-7871336(+)
chr18:7871473-7872073(+)
chr18:7871924-7872524(+)
chr18:7872434-7873034(+)
chr18:7873239-7873839(+)
chr18:7874395-7874995(+)
chr18:7876352-7876952(+)
chr18:7877506-7878106(+)
chr18:7878147-7878747(+)
chr18:7878756-7879356(+)
chr18:7879623-7880223(+)
chr18:7882115-7882715(+)
chr18:7883335-7883935(+)
chr18:7884208-7884808(+)
chr18:7884795-7885395(+)
chr18:7885666-7886266(+)
chr18:7886317-7886917(+)
chr18:7887970-7888570(+)
chr18:7889919-7890519(+)
chr18:7893630-7894230(+)
chr18:7895229-7895829(+)
chr18:7896050-7896650(+)
chr18:7896578-7897178(+)
chr18:7897020-7897620(+)
chr18:7898113-7898713(+)
chr18:7899870-7900470(+)
chr18:7900914-7901514(+)
chr18:7901588-7902188(+)
chr18:7902238-7902838(+)
chr18:7903170-7903770(+)
chr18:7904495-7905095(+)
chr18:7904910-7905510(+)
chr18:7905450-7906050(+)
chr18:7907010-7907610(+)
chr18:7907822-7908422(+)
chr18:7908613-7909213(+)
chr18:7909075-7909675(+)
chr18:7914005-7914605(+)
chr18:7914666-7915266(+)
chr18:7915248-7915848(+)
chr18:7918603-7919203(+)
chr18:7919530-7920130(+)
chr18:7921155-7921755(+)
chr18:7922137-7922737(+)
chr18:7922990-7923590(+)
chr18:7923470-7924070(+)
chr18:7923871-7924471(+)
chr18:7924574-7925174(+)
chr18:7925522-7926122(+)
chr18:7926435-7927035(+)
chr18:7927020-7927620(+)
chr18:7928831-7929431(+)
chr18:7930639-7931239(+)
chr18:7931756-7932356(+)
chr18:7933505-7934105(+)
chr18:7937940-7938540(+)
chr18:7940141-7940741(+)
chr18:7940908-7941508(+)
chr18:7941445-7942045(+)
chr18:7945130-7945730(+)
chr18:7945769-7946369(+)
chr18:7946602-7947202(+)
chr18:7947470-7948070(+)
chr18:7948292-7948892(+)
chr18:7948950-7949550(+)
chr18:7949458-7950058(+)
chr18:7950609-7951209(+)
chr18:7952990-7953590(+)
chr18:7953568-7954168(+)
chr18:7954169-7954769(+)
chr18:7955573-7956173(+)
chr18:7956773-7957373(+)
chr18:7957230-7957830(+)
chr18:7958444-7959044(+)
chr18:7959073-7959673(+)
chr18:7962190-7962790(+)
chr18:7973810-7974410(+)
chr18:7974378-7974978(+)
chr18:7977794-7978394(+)
chr18:7978290-7978890(+)
chr18:7978751-7979351(+)
chr18:7979555-7980155(+)
chr18:7980031-7980631(+)
chr18:7980564-7981164(+)
chr18:7981410-7982010(+)
chr18:7982204-7982804(+)
chr18:7983355-7983955(+)
chr18:7983916-7984516(+)
chr18:7985935-7986535(+)
chr18:7987182-7987782(+)
chr18:7991330-7991930(+)
chr18:7992790-7993390(+)
chr18:7993350-7993950(+)
chr18:7995414-7996014(+)
chr18:7997470-7998070(+)
chr18:7999805-8000405(+)
chr18:8000571-8001171(+)
chr18:8001652-8002252(+)
chr18:8003930-8004530(+)
chr18:8005762-8006362(+)
chr18:8006790-8007390(+)
chr18:8007940-8008540(+)
chr18:8008370-8008970(+)
chr18:8011196-8011796(+)
chr18:8011799-8012399(+)
chr18:8012253-8012853(+)
chr18:8012676-8013276(+)
chr18:8014135-8014735(+)
chr18:8015655-8016255(+)
chr18:8016212-8016812(+)
chr18:8020149-8020749(+)
chr18:8022790-8023390(+)
chr18:8026695-8027295(+)
chr18:8027710-8028310(+)
chr18:8028310-8028910(+)
chr18:8029103-8029703(+)
chr18:8031349-8031949(+)
chr18:8036471-8037071(+)
chr18:8037564-8038164(+)
chr18:8038326-8038926(+)
chr18:8039961-8040561(+)
chr18:8041468-8042068(+)
chr18:8042390-8042990(+)
chr18:8043733-8044333(+)
chr18:8045030-8045630(+)
chr18:8045571-8046171(+)
chr18:8046372-8046972(+)
chr18:8049022-8049622(+)
chr18:8049940-8050540(+)
chr18:8050777-8051377(+)
chr18:8051333-8051933(+)
chr18:8052184-8052784(+)
chr18:8054093-8054693(+)
chr18:8056610-8057210(+)
chr18:8063203-8063803(+)
chr18:8063641-8064241(+)
chr18:8065185-8065785(+)
chr18:8066510-8067110(+)
chr18:8070340-8070940(+)
chr18:8070875-8071475(+)
chr18:8071520-8072120(+)
chr18:8073060-8073660(+)
chr18:8080351-8080951(+)
chr18:8081222-8081822(+)
chr18:8081877-8082477(+)
chr18:8084081-8084681(+)
chr18:8084850-8085450(+)
chr18:8085284-8085884(+)
chr18:8088460-8089060(+)
chr18:8090935-8091535(+)
chr18:8091628-8092228(+)
chr18:8093510-8094110(+)
chr18:8096670-8097270(+)
chr18:8097310-8097910(+)
chr18:8097770-8098370(+)
chr18:8101413-8102013(+)
chr18:8106427-8107027(+)
chr18:8107342-8107942(+)
chr18:8108035-8108635(+)
chr18:8108515-8109115(+)
chr18:8110210-8110810(+)
chr18:8110670-8111270(+)
chr18:8111628-8112228(+)
chr18:8112129-8112729(+)
chr18:8112605-8113205(+)
chr18:8113277-8113877(+)
chr18:8114350-8114950(+)
chr18:8116350-8116950(+)
chr18:8119810-8120410(+)
chr18:8120916-8121516(+)
chr18:8121932-8122532(+)
chr18:8124157-8124757(+)
chr18:8124958-8125558(+)
chr18:8125388-8125988(+)
chr18:8125850-8126450(+)
chr18:8126490-8127090(+)
chr18:8127510-8128110(+)
chr18:8128850-8129450(+)
chr18:8129998-8130598(+)
chr18:8132990-8133590(+)
chr18:8135695-8136295(+)
chr18:8139013-8139613(+)
chr18:8139784-8140384(+)
chr18:8140974-8141574(+)
chr18:8142021-8142621(+)
chr18:8142741-8143341(+)
chr18:8143870-8144470(+)
chr18:8150135-8150735(+)
chr18:8151030-8151630(+)
chr18:8152980-8153580(+)
chr18:8154052-8154652(+)
chr18:8156394-8156994(+)
chr18:8160455-8161055(+)
chr18:8161430-8162030(+)
chr18:8162690-8163290(+)
chr18:8163173-8163773(+)
chr18:8163975-8164575(+)
chr18:8165051-8165651(+)
chr18:8166961-8167561(+)
chr18:8167701-8168301(+)
chr18:8168550-8169150(+)
chr18:8170505-8171105(+)
chr18:8173170-8173770(+)
chr18:8174662-8175262(+)
chr18:8175500-8176100(+)
chr18:8176031-8176631(+)
chr18:8176454-8177054(+)
chr18:8177296-8177896(+)
chr18:8178925-8179525(+)
chr18:8180175-8180775(+)
chr18:8182090-8182690(+)
chr18:8182756-8183356(+)
chr18:8188120-8188720(+)
chr18:8193359-8193959(+)
chr18:8194334-8194934(+)
chr18:8196110-8196710(+)
chr18:8204590-8205190(+)
chr18:8205514-8206114(+)
chr18:8207860-8208460(+)
chr18:8208587-8209187(+)
chr18:8211090-8211690(+)
chr18:8212736-8213336(+)
chr18:8213215-8213815(+)
chr18:8215589-8216189(+)
chr18:8217048-8217648(+)
chr18:8218139-8218739(+)
chr18:8218730-8219330(+)
chr18:8219484-8220084(+)
chr18:8220124-8220724(+)
chr18:8221199-8221799(+)
chr18:8221795-8222395(+)
chr18:8224479-8225079(+)
chr18:8225290-8225890(+)
chr18:8228960-8229560(+)
chr18:8229704-8230304(+)
chr18:8231108-8231708(+)
chr18:8232784-8233384(+)
chr18:8235743-8236343(+)
chr18:8238467-8239067(+)
chr18:8239160-8239760(+)
chr18:8239765-8240365(+)
chr18:8240670-8241270(+)
chr18:8241998-8242598(+)
chr18:8247559-8248159(+)
chr18:8249703-8250303(+)
chr18:8252188-8252788(+)
chr18:8253003-8253603(+)
chr18:8253858-8254458(+)
chr18:8254539-8255139(+)
chr18:8255270-8255870(+)
chr18:8257310-8257910(+)
chr18:8257870-8258470(+)
chr18:8259744-8260344(+)
chr18:8260250-8260850(+)
chr18:8260747-8261347(+)
chr18:8261636-8262236(+)
chr18:8262194-8262794(+)
chr18:8263997-8264597(+)
chr18:8264867-8265467(+)
chr18:8266860-8267460(+)
chr18:8270970-8271570(+)
chr18:8272110-8272710(+)
chr18:8273570-8274170(+)
chr18:8274357-8274957(+)
chr18:8275540-8276140(+)
chr18:8276459-8277059(+)
chr18:8277206-8277806(+)
chr18:8277875-8278475(+)
chr18:8279288-8279888(+)
chr18:8279820-8280420(+)
chr18:8281165-8281765(+)
chr18:8282655-8283255(+)
chr18:8283125-8283725(+)
chr18:8283815-8284415(+)
chr18:8286146-8286746(+)
chr18:8287128-8287728(+)
chr18:8287992-8288592(+)
chr18:8288505-8289105(+)
chr18:8289875-8290475(+)
chr18:8290365-8290965(+)
chr18:8290890-8291490(+)
chr18:8291660-8292260(+)
chr18:8293069-8293669(+)
chr18:8296596-8297196(+)
chr18:8298081-8298681(+)
chr18:8298975-8299575(+)
chr18:8299432-8300032(+)
chr18:8299984-8300584(+)
chr18:8300722-8301322(+)
chr18:8301295-8301895(+)
chr18:8303197-8303797(+)
chr18:8304922-8305522(+)
chr18:8306537-8307137(+)
chr18:8307951-8308551(+)
chr18:8309753-8310353(+)
chr18:8311800-8312400(+)
chr18:8312332-8312932(+)
chr18:8312902-8313502(+)
chr18:8314043-8314643(+)
chr18:8315110-8315710(+)
chr18:8316020-8316620(+)
chr18:8319691-8320291(+)
chr18:8320219-8320819(+)
chr18:8322030-8322630(+)
chr18:8322853-8323453(+)
chr18:8323835-8324435(+)
chr18:8324416-8325016(+)
chr18:8327110-8327710(+)
chr18:8328046-8328646(+)
chr18:8329064-8329664(+)
chr18:8330078-8330678(+)
chr18:8330490-8331090(+)
chr18:8331470-8332070(+)
chr18:8332222-8332822(+)
chr18:8333733-8334333(+)
chr18:8337111-8337711(+)
chr18:8337830-8338430(+)
chr18:8338770-8339370(+)
chr18:8339213-8339813(+)
chr18:8339825-8340425(+)
chr18:8340387-8340987(+)
chr18:8341656-8342256(+)
chr18:8342313-8342913(+)
chr18:8347905-8348505(+)
chr18:8348663-8349263(+)
chr18:8349706-8350306(+)
chr18:8350367-8350967(+)
chr18:8351060-8351660(+)
chr18:8354152-8354752(+)
chr18:8356233-8356833(+)
chr18:8356790-8357390(+)
chr18:8357222-8357822(+)
chr18:8358000-8358600(+)
chr18:8358985-8359585(+)
chr18:8359740-8360340(+)
chr18:8360370-8360970(+)
chr18:8361970-8362570(+)
chr18:8365350-8365950(+)
chr18:8366562-8367162(+)
chr18:8367208-8367808(+)
chr18:8367615-8368215(+)
chr18:8368471-8369071(+)
chr18:8370330-8370930(+)
chr18:8371230-8371830(+)
chr18:8373378-8373978(+)
chr18:8374531-8375131(+)
chr18:8375118-8375718(+)
chr18:8375750-8376350(+)
chr18:8376910-8377510(+)
chr18:8378110-8378710(+)
chr18:8380047-8380647(+)
chr18:8380831-8381431(+)
chr18:8381730-8382330(+)
chr18:8389110-8389710(+)
chr18:8389518-8390118(+)
chr18:8390975-8391575(+)
chr18:8392490-8393090(+)
chr18:8394292-8394892(+)
chr18:8396130-8396730(+)
chr18:8396876-8397476(+)
chr18:8397370-8397970(+)
chr18:8399275-8399875(+)
chr18:8400172-8400772(+)
chr18:8401601-8402201(+)
chr18:8402150-8402750(+)
chr18:8402690-8403290(+)
chr18:8405850-8406450(+)
chr18:8406556-8407156(+)
chr18:8407866-8408466(+)
chr18:8409750-8410350(+)
chr18:8411399-8411999(+)
chr18:8413050-8413650(+)
chr18:8413710-8414310(+)
chr18:8416471-8417071(+)
chr18:8417028-8417628(+)
chr18:8418843-8419443(+)
chr18:8420365-8420965(+)
chr18:8422398-8422998(+)
chr18:8423067-8423667(+)
chr18:8424568-8425168(+)
chr18:8425275-8425875(+)
chr18:8426262-8426862(+)
chr18:8426750-8427350(+)
chr18:8428094-8428694(+)
chr18:8428510-8429110(+)
chr18:8432444-8433044(+)
chr18:8433242-8433842(+)
chr18:8434578-8435178(+)
chr18:8435275-8435875(+)
chr18:8436557-8437157(+)
chr18:8438020-8438620(+)
chr18:8438970-8439570(+)
chr18:8443374-8443974(+)
chr18:8446775-8447375(+)
chr18:8447360-8447960(+)
chr18:8447982-8448582(+)
chr18:8449846-8450446(+)
chr18:8451222-8451822(+)
chr18:8453430-8454030(+)
chr18:8455615-8456215(+)
chr18:8456030-8456630(+)
chr18:8458751-8459351(+)
chr18:8460630-8461230(+)
chr18:8461432-8462032(+)
chr18:8462710-8463310(+)
chr18:8463681-8464281(+)
chr18:8467430-8468030(+)
chr18:8468131-8468731(+)
chr18:8468833-8469433(+)
chr18:8469622-8470222(+)
chr18:8470430-8471030(+)
chr18:8470870-8471470(+)
chr18:8471298-8471898(+)
chr18:8474558-8475158(+)
chr18:8475350-8475950(+)
chr18:8478551-8479151(+)
chr18:8479970-8480570(+)
chr18:8480373-8480973(+)
chr18:8485850-8486450(+)
chr18:8493330-8493930(+)
chr18:8494730-8495330(+)
chr18:8495550-8496150(+)
chr18:8496121-8496721(+)
chr18:8497510-8498110(+)
chr18:8498820-8499420(+)
chr18:8499872-8500472(+)
chr18:8500390-8500990(+)
chr18:8500957-8501557(+)
chr18:8504193-8504793(+)
chr18:8504703-8505303(+)
chr18:8506710-8507310(+)
chr18:8507269-8507869(+)
chr18:8507786-8508386(+)
chr18:8508240-8508840(+)
chr18:8509640-8510240(+)
chr18:8510450-8511050(+)
chr18:8511710-8512310(+)
chr18:8512295-8512895(+)
chr18:8512950-8513550(+)
chr18:8516720-8517320(+)
chr18:8517440-8518040(+)
chr18:8519023-8519623(+)
chr18:8520410-8521010(+)
chr18:8522213-8522813(+)
chr18:8523210-8523810(+)
chr18:8525663-8526263(+)
chr18:8526243-8526843(+)
chr18:8527378-8527978(+)
chr18:8529530-8530130(+)
chr18:8530990-8531590(+)
chr18:8534930-8535530(+)
chr18:8536116-8536716(+)
chr18:8536838-8537438(+)
chr18:8538840-8539440(+)
chr18:8541210-8541810(+)
chr18:8542270-8542870(+)
chr18:8546688-8547288(+)
chr18:8548086-8548686(+)
chr18:8549270-8549870(+)
chr18:8550060-8550660(+)
chr18:8552032-8552632(+)
chr18:8552864-8553464(+)
chr18:8553400-8554000(+)
chr18:8554510-8555110(+)
chr18:8556229-8556829(+)
chr18:8557315-8557915(+)
chr18:8559603-8560203(+)
chr18:8561454-8562054(+)
chr18:8561880-8562480(+)
chr18:8562290-8562890(+)
chr18:8562819-8563419(+)
chr18:8571260-8571860(+)
chr18:8571870-8572470(+)
chr18:8582920-8583520(+)
chr18:8584190-8584790(+)
chr18:8584596-8585196(+)
chr18:8585902-8586502(+)
chr18:8586660-8587260(+)
chr18:8590220-8590820(+)
chr18:8593530-8594130(+)
chr18:8597415-8598015(+)
chr18:8601148-8601748(+)
chr18:8601658-8602258(+)
chr18:8603761-8604361(+)
chr18:8605950-8606550(+)
chr18:8607614-8608214(+)
chr18:8608245-8608845(+)
chr18:8608982-8609582(+)
chr18:8609592-8610192(+)
chr18:8610107-8610707(+)
chr18:8610619-8611219(+)
chr18:8611378-8611978(+)
chr18:8612075-8612675(+)
chr18:8614870-8615470(+)
chr18:8615326-8615926(+)
chr18:8615981-8616581(+)
chr18:8618910-8619510(+)
chr18:8620746-8621346(+)
chr18:8622512-8623112(+)
chr18:8623509-8624109(+)
chr18:8624783-8625383(+)
chr18:8625361-8625961(+)
chr18:8626413-8627013(+)
chr18:8626947-8627547(+)
chr18:8627438-8628038(+)
chr18:8628224-8628824(+)
chr18:8630328-8630928(+)
chr18:8632282-8632882(+)
chr18:8634994-8635594(+)
chr18:8642025-8642625(+)
chr18:8643319-8643919(+)
chr18:8646695-8647295(+)
chr18:8647246-8647846(+)
chr18:8651581-8652181(+)
chr18:8653858-8654458(+)
chr18:8654400-8655000(+)
chr18:8654963-8655563(+)
chr18:8655620-8656220(+)
chr18:8656196-8656796(+)
chr18:8657135-8657735(+)
chr18:8657846-8658446(+)
chr18:8658804-8659404(+)
chr18:8659582-8660182(+)
chr18:8660222-8660822(+)
chr18:8660900-8661500(+)
chr18:8661633-8662233(+)
chr18:8662205-8662805(+)
chr18:8662845-8663445(+)
chr18:8663684-8664284(+)
chr18:8665434-8666034(+)
chr18:8666010-8666610(+)
chr18:8667737-8668337(+)
chr18:8668240-8668840(+)
chr18:8669493-8670093(+)
chr18:8673167-8673767(+)
chr18:8673673-8674273(+)
chr18:8675404-8676004(+)
chr18:8679675-8680275(+)
chr18:8680195-8680795(+)
chr18:8681095-8681695(+)
chr18:8682975-8683575(+)
chr18:8684750-8685350(+)
chr18:8685432-8686032(+)
chr18:8686460-8687060(+)
chr18:8688283-8688883(+)
chr18:8688690-8689290(+)
chr18:8689317-8689917(+)
chr18:8690950-8691550(+)
chr18:8693610-8694210(+)
chr18:8696053-8696653(+)
chr18:8696633-8697233(+)
chr18:8698794-8699394(+)
chr18:8699834-8700434(+)
chr18:8700744-8701344(+)
chr18:8701461-8702061(+)
chr18:8703134-8703734(+)
chr18:8703881-8704481(+)
chr18:8704331-8704931(+)
chr18:8704788-8705388(+)
chr18:8705319-8705919(+)
chr18:8705922-8706522(+)
chr18:8706530-8707130(+)
chr18:8707021-8707621(+)
chr18:8707518-8708118(+)
chr18:8708508-8709108(+)
chr18:8709340-8709940(+)
chr18:8711701-8712301(+)
chr18:8712200-8712800(+)
chr18:8713650-8714250(+)
chr18:8714360-8714960(+)
chr18:8715570-8716170(+)
chr18:8717271-8717871(+)
chr18:8717753-8718353(+)
chr18:8719085-8719685(+)
chr18:8720116-8720716(+)
chr18:8721053-8721653(+)
chr18:8721638-8722238(+)
chr18:8722325-8722925(+)
chr18:8722927-8723527(+)
chr18:8723400-8724000(+)
chr18:8724368-8724968(+)
chr18:8726149-8726749(+)
chr18:8727187-8727787(+)
chr18:8729243-8729843(+)
chr18:8730280-8730880(+)
chr18:8732502-8733102(+)
chr18:8734481-8735081(+)
chr18:8735123-8735723(+)
chr18:8737998-8738598(+)
chr18:8741023-8741623(+)
chr18:8741473-8742073(+)
chr18:8742425-8743025(+)
chr18:8743921-8744521(+)
chr18:8744548-8745148(+)
chr18:8745313-8745913(+)
chr18:8747343-8747943(+)
chr18:8747823-8748423(+)
chr18:8748430-8749030(+)
chr18:8750828-8751428(+)
chr18:8751545-8752145(+)
chr18:8752200-8752800(+)
chr18:8753010-8753610(+)
chr18:8754355-8754955(+)
chr18:8755462-8756062(+)
chr18:8756514-8757114(+)
chr18:8757371-8757971(+)
chr18:8758430-8759030(+)
chr18:8760890-8761490(+)
chr18:8762906-8763506(+)
chr18:8763467-8764067(+)
chr18:8765003-8765603(+)
chr18:8765904-8766504(+)
chr18:8766709-8767309(+)
chr18:8767245-8767845(+)
chr18:8768880-8769480(+)
chr18:8769609-8770209(+)
chr18:8770420-8771020(+)
chr18:8771830-8772430(+)
chr18:8773070-8773670(+)
chr18:8773890-8774490(+)
chr18:8774744-8775344(+)
chr18:8776143-8776743(+)
chr18:8777706-8778306(+)
chr18:8778249-8778849(+)
chr18:8778657-8779257(+)
chr18:8779195-8779795(+)
chr18:8780073-8780673(+)
chr18:8781665-8782265(+)
chr18:8782679-8783279(+)
chr18:8784071-8784671(+)
chr18:8785069-8785669(+)
chr18:8785723-8786323(+)
chr18:8786537-8787137(+)
chr18:8787140-8787740(+)
chr18:8787752-8788352(+)
chr18:8788457-8789057(+)
chr18:8788970-8789570(+)
chr18:8791080-8791680(+)
chr18:8792772-8793372(+)
chr18:8793346-8793946(+)
chr18:8793793-8794393(+)
chr18:8794464-8795064(+)
chr18:8795638-8796238(+)
chr18:8797096-8797696(+)
chr18:8797710-8798310(+)
chr18:8798947-8799547(+)
chr18:8799757-8800357(+)
chr18:8800381-8800981(+)
chr18:8801086-8801686(+)
chr18:8801981-8802581(+)
chr18:8802595-8803195(+)
chr18:8803310-8803910(+)
chr18:8805440-8806040(+)
chr18:8805978-8806578(+)
chr18:8807254-8807854(+)
chr18:8807867-8808467(+)
chr18:8811010-8811610(+)
chr18:8812522-8813122(+)
chr18:8813532-8814132(+)
chr18:8814141-8814741(+)
chr18:8815610-8816210(+)
chr18:8816120-8816720(+)
chr18:8816651-8817251(+)
chr18:8820786-8821386(+)
chr18:8821435-8822035(+)
chr18:8822565-8823165(+)
chr18:8825808-8826408(+)
chr18:8827120-8827720(+)
chr18:8828058-8828658(+)
chr18:8828508-8829108(+)
chr18:8830273-8830873(+)
chr18:8830848-8831448(+)
chr18:8832622-8833222(+)
chr18:8834760-8835360(+)
chr18:8835376-8835976(+)
chr18:8836919-8837519(+)
chr18:8838650-8839250(+)
chr18:8839171-8839771(+)
chr18:8840259-8840859(+)
chr18:8841944-8842544(+)
chr18:8842910-8843510(+)
chr18:8844572-8845172(+)
chr18:8845377-8845977(+)
chr18:8846335-8846935(+)
chr18:8847099-8847699(+)
chr18:8847750-8848350(+)
chr18:8848440-8849040(+)
chr18:8848850-8849450(+)
chr18:8849643-8850243(+)
chr18:8851546-8852146(+)
chr18:8854345-8854945(+)
chr18:8854838-8855438(+)
chr18:8855860-8856460(+)
chr18:8856783-8857383(+)
chr18:8859030-8859630(+)
chr18:8860689-8861289(+)
chr18:8865850-8866450(+)
chr18:8868217-8868817(+)
chr18:8868820-8869420(+)
chr18:8870380-8870980(+)
chr18:8871330-8871930(+)
chr18:8874840-8875440(+)
chr18:8875295-8875895(+)
chr18:8876822-8877422(+)
chr18:8877715-8878315(+)
chr18:8880333-8880933(+)
chr18:8882432-8883032(+)
chr18:8882902-8883502(+)
chr18:8883730-8884330(+)
chr18:8889422-8890022(+)
chr18:8890413-8891013(+)
chr18:8890821-8891421(+)
chr18:8892254-8892854(+)
chr18:8893056-8893656(+)
chr18:8893646-8894246(+)
chr18:8894489-8895089(+)
chr18:8895110-8895710(+)
chr18:8895851-8896451(+)
chr18:8896360-8896960(+)
chr18:8897050-8897650(+)
chr18:8897470-8898070(+)
chr18:8898030-8898630(+)
chr18:8898957-8899557(+)
chr18:8899520-8900120(+)
chr18:8900407-8901007(+)
chr18:8900944-8901544(+)
chr18:8902086-8902686(+)
chr18:8902570-8903170(+)
chr18:8903035-8903635(+)
chr18:8903490-8904090(+)
chr18:8904287-8904887(+)
chr18:8905290-8905890(+)
chr18:8905930-8906530(+)
chr18:8906525-8907125(+)
chr18:8907680-8908280(+)
chr18:8908473-8909073(+)
chr18:8909138-8909738(+)
chr18:8909960-8910560(+)
chr18:8910759-8911359(+)
chr18:8911731-8912331(+)
chr18:8912391-8912991(+)
chr18:8912960-8913560(+)
chr18:8913703-8914303(+)
chr18:8914600-8915200(+)
chr18:8916615-8917215(+)
chr18:8917760-8918360(+)
chr18:8919630-8920230(+)
chr18:8920030-8920630(+)
chr18:8920510-8921110(+)
chr18:8921237-8921837(+)
chr18:8921810-8922410(+)
chr18:8922580-8923180(+)
chr18:8924470-8925070(+)
chr18:8926370-8926970(+)
chr18:8926910-8927510(+)
chr18:8927940-8928540(+)
chr18:8929325-8929925(+)
chr18:8930952-8931552(+)
chr18:8932771-8933371(+)
chr18:8933712-8934312(+)
chr18:8934124-8934724(+)
chr18:8936446-8937046(+)
chr18:8936995-8937595(+)
chr18:8937578-8938178(+)
chr18:8938751-8939351(+)
chr18:8940054-8940654(+)
chr18:8942038-8942638(+)
chr18:8942816-8943416(+)
chr18:8943758-8944358(+)
chr18:8944713-8945313(+)
chr18:8945235-8945835(+)
chr18:8945923-8946523(+)
chr18:8947467-8948067(+)
chr18:8948062-8948662(+)
chr18:8948526-8949126(+)
chr18:8949087-8949687(+)
chr18:8949787-8950387(+)
chr18:8950630-8951230(+)
chr18:8951476-8952076(+)
chr18:8952103-8952703(+)
chr18:8952934-8953534(+)
chr18:8954210-8954810(+)
chr18:8959417-8960017(+)
chr18:8960870-8961470(+)
chr18:8962271-8962871(+)
chr18:8962886-8963486(+)
chr18:8963805-8964405(+)
chr18:8965370-8965970(+)
chr18:8966696-8967296(+)
chr18:8969110-8969710(+)
chr18:8969961-8970561(+)
chr18:8970735-8971335(+)
chr18:8971860-8972460(+)
chr18:8976431-8977031(+)
chr18:8977078-8977678(+)
chr18:8978278-8978878(+)
chr18:8978871-8979471(+)
chr18:8979555-8980155(+)
chr18:8980138-8980738(+)
chr18:8980795-8981395(+)
chr18:8981695-8982295(+)
chr18:8982403-8983003(+)
chr18:8982962-8983562(+)
chr18:8984227-8984827(+)
chr18:8984990-8985590(+)
chr18:8986070-8986670(+)
chr18:8987151-8987751(+)
chr18:8987718-8988318(+)
chr18:8988147-8988747(+)
chr18:8989748-8990348(+)
chr18:8990525-8991125(+)
chr18:8991036-8991636(+)
chr18:8994461-8995061(+)
chr18:8995242-8995842(+)
chr18:8996014-8996614(+)
chr18:8996455-8997055(+)
chr18:8996991-8997591(+)
chr18:8997528-8998128(+)
chr18:8998664-8999264(+)
chr18:8999865-9000465(+)
chr18:9000596-9001196(+)
chr18:9001081-9001681(+)
chr18:9002140-9002740(+)
chr18:9002725-9003325(+)
chr18:9004710-9005310(+)
chr18:9005333-9005933(+)
chr18:9007000-9007600(+)
chr18:9008056-9008656(+)
chr18:9008914-9009514(+)
chr18:9009498-9010098(+)
chr18:9010083-9010683(+)
chr18:9010730-9011330(+)
chr18:9012643-9013243(+)
chr18:9013822-9014422(+)
chr18:9014255-9014855(+)
chr18:9015343-9015943(+)
chr18:9015973-9016573(+)
chr18:9016946-9017546(+)
chr18:9017473-9018073(+)
chr18:9018450-9019050(+)
chr18:9020270-9020870(+)
chr18:9022276-9022876(+)
chr18:9022694-9023294(+)
chr18:9023275-9023875(+)
chr18:9024215-9024815(+)
chr18:9025328-9025928(+)
chr18:9026051-9026651(+)
chr18:9029040-9029640(+)
chr18:9029835-9030435(+)
chr18:9031110-9031710(+)
chr18:9032414-9033014(+)
chr18:9033418-9034018(+)
chr18:9034490-9035090(+)
chr18:9038207-9038807(+)
chr18:9039390-9039990(+)
chr18:9044179-9044779(+)
chr18:9047836-9048436(+)
chr18:9048650-9049250(+)
chr18:9049091-9049691(+)
chr18:9055154-9055754(+)
chr18:9055573-9056173(+)
chr18:9057766-9058366(+)
chr18:9058359-9058959(+)
chr18:9059075-9059675(+)
chr18:9061368-9061968(+)
chr18:9062028-9062628(+)
chr18:9063740-9064340(+)
chr18:9065270-9065870(+)
chr18:9065755-9066355(+)
chr18:9066370-9066970(+)
chr18:9066807-9067407(+)
chr18:9067741-9068341(+)
chr18:9068252-9068852(+)
chr18:9069549-9070149(+)
chr18:9070315-9070915(+)
chr18:9073529-9074129(+)
chr18:9077003-9077603(+)
chr18:9077710-9078310(+)
chr18:9079855-9080455(+)
chr18:9082795-9083395(+)
chr18:9083700-9084300(+)
chr18:9084550-9085150(+)
chr18:9091040-9091640(+)
chr18:9092575-9093175(+)
chr18:9094155-9094755(+)
chr18:9094576-9095176(+)
chr18:9095154-9095754(+)
chr18:9095610-9096210(+)
chr18:9096675-9097275(+)
chr18:9097234-9097834(+)
chr18:9099135-9099735(+)
chr18:9099713-9100313(+)
chr18:9100706-9101306(+)
chr18:9101645-9102245(+)
chr18:9102479-9103079(+)
chr18:9103295-9103895(+)
chr18:9104011-9104611(+)
chr18:9104492-9105092(+)
chr18:9105370-9105970(+)
chr18:9105843-9106443(+)
chr18:9106766-9107366(+)
chr18:9107630-9108230(+)
chr18:9108879-9109479(+)
chr18:9109510-9110110(+)
chr18:9110490-9111090(+)
chr18:9113122-9113722(+)
chr18:9113552-9114152(+)
chr18:9114452-9115052(+)
chr18:9115819-9116419(+)
chr18:9116638-9117238(+)
chr18:9117123-9117723(+)
chr18:9118215-9118815(+)
chr18:9119338-9119938(+)
chr18:9120095-9120695(+)
chr18:9120689-9121289(+)
chr18:9123273-9123873(+)
chr18:9124684-9125284(+)
chr18:9126230-9126830(+)
chr18:9127910-9128510(+)
chr18:9128570-9129170(+)
chr18:9129510-9130110(+)
chr18:9130110-9130710(+)
chr18:9130706-9131306(+)
chr18:9131560-9132160(+)
chr18:9133124-9133724(+)
chr18:9134085-9134685(+)
chr18:9134590-9135190(+)
chr18:9135092-9135692(+)
chr18:9135741-9136341(+)
chr18:9136432-9137032(+)
chr18:9137352-9137952(+)
chr18:9138356-9138956(+)
chr18:9138922-9139522(+)
chr18:9139547-9140147(+)
chr18:9140094-9140694(+)
chr18:9140890-9141490(+)
chr18:9141882-9142482(+)
chr18:9143462-9144062(+)
chr18:9145102-9145702(+)
chr18:9146070-9146670(+)
chr18:9146750-9147350(+)
chr18:9147335-9147935(+)
chr18:9147799-9148399(+)
chr18:9148510-9149110(+)
chr18:9149960-9150560(+)
chr18:9152075-9152675(+)
chr18:9153830-9154430(+)
chr18:9157696-9158296(+)
chr18:9160228-9160828(+)
chr18:9163935-9164535(+)
chr18:9172370-9172970(+)
chr18:9173773-9174373(+)
chr18:9174293-9174893(+)
chr18:9174880-9175480(+)
chr18:9176901-9177501(+)
chr18:9177593-9178193(+)
chr18:9178460-9179060(+)
chr18:9179450-9180050(+)
chr18:9179983-9180583(+)
chr18:9180663-9181263(+)
chr18:9181191-9181791(+)
chr18:9181790-9182390(+)
chr18:9182849-9183449(+)
chr18:9184050-9184650(+)
chr18:9184974-9185574(+)
chr18:9185523-9186123(+)
chr18:9186017-9186617(+)
chr18:9188247-9188847(+)
chr18:9188713-9189313(+)
chr18:9189351-9189951(+)
chr18:9190060-9190660(+)
chr18:9191719-9192319(+)
chr18:9195933-9196533(+)
chr18:9196541-9197141(+)
chr18:9197210-9197810(+)
chr18:9199050-9199650(+)
chr18:9199623-9200223(+)
chr18:9200049-9200649(+)
chr18:9200630-9201230(+)
chr18:9201143-9201743(+)
chr18:9204544-9205144(+)
chr18:9205830-9206430(+)
chr18:9206296-9206896(+)
chr18:9207656-9208256(+)
chr18:9208500-9209100(+)
chr18:9209147-9209747(+)
chr18:9210018-9210618(+)
chr18:9210904-9211504(+)
chr18:9211850-9212450(+)
chr18:9215194-9215794(+)
chr18:9215710-9216310(+)
chr18:9217939-9218539(+)
chr18:9219600-9220200(+)
chr18:9221008-9221608(+)
chr18:9222050-9222650(+)
chr18:9222620-9223220(+)
chr18:9223240-9223840(+)
chr18:9226330-9226930(+)
chr18:9232011-9232611(+)
chr18:9232450-9233050(+)
chr18:9233884-9234484(+)
chr18:9237861-9238461(+)
chr18:9239585-9240185(+)
chr18:9240338-9240938(+)
chr18:9242982-9243582(+)
chr18:9243630-9244230(+)
chr18:9248560-9249160(+)
chr18:9249288-9249888(+)
chr18:9252080-9252680(+)
chr18:9256810-9257410(+)
chr18:9260258-9260858(+)
chr18:9260838-9261438(+)
chr18:9261423-9262023(+)
chr18:9262016-9262616(+)
chr18:9263035-9263635(+)
chr18:9264710-9265310(+)
chr18:9273109-9273709(+)
chr18:9275687-9276287(+)
chr18:9277893-9278493(+)
chr18:9279470-9280070(+)
chr18:9280738-9281338(+)
chr18:9281690-9282290(+)
chr18:9282975-9283575(+)
chr18:9283696-9284296(+)
chr18:9285010-9285610(+)
chr18:9285570-9286170(+)
chr18:9286340-9286940(+)
chr18:9286932-9287532(+)
chr18:9288224-9288824(+)
chr18:9290032-9290632(+)
chr18:9292680-9293280(+)
chr18:9293770-9294370(+)
chr18:9296121-9296721(+)
chr18:9296832-9297432(+)
chr18:9297494-9298094(+)
chr18:9298550-9299150(+)
chr18:9301631-9302231(+)
chr18:9302537-9303137(+)
chr18:9304464-9305064(+)
chr18:9309530-9310130(+)
chr18:9317110-9317710(+)
chr18:9319293-9319893(+)
chr18:9320950-9321550(+)
chr18:9321624-9322224(+)
chr18:9322250-9322850(+)
chr18:9322675-9323275(+)
chr18:9323918-9324518(+)
chr18:9325580-9326180(+)
chr18:9328639-9329239(+)
chr18:9329319-9329919(+)
chr18:9330204-9330804(+)
chr18:9330930-9331530(+)
chr18:9333190-9333790(+)
chr18:9333719-9334319(+)
chr18:9334295-9334895(+)
chr18:9335011-9335611(+)
chr18:9335813-9336413(+)
chr18:9336470-9337070(+)
chr18:9337017-9337617(+)
chr18:9337776-9338376(+)
chr18:9348184-9348784(+)
chr18:9348671-9349271(+)
chr18:9350254-9350854(+)
chr18:9353464-9354064(+)
chr18:9354117-9354717(+)
chr18:9355955-9356555(+)
chr18:9356870-9357470(+)
chr18:9358930-9359530(+)
chr18:9359702-9360302(+)
chr18:9360900-9361500(+)
chr18:9361560-9362160(+)
chr18:9362737-9363337(+)
chr18:9364184-9364784(+)
chr18:9364630-9365230(+)
chr18:9365304-9365904(+)
chr18:9366032-9366632(+)
chr18:9367270-9367870(+)
chr18:9370510-9371110(+)
chr18:9373190-9373790(+)
chr18:9380028-9380628(+)
chr18:9380458-9381058(+)
chr18:9380886-9381486(+)
chr18:9383990-9384590(+)
chr18:9386784-9387384(+)
chr18:9387785-9388385(+)
chr18:9389438-9390038(+)
chr18:9392610-9393210(+)
chr18:9393350-9393950(+)
chr18:9399510-9400110(+)
chr18:9400410-9401010(+)
chr18:9401079-9401679(+)
chr18:9402510-9403110(+)
chr18:9403626-9404226(+)
chr18:9404347-9404947(+)
chr18:9404937-9405537(+)
chr18:9410391-9410991(+)
chr18:9410850-9411450(+)
chr18:9411850-9412450(+)
chr18:9412960-9413560(+)
chr18:9413475-9414075(+)
chr18:9416463-9417063(+)
chr18:9416986-9417586(+)
chr18:9417929-9418529(+)
chr18:9418460-9419060(+)
chr18:9419350-9419950(+)
chr18:9419849-9420449(+)
chr18:9420285-9420885(+)
chr18:9421178-9421778(+)
chr18:9421856-9422456(+)
chr18:9422695-9423295(+)
chr18:9423198-9423798(+)
chr18:9423715-9424315(+)
chr18:9424120-9424720(+)
chr18:9425115-9425715(+)
chr18:9426750-9427350(+)
chr18:9427243-9427843(+)
chr18:9428259-9428859(+)
chr18:9428780-9429380(+)
chr18:9429500-9430100(+)
chr18:9431430-9432030(+)
chr18:9433086-9433686(+)
chr18:9433679-9434279(+)
chr18:9434101-9434701(+)
chr18:9434984-9435584(+)
chr18:9436273-9436873(+)
chr18:9436874-9437474(+)
chr18:9437510-9438110(+)
chr18:9438010-9438610(+)
chr18:9441020-9441620(+)
chr18:9443860-9444460(+)
chr18:9445310-9445910(+)
chr18:9446714-9447314(+)
chr18:9448690-9449290(+)
chr18:9449608-9450208(+)
chr18:9450243-9450843(+)
chr18:9451250-9451850(+)
chr18:9453610-9454210(+)
chr18:9454094-9454694(+)
chr18:9455610-9456210(+)
chr18:9456790-9457390(+)
chr18:9458210-9458810(+)
chr18:9460905-9461505(+)
chr18:9461960-9462560(+)
chr18:9466754-9467354(+)
chr18:9468195-9468795(+)
chr18:9468894-9469494(+)
chr18:9469564-9470164(+)
chr18:9472330-9472930(+)
chr18:9473555-9474155(+)
chr18:9474133-9474733(+)
chr18:9474932-9475532(+)
chr18:9475565-9476165(+)
chr18:9476123-9476723(+)
chr18:9476955-9477555(+)
chr18:9477376-9477976(+)
chr18:9478352-9478952(+)
chr18:9482643-9483243(+)
chr18:9484726-9485326(+)
chr18:9488430-9489030(+)
chr18:9490595-9491195(+)
chr18:9492670-9493270(+)
chr18:9493500-9494100(+)
chr18:9494686-9495286(+)
chr18:9495397-9495997(+)
chr18:9495821-9496421(+)
chr18:9496335-9496935(+)
chr18:9502799-9503399(+)
chr18:9503928-9504528(+)
chr18:9505058-9505658(+)
chr18:9505463-9506063(+)
chr18:9506055-9506655(+)
chr18:9506773-9507373(+)
chr18:9507511-9508111(+)
chr18:9508270-9508870(+)
chr18:9511425-9512025(+)
chr18:9512760-9513360(+)
chr18:9513961-9514561(+)
chr18:9514930-9515530(+)
chr18:9515850-9516450(+)
chr18:9516327-9516927(+)
chr18:9517124-9517724(+)
chr18:9517715-9518315(+)
chr18:9519279-9519879(+)
chr18:9520519-9521119(+)
chr18:9521707-9522307(+)
chr18:9522390-9522990(+)
chr18:9526350-9526950(+)
chr18:9531710-9532310(+)
chr18:9535298-9535898(+)
chr18:9536210-9536810(+)
chr18:9536632-9537232(+)
chr18:9537650-9538250(+)
chr18:9538562-9539162(+)
chr18:9539174-9539774(+)
chr18:9539953-9540553(+)
chr18:9540730-9541330(+)
chr18:9541380-9541980(+)
chr18:9542711-9543311(+)
chr18:9544072-9544672(+)
chr18:9544870-9545470(+)
chr18:9546130-9546730(+)
chr18:9547630-9548230(+)
chr18:9549316-9549916(+)
chr18:9551186-9551786(+)
chr18:9552107-9552707(+)
chr18:9557330-9557930(+)
chr18:9559153-9559753(+)
chr18:9561599-9562199(+)
chr18:9562459-9563059(+)
chr18:9563330-9563930(+)
chr18:9564313-9564913(+)
chr18:9565271-9565871(+)
chr18:9568064-9568664(+)
chr18:9569114-9569714(+)
chr18:9570182-9570782(+)
chr18:9571090-9571690(+)
chr18:9571510-9572110(+)
chr18:9574571-9575171(+)
chr18:9575408-9576008(+)
chr18:9577243-9577843(+)
chr18:9578218-9578818(+)
chr18:9578935-9579535(+)
chr18:9582070-9582670(+)
chr18:9586720-9587320(+)
chr18:9593050-9593650(+)
chr18:9594858-9595458(+)
chr18:9595710-9596310(+)
chr18:9596168-9596768(+)
chr18:9596930-9597530(+)
chr18:9597450-9598050(+)
chr18:9599535-9600135(+)
chr18:9601095-9601695(+)
chr18:9602475-9603075(+)
chr18:9604198-9604798(+)
chr18:9605295-9605895(+)
chr18:9605960-9606560(+)
chr18:9608196-9608796(+)
chr18:9608647-9609247(+)
chr18:9609061-9609661(+)
chr18:9609930-9610530(+)
chr18:9610555-9611155(+)
chr18:9611280-9611880(+)
chr18:9611730-9612330(+)
chr18:9612142-9612742(+)
chr18:9612874-9613474(+)
chr18:9613621-9614221(+)
chr18:9614272-9614872(+)
chr18:9614766-9615366(+)
chr18:9615362-9615962(+)
chr18:9615871-9616471(+)
chr18:9616416-9617016(+)
chr18:9616909-9617509(+)
chr18:9617870-9618470(+)
chr18:9618630-9619230(+)
chr18:9619370-9619970(+)
chr18:9619878-9620478(+)
chr18:9621450-9622050(+)
chr18:9622165-9622765(+)
chr18:9623150-9623750(+)
chr18:9623630-9624230(+)
chr18:9624270-9624870(+)
chr18:9625050-9625650(+)
chr18:9625455-9626055(+)
chr18:9625880-9626480(+)
chr18:9626990-9627590(+)
chr18:9627538-9628138(+)
chr18:9628100-9628700(+)
chr18:9628792-9629392(+)
chr18:9629666-9630266(+)
chr18:9630382-9630982(+)
chr18:9630890-9631490(+)
chr18:9631734-9632334(+)
chr18:9632650-9633250(+)
chr18:9633330-9633930(+)
chr18:9633910-9634510(+)
chr18:9635040-9635640(+)
chr18:9635950-9636550(+)
chr18:9636760-9637360(+)
chr18:9637273-9637873(+)
chr18:9637870-9638470(+)
chr18:9638430-9639030(+)
chr18:9638851-9639451(+)
chr18:9639450-9640050(+)
chr18:9640510-9641110(+)
chr18:9641270-9641870(+)
chr18:9641990-9642590(+)
chr18:9642935-9643535(+)
chr18:9643459-9644059(+)
chr18:9644053-9644653(+)
chr18:9644970-9645570(+)
chr18:9645570-9646170(+)
chr18:9646010-9646610(+)
chr18:9646680-9647280(+)
chr18:9647443-9648043(+)
chr18:9647853-9648453(+)
chr18:9648352-9648952(+)
chr18:9648944-9649544(+)
chr18:9649401-9650001(+)
chr18:9650110-9650710(+)
chr18:9650770-9651370(+)
chr18:9651410-9652010(+)
chr18:9652014-9652614(+)
chr18:9652610-9653210(+)
chr18:9653308-9653908(+)
chr18:9653930-9654530(+)
chr18:9654378-9654978(+)
chr18:9654822-9655422(+)
chr18:9657430-9658030(+)
chr18:9658027-9658627(+)
chr18:9658860-9659460(+)
chr18:9659870-9660470(+)
chr18:9661465-9662065(+)
chr18:9663282-9663882(+)
chr18:9664330-9664930(+)
chr18:9665252-9665852(+)
chr18:9668917-9669517(+)
chr18:9670230-9670830(+)
chr18:9671100-9671700(+)
chr18:9672552-9673152(+)
chr18:9673244-9673844(+)
chr18:9674237-9674837(+)
chr18:9674855-9675455(+)
chr18:9681094-9681694(+)
chr18:9683298-9683898(+)
chr18:9683894-9684494(+)
chr18:9684776-9685376(+)
chr18:9685391-9685991(+)
chr18:9688162-9688762(+)
chr18:9689496-9690096(+)
chr18:9690684-9691284(+)
chr18:9693390-9693990(+)
chr18:9694112-9694712(+)
chr18:9694860-9695460(+)
chr18:9695847-9696447(+)
chr18:9696990-9697590(+)
chr18:9700283-9700883(+)
chr18:9701594-9702194(+)
chr18:9704100-9704700(+)
chr18:9704521-9705121(+)
chr18:9705162-9705762(+)
chr18:9705905-9706505(+)
chr18:9706715-9707315(+)
chr18:9707369-9707969(+)
chr18:9707890-9708490(+)
chr18:9708696-9709296(+)
chr18:9709359-9709959(+)
chr18:9710114-9710714(+)
chr18:9710649-9711249(+)
chr18:9711425-9712025(+)
chr18:9711912-9712512(+)
chr18:9712529-9713129(+)
chr18:9713515-9714115(+)
chr18:9714252-9714852(+)
chr18:9715883-9716483(+)
chr18:9716295-9716895(+)
chr18:9717137-9717737(+)
chr18:9717835-9718435(+)
chr18:9718627-9719227(+)
chr18:9719380-9719980(+)
chr18:9720216-9720816(+)
chr18:9720830-9721430(+)
chr18:9721430-9722030(+)
chr18:9721913-9722513(+)
chr18:9722555-9723155(+)
chr18:9724483-9725083(+)
chr18:9726080-9726680(+)
chr18:9730793-9731393(+)
chr18:9731226-9731826(+)
chr18:9732790-9733390(+)
chr18:9734070-9734670(+)
chr18:9734490-9735090(+)
chr18:9735152-9735752(+)
chr18:9735570-9736170(+)
chr18:9736329-9736929(+)
chr18:9736882-9737482(+)
chr18:9737491-9738091(+)
chr18:9738453-9739053(+)
chr18:9739366-9739966(+)
chr18:9739900-9740500(+)
chr18:9740714-9741314(+)
chr18:9741578-9742178(+)
chr18:9742087-9742687(+)
chr18:9742534-9743134(+)
chr18:9743378-9743978(+)
chr18:9744010-9744610(+)
chr18:9745510-9746110(+)
chr18:9746923-9747523(+)
chr18:9749950-9750550(+)
chr18:9750598-9751198(+)
chr18:9751348-9751948(+)
chr18:9752275-9752875(+)
chr18:9753018-9753618(+)
chr18:9753701-9754301(+)
chr18:9754290-9754890(+)
chr18:9755499-9756099(+)
chr18:9756205-9756805(+)
chr18:9756804-9757404(+)
chr18:9757913-9758513(+)
chr18:9758560-9759160(+)
chr18:9760614-9761214(+)
chr18:9762540-9763140(+)
chr18:9763848-9764448(+)
chr18:9765405-9766005(+)
chr18:9766007-9766607(+)
chr18:9766716-9767316(+)
chr18:9767995-9768595(+)
chr18:9770014-9770614(+)
chr18:9770562-9771162(+)
chr18:9771341-9771941(+)
chr18:9771824-9772424(+)
chr18:9772333-9772933(+)
chr18:9772735-9773335(+)
chr18:9774016-9774616(+)
chr18:9775060-9775660(+)
chr18:9779491-9780091(+)
chr18:9782247-9782847(+)
chr18:9782754-9783354(+)
chr18:9783810-9784410(+)
chr18:9786532-9787132(+)
chr18:9786940-9787540(+)
chr18:9787585-9788185(+)
chr18:9790261-9790861(+)
chr18:9792035-9792635(+)
chr18:9792465-9793065(+)
chr18:9796515-9797115(+)
chr18:9797035-9797635(+)
chr18:9797548-9798148(+)
chr18:9798030-9798630(+)
chr18:9800755-9801355(+)
chr18:9802010-9802610(+)
chr18:9802766-9803366(+)
chr18:9803260-9803860(+)
chr18:9803778-9804378(+)
chr18:9804207-9804807(+)
chr18:9806215-9806815(+)
chr18:9806792-9807392(+)
chr18:9807851-9808451(+)
chr18:9808431-9809031(+)
chr18:9809200-9809800(+)
chr18:9809691-9810291(+)
chr18:9810166-9810766(+)
chr18:9810972-9811572(+)
chr18:9811857-9812457(+)
chr18:9813075-9813675(+)
chr18:9813883-9814483(+)
chr18:9814315-9814915(+)
chr18:9820250-9820850(+)
chr18:9821035-9821635(+)
chr18:9823696-9824296(+)
chr18:9824294-9824894(+)
chr18:9824908-9825508(+)
chr18:9825414-9826014(+)
chr18:9827612-9828212(+)
chr18:9828119-9828719(+)
chr18:9828926-9829526(+)
chr18:9830898-9831498(+)
chr18:9833590-9834190(+)
chr18:9834326-9834926(+)
chr18:9835218-9835818(+)
chr18:9835733-9836333(+)
chr18:9836150-9836750(+)
chr18:9837653-9838253(+)
chr18:9838316-9838916(+)
chr18:9839711-9840311(+)
chr18:9840310-9840910(+)
chr18:9843930-9844530(+)
chr18:9844374-9844974(+)
chr18:9844992-9845592(+)
chr18:9846305-9846905(+)
chr18:9847990-9848590(+)
chr18:9848585-9849185(+)
chr18:9849392-9849992(+)
chr18:9850183-9850783(+)
chr18:9851372-9851972(+)
chr18:9852419-9853019(+)
chr18:9854633-9855233(+)
chr18:9855102-9855702(+)
chr18:9855565-9856165(+)
chr18:9855976-9856576(+)
chr18:9856410-9857010(+)
chr18:9857862-9858462(+)
chr18:9859132-9859732(+)
chr18:9860595-9861195(+)
chr18:9861062-9861662(+)
chr18:9861829-9862429(+)
chr18:9862558-9863158(+)
chr18:9863710-9864310(+)
chr18:9866805-9867405(+)
chr18:9868250-9868850(+)
chr18:9869027-9869627(+)
chr18:9869719-9870319(+)
chr18:9870408-9871008(+)
chr18:9871378-9871978(+)
chr18:9872090-9872690(+)
chr18:9874514-9875114(+)
chr18:9876238-9876838(+)
chr18:9877012-9877612(+)
chr18:9878740-9879340(+)
chr18:9879175-9879775(+)
chr18:9880241-9880841(+)
chr18:9882114-9882714(+)
chr18:9882650-9883250(+)
chr18:9883163-9883763(+)
chr18:9884570-9885170(+)
chr18:9885522-9886122(+)
chr18:9889185-9889785(+)
chr18:9890133-9890733(+)
chr18:9890875-9891475(+)
chr18:9891383-9891983(+)
chr18:9894446-9895046(+)
chr18:9895352-9895952(+)
chr18:9897059-9897659(+)
chr18:9898251-9898851(+)
chr18:9898948-9899548(+)
chr18:9900594-9901194(+)
chr18:9901260-9901860(+)
chr18:9902080-9902680(+)
chr18:9902718-9903318(+)
chr18:9903350-9903950(+)
chr18:9905415-9906015(+)
chr18:9906283-9906883(+)
chr18:9907762-9908362(+)
chr18:9908355-9908955(+)
chr18:9911626-9912226(+)
chr18:9912240-9912840(+)
chr18:9912931-9913531(+)
chr18:9913502-9914102(+)
chr18:9913944-9914544(+)
chr18:9914353-9914953(+)
chr18:9914823-9915423(+)
chr18:9915348-9915948(+)
chr18:9915972-9916572(+)
chr18:9916440-9917040(+)
chr18:9917813-9918413(+)
chr18:9918695-9919295(+)
chr18:9919164-9919764(+)
chr18:9919835-9920435(+)
chr18:9920621-9921221(+)
chr18:9922470-9923070(+)
chr18:9924230-9924830(+)
chr18:9925268-9925868(+)
chr18:9926265-9926865(+)
chr18:9927344-9927944(+)
chr18:9928827-9929427(+)
chr18:9930213-9930813(+)
chr18:9931195-9931795(+)
chr18:9933350-9933950(+)
chr18:9933770-9934370(+)
chr18:9940991-9941591(+)
chr18:9942483-9943083(+)
chr18:9943188-9943788(+)
chr18:9944705-9945305(+)
chr18:9946077-9946677(+)
chr18:9946968-9947568(+)
chr18:9949741-9950341(+)
chr18:9950156-9950756(+)
chr18:9950570-9951170(+)
chr18:9951134-9951734(+)
chr18:9952480-9953080(+)
chr18:9952907-9953507(+)
chr18:9953650-9954250(+)
chr18:9954350-9954950(+)
chr18:9956015-9956615(+)
chr18:9958213-9958813(+)
chr18:9958917-9959517(+)
chr18:9960135-9960735(+)
chr18:9960944-9961544(+)
chr18:9961555-9962155(+)
chr18:9962935-9963535(+)
chr18:9965865-9966465(+)
chr18:9967970-9968570(+)
chr18:9968576-9969176(+)
chr18:9969115-9969715(+)
chr18:9969595-9970195(+)
chr18:9971219-9971819(+)
chr18:9972744-9973344(+)
chr18:9973370-9973970(+)
chr18:9974445-9975045(+)
chr18:9975517-9976117(+)
chr18:9981680-9982280(+)
chr18:9982569-9983169(+)
chr18:9983280-9983880(+)
chr18:9984019-9984619(+)
chr18:9984770-9985370(+)
chr18:9985230-9985830(+)
chr18:9985990-9986590(+)
chr18:9986390-9986990(+)
chr18:9987190-9987790(+)
chr18:9987876-9988476(+)
chr18:9988523-9989123(+)
chr18:9989428-9990028(+)
chr18:9990826-9991426(+)
chr18:9991255-9991855(+)
chr18:9992456-9993056(+)
chr18:9993035-9993635(+)
chr18:9993745-9994345(+)
chr18:9994431-9995031(+)
chr18:9995924-9996524(+)
chr18:10002181-10002781(+)
chr18:10005078-10005678(+)
chr18:10006180-10006780(+)
chr18:10007175-10007775(+)
chr18:10009915-10010515(+)
chr18:10010530-10011130(+)
chr18:10011033-10011633(+)
chr18:10013798-10014398(+)
chr18:10015176-10015776(+)
chr18:10016139-10016739(+)
chr18:10016911-10017511(+)
chr18:10018174-10018774(+)
chr18:10018655-10019255(+)
chr18:10020052-10020652(+)
chr18:10022150-10022750(+)
chr18:10023971-10024571(+)
chr18:10025643-10026243(+)
chr18:10027314-10027914(+)
chr18:10030255-10030855(+)
chr18:10030933-10031533(+)
chr18:10032309-10032909(+)
chr18:10032852-10033452(+)
chr18:10033390-10033990(+)
chr18:10035366-10035966(+)
chr18:10036300-10036900(+)
chr18:10038166-10038766(+)
chr18:10039490-10040090(+)
chr18:10040488-10041088(+)
chr18:10041103-10041703(+)
chr18:10042402-10043002(+)
chr18:10043956-10044556(+)
chr18:10045286-10045886(+)
chr18:10046250-10046850(+)
chr18:10047151-10047751(+)
chr18:10049631-10050231(+)
chr18:10050230-10050830(+)
chr18:10050690-10051290(+)
chr18:10052121-10052721(+)
chr18:10052790-10053390(+)
chr18:10053628-10054228(+)
chr18:10054230-10054830(+)
chr18:10055020-10055620(+)
chr18:10056785-10057385(+)
chr18:10057650-10058250(+)
chr18:10058214-10058814(+)
chr18:10059050-10059650(+)
chr18:10059788-10060388(+)
chr18:10060300-10060900(+)
chr18:10061109-10061709(+)
chr18:10061565-10062165(+)
chr18:10062247-10062847(+)
chr18:10063390-10063990(+)
chr18:10064154-10064754(+)
chr18:10065135-10065735(+)
chr18:10067707-10068307(+)
chr18:10068792-10069392(+)
chr18:10070423-10071023(+)
chr18:10072578-10073178(+)
chr18:10073984-10074584(+)
chr18:10074710-10075310(+)
chr18:10075690-10076290(+)
chr18:10076346-10076946(+)
chr18:10077862-10078462(+)
chr18:10080882-10081482(+)
chr18:10081403-10082003(+)
chr18:10084710-10085310(+)
chr18:10085357-10085957(+)
chr18:10085782-10086382(+)
chr18:10086374-10086974(+)
chr18:10088640-10089240(+)
chr18:10089823-10090423(+)
chr18:10090595-10091195(+)
chr18:10091080-10091680(+)
chr18:10092326-10092926(+)
chr18:10094057-10094657(+)
chr18:10094545-10095145(+)
chr18:10096170-10096770(+)
chr18:10099666-10100266(+)
chr18:10100201-10100801(+)
chr18:10101077-10101677(+)
chr18:10101626-10102226(+)
chr18:10109241-10109841(+)
chr18:10111823-10112423(+)
chr18:10112945-10113545(+)
chr18:10113368-10113968(+)
chr18:10114622-10115222(+)
chr18:10116568-10117168(+)
chr18:10119870-10120470(+)
chr18:10120320-10120920(+)
chr18:10120884-10121484(+)
chr18:10121990-10122590(+)
chr18:10122391-10122991(+)
chr18:10122879-10123479(+)
chr18:10124363-10124963(+)
chr18:10127546-10128146(+)
chr18:10128783-10129383(+)
chr18:10130453-10131053(+)
chr18:10131309-10131909(+)
chr18:10131836-10132436(+)
chr18:10132877-10133477(+)
chr18:10134537-10135137(+)
chr18:10135353-10135953(+)
chr18:10138625-10139225(+)
chr18:10139190-10139790(+)
chr18:10139854-10140454(+)
chr18:10140706-10141306(+)
chr18:10141503-10142103(+)
chr18:10142325-10142925(+)
chr18:10143521-10144121(+)
chr18:10144944-10145544(+)
chr18:10145480-10146080(+)
chr18:10148334-10148934(+)
chr18:10153810-10154410(+)
chr18:10155290-10155890(+)
chr18:10157610-10158210(+)
chr18:10158090-10158690(+)
chr18:10160136-10160736(+)
chr18:10160615-10161215(+)
chr18:10164143-10164743(+)
chr18:10164647-10165247(+)
chr18:10166350-10166950(+)
chr18:10168391-10168991(+)
chr18:10169095-10169695(+)
chr18:10169772-10170372(+)
chr18:10170316-10170916(+)
chr18:10179244-10179844(+)
chr18:10182039-10182639(+)
chr18:10182525-10183125(+)
chr18:10184635-10185235(+)
chr18:10189142-10189742(+)
chr18:10189870-10190470(+)
chr18:10190493-10191093(+)
chr18:10193305-10193905(+)
chr18:10194488-10195088(+)
chr18:10195448-10196048(+)
chr18:10196997-10197597(+)
chr18:10199610-10200210(+)
chr18:10201572-10202172(+)
chr18:10202799-10203399(+)
chr18:10205060-10205660(+)
chr18:10205630-10206230(+)
chr18:10207586-10208186(+)
chr18:10208120-10208720(+)
chr18:10210118-10210718(+)
chr18:10213431-10214031(+)
chr18:10215344-10215944(+)
chr18:10221400-10222000(+)
chr18:10222279-10222879(+)
chr18:10226890-10227490(+)
chr18:10228176-10228776(+)
chr18:10229254-10229854(+)
chr18:10229989-10230589(+)
chr18:10231987-10232587(+)
chr18:10234217-10234817(+)
chr18:10234831-10235431(+)
chr18:10235409-10236009(+)
chr18:10238994-10239594(+)
chr18:10240132-10240732(+)
chr18:10240845-10241445(+)
chr18:10241456-10242056(+)
chr18:10242410-10243010(+)
chr18:10243151-10243751(+)
chr18:10244110-10244710(+)
chr18:10244974-10245574(+)
chr18:10245518-10246118(+)
chr18:10246369-10246969(+)
chr18:10247287-10247887(+)
chr18:10248690-10249290(+)
chr18:10249165-10249765(+)
chr18:10249647-10250247(+)
chr18:10250749-10251349(+)
chr18:10251490-10252090(+)
chr18:10252360-10252960(+)
chr18:10253126-10253726(+)
chr18:10256210-10256810(+)
chr18:10258834-10259434(+)
chr18:10259787-10260387(+)
chr18:10260530-10261130(+)
chr18:10261208-10261808(+)
chr18:10262930-10263530(+)
chr18:10263495-10264095(+)
chr18:10265672-10266272(+)
chr18:10267234-10267834(+)
chr18:10268810-10269410(+)
chr18:10269211-10269811(+)
chr18:10270064-10270664(+)
chr18:10271378-10271978(+)
chr18:10274188-10274788(+)
chr18:10275750-10276350(+)
chr18:10279360-10279960(+)
chr18:10279978-10280578(+)
chr18:10282830-10283430(+)
chr18:10283750-10284350(+)
chr18:10284464-10285064(+)
chr18:10285177-10285777(+)
chr18:10286478-10287078(+)
chr18:10287335-10287935(+)
chr18:10287903-10288503(+)
chr18:10290150-10290750(+)
chr18:10291516-10292116(+)
chr18:10293230-10293830(+)
chr18:10293773-10294373(+)
chr18:10294730-10295330(+)
chr18:10295310-10295910(+)
chr18:10296419-10297019(+)
chr18:10296987-10297587(+)
chr18:10297635-10298235(+)
chr18:10298314-10298914(+)
chr18:10299602-10300202(+)
chr18:10300637-10301237(+)
chr18:10301220-10301820(+)
chr18:10301691-10302291(+)
chr18:10304706-10305306(+)
chr18:10308030-10308630(+)
chr18:10308810-10309410(+)
chr18:10310040-10310640(+)
chr18:10312413-10313013(+)
chr18:10314004-10314604(+)
chr18:10315035-10315635(+)
chr18:10315515-10316115(+)
chr18:10316775-10317375(+)
chr18:10317853-10318453(+)
chr18:10318458-10319058(+)
chr18:10319813-10320413(+)
chr18:10320688-10321288(+)
chr18:10321250-10321850(+)
chr18:10321940-10322540(+)
chr18:10322361-10322961(+)
chr18:10329004-10329604(+)
chr18:10330220-10330820(+)
chr18:10331210-10331810(+)
chr18:10332335-10332935(+)
chr18:10333075-10333675(+)
chr18:10335885-10336485(+)
chr18:10336625-10337225(+)
chr18:10339585-10340185(+)
chr18:10340565-10341165(+)
chr18:10342013-10342613(+)
chr18:10343674-10344274(+)
chr18:10346791-10347391(+)
chr18:10349448-10350048(+)
chr18:10351186-10351786(+)
chr18:10351742-10352342(+)
chr18:10352190-10352790(+)
chr18:10353724-10354324(+)
chr18:10354349-10354949(+)
chr18:10354790-10355390(+)
chr18:10356432-10357032(+)
chr18:10357910-10358510(+)
chr18:10360310-10360910(+)
chr18:10364940-10365540(+)
chr18:10365816-10366416(+)
chr18:10367175-10367775(+)
chr18:10367757-10368357(+)
chr18:10368270-10368870(+)
chr18:10369020-10369620(+)
chr18:10370725-10371325(+)
chr18:10374548-10375148(+)
chr18:10376200-10376800(+)
chr18:10376635-10377235(+)
chr18:10377250-10377850(+)
chr18:10377879-10378479(+)
chr18:10378713-10379313(+)
chr18:10379380-10379980(+)
chr18:10381421-10382021(+)
chr18:10381849-10382449(+)
chr18:10385295-10385895(+)
chr18:10385884-10386484(+)
chr18:10386857-10387457(+)
chr18:10388248-10388848(+)
chr18:10391670-10392270(+)
chr18:10394290-10394890(+)
chr18:10395130-10395730(+)
chr18:10396870-10397470(+)
chr18:10398483-10399083(+)
chr18:10400442-10401042(+)
chr18:10400850-10401450(+)
chr18:10401394-10401994(+)
chr18:10401883-10402483(+)
chr18:10402848-10403448(+)
chr18:10403703-10404303(+)
chr18:10404220-10404820(+)
chr18:10404896-10405496(+)
chr18:10405620-10406220(+)
chr18:10406129-10406729(+)
chr18:10407970-10408570(+)
chr18:10408877-10409477(+)
chr18:10410795-10411395(+)
chr18:10412862-10413462(+)
chr18:10413660-10414260(+)
chr18:10414130-10414730(+)
chr18:10416030-10416630(+)
chr18:10417224-10417824(+)
chr18:10419571-10420171(+)
chr18:10420654-10421254(+)
chr18:10421728-10422328(+)
chr18:10422438-10423038(+)
chr18:10422910-10423510(+)
chr18:10424558-10425158(+)
chr18:10428750-10429350(+)
chr18:10429190-10429790(+)
chr18:10430574-10431174(+)
chr18:10431610-10432210(+)
chr18:10432605-10433205(+)
chr18:10433070-10433670(+)
chr18:10433477-10434077(+)
chr18:10434270-10434870(+)
chr18:10437737-10438337(+)
chr18:10439800-10440400(+)
chr18:10440785-10441385(+)
chr18:10441274-10441874(+)
chr18:10442428-10443028(+)
chr18:10443713-10444313(+)
chr18:10444514-10445114(+)
chr18:10446163-10446763(+)
chr18:10446745-10447345(+)
chr18:10448506-10449106(+)
chr18:10449328-10449928(+)
chr18:10449950-10450550(+)
chr18:10450830-10451430(+)
chr18:10451693-10452293(+)
chr18:10452424-10453024(+)
chr18:10453185-10453785(+)
chr18:10453675-10454275(+)
chr18:10454234-10454834(+)
chr18:10454912-10455512(+)
chr18:10455783-10456383(+)
chr18:10457164-10457764(+)
chr18:10457700-10458300(+)
chr18:10458568-10459168(+)
chr18:10462190-10462790(+)
chr18:10464054-10464654(+)
chr18:10465207-10465807(+)
chr18:10465970-10466570(+)
chr18:10468784-10469384(+)
chr18:10469910-10470510(+)
chr18:10472185-10472785(+)
chr18:10472790-10473390(+)
chr18:10474175-10474775(+)
chr18:10474973-10475573(+)
chr18:10475511-10476111(+)
chr18:10475912-10476512(+)
chr18:10476357-10476957(+)
chr18:10476865-10477465(+)
chr18:10477331-10477931(+)
chr18:10477767-10478367(+)
chr18:10478410-10479010(+)
chr18:10479010-10479610(+)
chr18:10479556-10480156(+)
chr18:10481170-10481770(+)
chr18:10481778-10482378(+)
chr18:10482342-10482942(+)
chr18:10482951-10483551(+)
chr18:10483756-10484356(+)
chr18:10486497-10487097(+)
chr18:10487083-10487683(+)
chr18:10487942-10488542(+)
chr18:10488650-10489250(+)
chr18:10490566-10491166(+)
chr18:10493033-10493633(+)
chr18:10495829-10496429(+)
chr18:10497263-10497863(+)
chr18:10498060-10498660(+)
chr18:10499149-10499749(+)
chr18:10507310-10507910(+)
chr18:10508418-10509018(+)
chr18:10509430-10510030(+)
chr18:10511132-10511732(+)
chr18:10511550-10512150(+)
chr18:10514051-10514651(+)
chr18:10514499-10515099(+)
chr18:10515374-10515974(+)
chr18:10515950-10516550(+)
chr18:10518400-10519000(+)
chr18:10519321-10519921(+)
chr18:10519955-10520555(+)
chr18:10520435-10521035(+)
chr18:10522490-10523090(+)
chr18:10523421-10524021(+)
chr18:10524175-10524775(+)
chr18:10524934-10525534(+)
chr18:10525674-10526274(+)
chr18:10526152-10526752(+)
chr18:10527069-10527669(+)
chr18:10527495-10528095(+)
chr18:10528433-10529033(+)
chr18:10529493-10530093(+)
chr18:10530126-10530726(+)
chr18:10530713-10531313(+)
chr18:10533650-10534250(+)
chr18:10536152-10536752(+)
chr18:10543114-10543714(+)
chr18:10544192-10544792(+)
chr18:10546605-10547205(+)
chr18:10552131-10552731(+)
chr18:10558555-10559155(+)
chr18:10559639-10560239(+)
chr18:10560285-10560885(+)
chr18:10561390-10561990(+)
chr18:10562190-10562790(+)
chr18:10562615-10563215(+)
chr18:10563735-10564335(+)
chr18:10564761-10565361(+)
chr18:10565243-10565843(+)
chr18:10565673-10566273(+)
chr18:10566280-10566880(+)
chr18:10567400-10568000(+)
chr18:10568050-10568650(+)
chr18:10568622-10569222(+)
chr18:10569340-10569940(+)
chr18:10570450-10571050(+)
chr18:10571320-10571920(+)
chr18:10571910-10572510(+)
chr18:10578544-10579144(+)
chr18:10579377-10579977(+)
chr18:10579802-10580402(+)
chr18:10580270-10580870(+)
chr18:10580790-10581390(+)
chr18:10581530-10582130(+)
chr18:10582045-10582645(+)
chr18:10582550-10583150(+)
chr18:10585110-10585710(+)
chr18:10586210-10586810(+)
chr18:10587750-10588350(+)
chr18:10588876-10589476(+)
chr18:10590271-10590871(+)
chr18:10591791-10592391(+)
chr18:10593169-10593769(+)
chr18:10593632-10594232(+)
chr18:10595730-10596330(+)
chr18:10597570-10598170(+)
chr18:10598905-10599505(+)
chr18:10600570-10601170(+)
chr18:10602640-10603240(+)
chr18:10603310-10603910(+)
chr18:10604066-10604666(+)
chr18:10605324-10605924(+)
chr18:10606725-10607325(+)
chr18:10607159-10607759(+)
chr18:10607607-10608207(+)
chr18:10608333-10608933(+)
chr18:10608947-10609547(+)
chr18:10609489-10610089(+)
chr18:10611960-10612560(+)
chr18:10613118-10613718(+)
chr18:10615120-10615720(+)
chr18:10616554-10617154(+)
chr18:10618790-10619390(+)
chr18:10619250-10619850(+)
chr18:10620749-10621349(+)
chr18:10623540-10624140(+)
chr18:10624850-10625450(+)
chr18:10626391-10626991(+)
chr18:10628878-10629478(+)
chr18:10629815-10630415(+)
chr18:10630335-10630935(+)
chr18:10632490-10633090(+)
chr18:10636630-10637230(+)
chr18:10637057-10637657(+)
chr18:10638173-10638773(+)
chr18:10657595-10658195(+)
chr18:10658105-10658705(+)
chr18:10658895-10659495(+)
chr18:10659506-10660106(+)
chr18:10659966-10660566(+)
chr18:10660409-10661009(+)
chr18:10661200-10661800(+)
chr18:10661644-10662244(+)
chr18:10664430-10665030(+)
chr18:10664860-10665460(+)
chr18:10667910-10668510(+)
chr18:10668710-10669310(+)
chr18:10669362-10669962(+)
chr18:10670822-10671422(+)
chr18:10671333-10671933(+)
chr18:10681635-10682235(+)
chr18:10682215-10682815(+)
chr18:10685399-10685999(+)
chr18:10687426-10688026(+)
chr18:10688594-10689194(+)
chr18:10689109-10689709(+)
chr18:10689615-10690215(+)
chr18:10690251-10690851(+)
chr18:10690770-10691370(+)
chr18:10694846-10695446(+)
chr18:10698750-10699350(+)
chr18:10699197-10699797(+)
chr18:10705150-10705750(+)
chr18:10705632-10706232(+)
chr18:10713395-10713995(+)
chr18:10715667-10716267(+)
chr18:10716240-10716840(+)
chr18:10716971-10717571(+)
chr18:10721350-10721950(+)
chr18:10723343-10723943(+)
chr18:10724503-10725103(+)
chr18:10725069-10725669(+)
chr18:10725740-10726340(+)
chr18:10726282-10726882(+)
chr18:10726749-10727349(+)
chr18:10727380-10727980(+)
chr18:10728770-10729370(+)
chr18:10729588-10730188(+)
chr18:10730993-10731593(+)
chr18:10732973-10733573(+)
chr18:10734110-10734710(+)
chr18:10736904-10737504(+)
chr18:10739008-10739608(+)
chr18:10742870-10743470(+)
chr18:10743525-10744125(+)
chr18:10744370-10744970(+)
chr18:10744960-10745560(+)
chr18:10745839-10746439(+)
chr18:10746730-10747330(+)
chr18:10747330-10747930(+)
chr18:10748090-10748690(+)
chr18:10748530-10749130(+)
chr18:10749390-10749990(+)
chr18:10750456-10751056(+)
chr18:10751070-10751670(+)
chr18:10751498-10752098(+)
chr18:10752235-10752835(+)
chr18:10754053-10754653(+)
chr18:10755740-10756340(+)
chr18:10757840-10758440(+)
chr18:10759088-10759688(+)
chr18:10759770-10760370(+)
chr18:10761710-10762310(+)
chr18:10762243-10762843(+)
chr18:10768295-10768895(+)
chr18:10770958-10771558(+)
chr18:10771400-10772000(+)
chr18:10771970-10772570(+)
chr18:10773315-10773915(+)
chr18:10773740-10774340(+)
chr18:10774870-10775470(+)
chr18:10775510-10776110(+)
chr18:10776376-10776976(+)
chr18:10776963-10777563(+)
chr18:10777470-10778070(+)
chr18:10777910-10778510(+)
chr18:10778640-10779240(+)
chr18:10779330-10779930(+)
chr18:10780430-10781030(+)
chr18:10781615-10782215(+)
chr18:10782790-10783390(+)
chr18:10783410-10784010(+)
chr18:10783921-10784521(+)
chr18:10784494-10785094(+)
chr18:10785110-10785710(+)
chr18:10785670-10786270(+)
chr18:10786523-10787123(+)
chr18:10787208-10787808(+)
chr18:10787630-10788230(+)
chr18:10788590-10789190(+)
chr18:10789043-10789643(+)
chr18:10790500-10791100(+)
chr18:10791133-10791733(+)
chr18:10792096-10792696(+)
chr18:10793881-10794481(+)
chr18:10794613-10795213(+)
chr18:10797778-10798378(+)
chr18:10798709-10799309(+)
chr18:10799450-10800050(+)
chr18:10800600-10801200(+)
chr18:10801250-10801850(+)
chr18:10802890-10803490(+)
chr18:10803698-10804298(+)
chr18:10804124-10804724(+)
chr18:10805651-10806251(+)
chr18:10806926-10807526(+)
chr18:10814376-10814976(+)
chr18:10819982-10820582(+)
chr18:10820566-10821166(+)
chr18:10822350-10822950(+)
chr18:10833530-10834130(+)
chr18:10834508-10835108(+)
chr18:10835175-10835775(+)
chr18:10835780-10836380(+)
chr18:10837970-10838570(+)
chr18:10838458-10839058(+)
chr18:10839361-10839961(+)
chr18:10840624-10841224(+)
chr18:10841100-10841700(+)
chr18:10842713-10843313(+)
chr18:10843420-10844020(+)
chr18:10846802-10847402(+)
chr18:10847297-10847897(+)
chr18:10847745-10848345(+)
chr18:10848360-10848960(+)
chr18:10849260-10849860(+)
chr18:10850114-10850714(+)
chr18:10850836-10851436(+)
chr18:10851656-10852256(+)
chr18:10852486-10853086(+)
chr18:10853185-10853785(+)
chr18:10853750-10854350(+)
chr18:10856033-10856633(+)
chr18:10856838-10857438(+)
chr18:10859293-10859893(+)
chr18:10860301-10860901(+)
chr18:10860847-10861447(+)
chr18:10862250-10862850(+)
chr18:10862962-10863562(+)
chr18:10863678-10864278(+)
chr18:10866490-10867090(+)
chr18:10867820-10868420(+)
chr18:10868550-10869150(+)
chr18:10870090-10870690(+)
chr18:10870813-10871413(+)
chr18:10871690-10872290(+)
chr18:10872170-10872770(+)
chr18:10875506-10876106(+)
chr18:10877919-10878519(+)
chr18:10878627-10879227(+)
chr18:10881150-10881750(+)
chr18:10889930-10890530(+)
chr18:10890370-10890970(+)
chr18:10892681-10893281(+)
chr18:10893089-10893689(+)
chr18:10894340-10894940(+)
chr18:10895877-10896477(+)
chr18:10896694-10897294(+)
chr18:10898592-10899192(+)
chr18:10899429-10900029(+)
chr18:10900327-10900927(+)
chr18:10901249-10901849(+)
chr18:10903110-10903710(+)
chr18:10904110-10904710(+)
chr18:10908630-10909230(+)
chr18:10912762-10913362(+)
chr18:10913832-10914432(+)
chr18:10914418-10915018(+)
chr18:10916210-10916810(+)
chr18:10916788-10917388(+)
chr18:10917458-10918058(+)
chr18:10919731-10920331(+)
chr18:10920249-10920849(+)
chr18:10921190-10921790(+)
chr18:10921830-10922430(+)
chr18:10922382-10922982(+)
chr18:10923073-10923673(+)
chr18:10923574-10924174(+)
chr18:10923990-10924590(+)
chr18:10924530-10925130(+)
chr18:10925448-10926048(+)
chr18:10925893-10926493(+)
chr18:10926687-10927287(+)
chr18:10927234-10927834(+)
chr18:10927951-10928551(+)
chr18:10928744-10929344(+)
chr18:10929174-10929774(+)
chr18:10929925-10930525(+)
chr18:10933630-10934230(+)
chr18:10934430-10935030(+)
chr18:10936168-10936768(+)
chr18:10936612-10937212(+)
chr18:10942890-10943490(+)
chr18:10944330-10944930(+)
chr18:10945869-10946469(+)
chr18:10949500-10950100(+)
chr18:10950094-10950694(+)
chr18:10950964-10951564(+)
chr18:10951612-10952212(+)
chr18:10953593-10954193(+)
chr18:10954372-10954972(+)
chr18:10954920-10955520(+)
chr18:10957620-10958220(+)
chr18:10958050-10958650(+)
chr18:10958650-10959250(+)
chr18:10963568-10964168(+)
chr18:10964440-10965040(+)
chr18:10965044-10965644(+)
chr18:10970230-10970830(+)
chr18:10970780-10971380(+)
chr18:10971556-10972156(+)
chr18:10973710-10974310(+)
chr18:10974382-10974982(+)
chr18:10975780-10976380(+)
chr18:10979670-10980270(+)
chr18:10980170-10980770(+)
chr18:10984160-10984760(+)
chr18:10985710-10986310(+)
chr18:10995480-10996080(+)
chr18:10996170-10996770(+)
chr18:10998738-10999338(+)
chr18:10999964-11000564(+)
chr18:11002178-11002778(+)
chr18:11002670-11003270(+)
chr18:11004207-11004807(+)
chr18:11004867-11005467(+)
chr18:11005466-11006066(+)
chr18:11005996-11006596(+)
chr18:11008398-11008998(+)
chr18:11008944-11009544(+)
chr18:11015460-11016060(+)
chr18:11019485-11020085(+)
chr18:11020622-11021222(+)
chr18:11021459-11022059(+)
chr18:11023890-11024490(+)
chr18:11025128-11025728(+)
chr18:11025603-11026203(+)
chr18:11026438-11027038(+)
chr18:11027643-11028243(+)
chr18:11028530-11029130(+)
chr18:11030666-11031266(+)
chr18:11033800-11034400(+)
chr18:11034765-11035365(+)
chr18:11035242-11035842(+)
chr18:11035960-11036560(+)
chr18:11037749-11038349(+)
chr18:11040708-11041308(+)
chr18:11041184-11041784(+)
chr18:11042086-11042686(+)
chr18:11043610-11044210(+)
chr18:11044430-11045030(+)
chr18:11045440-11046040(+)
chr18:11045991-11046591(+)
chr18:11046396-11046996(+)
chr18:11047015-11047615(+)
chr18:11047834-11048434(+)
chr18:11050977-11051577(+)
chr18:11052119-11052719(+)
chr18:11052677-11053277(+)
chr18:11054420-11055020(+)
chr18:11055642-11056242(+)
chr18:11057090-11057690(+)
chr18:11064011-11064611(+)
chr18:11065924-11066524(+)
chr18:11071225-11071825(+)
chr18:11072510-11073110(+)
chr18:11073130-11073730(+)
chr18:11074799-11075399(+)
chr18:11077630-11078230(+)
chr18:11078368-11078968(+)
chr18:11079370-11079970(+)
chr18:11080903-11081503(+)
chr18:11083450-11084050(+)
chr18:11087670-11088270(+)
chr18:11089241-11089841(+)
chr18:11090086-11090686(+)
chr18:11091652-11092252(+)
chr18:11092710-11093310(+)
chr18:11094260-11094860(+)
chr18:11095073-11095673(+)
chr18:11095490-11096090(+)
chr18:11096505-11097105(+)
chr18:11097117-11097717(+)
chr18:11098443-11099043(+)
chr18:11101612-11102212(+)
chr18:11103470-11104070(+)
chr18:11104253-11104853(+)
chr18:11104790-11105390(+)
chr18:11105406-11106006(+)
chr18:11106750-11107350(+)
chr18:11107560-11108160(+)
chr18:11108779-11109379(+)
chr18:11110310-11110910(+)
chr18:11110900-11111500(+)
chr18:11112232-11112832(+)
chr18:11113070-11113670(+)
chr18:11113877-11114477(+)
chr18:11114586-11115186(+)
chr18:11115173-11115773(+)
chr18:11118070-11118670(+)
chr18:11119771-11120371(+)
chr18:11120263-11120863(+)
chr18:11121391-11121991(+)
chr18:11123970-11124570(+)
chr18:11125343-11125943(+)
chr18:11125790-11126390(+)
chr18:11130710-11131310(+)
chr18:11134950-11135550(+)
chr18:11136143-11136743(+)
chr18:11137260-11137860(+)
chr18:11143610-11144210(+)
chr18:11145510-11146110(+)
chr18:11146200-11146800(+)
chr18:11146661-11147261(+)
chr18:11147350-11147950(+)
chr18:11148040-11148640(+)
chr18:11148537-11149137(+)
chr18:11149270-11149870(+)
chr18:11149915-11150515(+)
chr18:11150840-11151440(+)
chr18:11153170-11153770(+)
chr18:11154258-11154858(+)
chr18:11155078-11155678(+)
chr18:11158430-11159030(+)
chr18:11159760-11160360(+)
chr18:11160210-11160810(+)
chr18:11162330-11162930(+)
chr18:11162790-11163390(+)
chr18:11163518-11164118(+)
chr18:11167679-11168279(+)
chr18:11174024-11174624(+)
chr18:11174610-11175210(+)
chr18:11175274-11175874(+)
chr18:11175804-11176404(+)
chr18:11176380-11176980(+)
chr18:11177311-11177911(+)
chr18:11178907-11179507(+)
chr18:11180008-11180608(+)
chr18:11180660-11181260(+)
chr18:11182490-11183090(+)
chr18:11183516-11184116(+)
chr18:11185390-11185990(+)
chr18:11190590-11191190(+)
chr18:11191115-11191715(+)
chr18:11196455-11197055(+)
chr18:11199510-11200110(+)
chr18:11201430-11202030(+)
chr18:11202470-11203070(+)
chr18:11202870-11203470(+)
chr18:11204110-11204710(+)
chr18:11205856-11206456(+)
chr18:11210990-11211590(+)
chr18:11211456-11212056(+)
chr18:11212760-11213360(+)
chr18:11214370-11214970(+)
chr18:11215139-11215739(+)
chr18:11216330-11216930(+)
chr18:11216930-11217530(+)
chr18:11219250-11219850(+)
chr18:11219690-11220290(+)
chr18:11220391-11220991(+)
chr18:11220828-11221428(+)
chr18:11223330-11223930(+)
chr18:11224050-11224650(+)
chr18:11226830-11227430(+)
chr18:11229175-11229775(+)
chr18:11232795-11233395(+)
chr18:11235610-11236210(+)
chr18:11236751-11237351(+)
chr18:11237370-11237970(+)
chr18:11245783-11246383(+)
chr18:11246542-11247142(+)
chr18:11247190-11247790(+)
chr18:11247658-11248258(+)
chr18:11248170-11248770(+)
chr18:11249322-11249922(+)
chr18:11251649-11252249(+)
chr18:11254330-11254930(+)
chr18:11257287-11257887(+)
chr18:11258054-11258654(+)
chr18:11259347-11259947(+)
chr18:11260654-11261254(+)
chr18:11261106-11261706(+)
chr18:11264053-11264653(+)
chr18:11265470-11266070(+)
chr18:11266955-11267555(+)
chr18:11268002-11268602(+)
chr18:11268642-11269242(+)
chr18:11269136-11269736(+)
chr18:11272189-11272789(+)
chr18:11274081-11274681(+)
chr18:11274970-11275570(+)
chr18:11276690-11277290(+)
chr18:11278270-11278870(+)
chr18:11279313-11279913(+)
chr18:11280950-11281550(+)
chr18:11283458-11284058(+)
chr18:11284188-11284788(+)
chr18:11284690-11285290(+)
chr18:11285270-11285870(+)
chr18:11286300-11286900(+)
chr18:11288279-11288879(+)
chr18:11289110-11289710(+)
chr18:11290320-11290920(+)
chr18:11290724-11291324(+)
chr18:11291537-11292137(+)
chr18:11293790-11294390(+)
chr18:11296848-11297448(+)
chr18:11302775-11303375(+)
chr18:11304800-11305400(+)
chr18:11305362-11305962(+)
chr18:11307578-11308178(+)
chr18:11308420-11309020(+)
chr18:11309097-11309697(+)
chr18:11309610-11310210(+)
chr18:11310385-11310985(+)
chr18:11312620-11313220(+)
chr18:11316430-11317030(+)
chr18:11320400-11321000(+)
chr18:11320904-11321504(+)
chr18:11321857-11322457(+)
chr18:11322591-11323191(+)
chr18:11323278-11323878(+)
chr18:11323990-11324590(+)
chr18:11324431-11325031(+)
chr18:11325104-11325704(+)
chr18:11325921-11326521(+)
chr18:11326830-11327430(+)
chr18:11327512-11328112(+)
chr18:11330670-11331270(+)
chr18:11333250-11333850(+)
chr18:11333650-11334250(+)
chr18:11334070-11334670(+)
chr18:11336151-11336751(+)
chr18:11339110-11339710(+)
chr18:11339640-11340240(+)
chr18:11340230-11340830(+)
chr18:11343020-11343620(+)
chr18:11347810-11348410(+)
chr18:11349110-11349710(+)
chr18:11353970-11354570(+)
chr18:11355510-11356110(+)
chr18:11361000-11361600(+)
chr18:11361790-11362390(+)
chr18:11362760-11363360(+)
chr18:11363970-11364570(+)
chr18:11364830-11365430(+)
chr18:11365595-11366195(+)
chr18:11366346-11366946(+)
chr18:11367174-11367774(+)
chr18:11367958-11368558(+)
chr18:11369418-11370018(+)
chr18:11370870-11371470(+)
chr18:11372065-11372665(+)
chr18:11374584-11375184(+)
chr18:11377650-11378250(+)
chr18:11379570-11380170(+)
chr18:11380390-11380990(+)
chr18:11381630-11382230(+)
chr18:11383265-11383865(+)
chr18:11387768-11388368(+)
chr18:11388530-11389130(+)
chr18:11389172-11389772(+)
chr18:11391539-11392139(+)
chr18:11392171-11392771(+)
chr18:11393005-11393605(+)
chr18:11393415-11394015(+)
chr18:11398568-11399168(+)
chr18:11400602-11401202(+)
chr18:11404680-11405280(+)
chr18:11407815-11408415(+)
chr18:11408564-11409164(+)
chr18:11409252-11409852(+)
chr18:11410890-11411490(+)
chr18:11411542-11412142(+)
chr18:11412140-11412740(+)
chr18:11412731-11413331(+)
chr18:11413350-11413950(+)
chr18:11415710-11416310(+)
chr18:11419248-11419848(+)
chr18:11423158-11423758(+)
chr18:11425050-11425650(+)
chr18:11427270-11427870(+)
chr18:11429772-11430372(+)
chr18:11432258-11432858(+)
chr18:11436951-11437551(+)
chr18:11437390-11437990(+)
chr18:11447597-11448197(+)
chr18:11448250-11448850(+)
chr18:11450270-11450870(+)
chr18:11453054-11453654(+)
chr18:11453864-11454464(+)
chr18:11456260-11456860(+)
chr18:11457242-11457842(+)
chr18:11459350-11459950(+)
chr18:11462194-11462794(+)
chr18:11464052-11464652(+)
chr18:11467434-11468034(+)
chr18:11468463-11469063(+)
chr18:11469861-11470461(+)
chr18:11470829-11471429(+)
chr18:11471640-11472240(+)
chr18:11478898-11479498(+)
chr18:11479530-11480130(+)
chr18:11480594-11481194(+)
chr18:11482161-11482761(+)
chr18:11482910-11483510(+)
chr18:11484350-11484950(+)
chr18:11485410-11486010(+)
chr18:11486030-11486630(+)
chr18:11487266-11487866(+)
chr18:11488083-11488683(+)
chr18:11489390-11489990(+)
chr18:11490380-11490980(+)
chr18:11494041-11494641(+)
chr18:11495330-11495930(+)
chr18:11496488-11497088(+)
chr18:11497484-11498084(+)
chr18:11498733-11499333(+)
chr18:11499750-11500350(+)
chr18:11500355-11500955(+)
chr18:11501251-11501851(+)
chr18:11502261-11502861(+)
chr18:11504838-11505438(+)
chr18:11505890-11506490(+)
chr18:11506766-11507366(+)
chr18:11511368-11511968(+)
chr18:11512033-11512633(+)
chr18:11512523-11513123(+)
chr18:11514261-11514861(+)
chr18:11514950-11515550(+)
chr18:11515350-11515950(+)
chr18:11516290-11516890(+)
chr18:11516898-11517498(+)
chr18:11517593-11518193(+)
chr18:11518250-11518850(+)
chr18:11518962-11519562(+)
chr18:11520431-11521031(+)
chr18:11521767-11522367(+)
chr18:11522851-11523451(+)
chr18:11523662-11524262(+)
chr18:11526583-11527183(+)
chr18:11529000-11529600(+)
chr18:11529430-11530030(+)
chr18:11532630-11533230(+)
chr18:11533311-11533911(+)
chr18:11533840-11534440(+)
chr18:11535930-11536530(+)
chr18:11539860-11540460(+)
chr18:11541131-11541731(+)
chr18:11544072-11544672(+)
chr18:11548368-11548968(+)
chr18:11548841-11549441(+)
chr18:11550854-11551454(+)
chr18:11552570-11553170(+)
chr18:11553206-11553806(+)
chr18:11555510-11556110(+)
chr18:11556830-11557430(+)
chr18:11560003-11560603(+)
chr18:11561185-11561785(+)
chr18:11563080-11563680(+)
chr18:11565650-11566250(+)
chr18:11566389-11566989(+)
chr18:11567470-11568070(+)
chr18:11568030-11568630(+)
chr18:11569963-11570563(+)
chr18:11570663-11571263(+)
chr18:11572103-11572703(+)
chr18:11573250-11573850(+)
chr18:11577507-11578107(+)
chr18:11578890-11579490(+)
chr18:11579590-11580190(+)
chr18:11580550-11581150(+)
chr18:11581114-11581714(+)
chr18:11586113-11586713(+)
chr18:11586730-11587330(+)
chr18:11587330-11587930(+)
chr18:11587821-11588421(+)
chr18:11588268-11588868(+)
chr18:11589160-11589760(+)
chr18:11590355-11590955(+)
chr18:11590802-11591402(+)
chr18:11591835-11592435(+)
chr18:11598550-11599150(+)
chr18:11599395-11599995(+)
chr18:11600265-11600865(+)
chr18:11606230-11606830(+)
chr18:11607211-11607811(+)
chr18:11607789-11608389(+)
chr18:11608196-11608796(+)
chr18:11609233-11609833(+)
chr18:11609769-11610369(+)
chr18:11610830-11611430(+)
chr18:11613994-11614594(+)
chr18:11614709-11615309(+)
chr18:11617100-11617700(+)
chr18:11626624-11627224(+)
chr18:11638900-11639500(+)
chr18:11640739-11641339(+)
chr18:11641211-11641811(+)
chr18:11644253-11644853(+)
chr18:11647365-11647965(+)
chr18:11649810-11650410(+)
chr18:11652150-11652750(+)
chr18:11653408-11654008(+)
chr18:11654419-11655019(+)
chr18:11655200-11655800(+)
chr18:11655610-11656210(+)
chr18:11657341-11657941(+)
chr18:11658835-11659435(+)
chr18:11661332-11661932(+)
chr18:11663263-11663863(+)
chr18:11666214-11666814(+)
chr18:11666832-11667432(+)
chr18:11667850-11668450(+)
chr18:11668586-11669186(+)
chr18:11669164-11669764(+)
chr18:11669586-11670186(+)
chr18:11670845-11671445(+)
chr18:11673413-11674013(+)
chr18:11676270-11676870(+)
chr18:11676802-11677402(+)
chr18:11677875-11678475(+)
chr18:11688868-11689468(+)
chr18:11689504-11690104(+)
chr18:11689973-11690573(+)
chr18:11693050-11693650(+)
chr18:11693910-11694510(+)
chr18:11696850-11697450(+)
chr18:11697270-11697870(+)
chr18:11697833-11698433(+)
chr18:11701400-11702000(+)
chr18:11702069-11702669(+)
chr18:11703540-11704140(+)
chr18:11707753-11708353(+)
chr18:11711850-11712450(+)
chr18:11713823-11714423(+)
chr18:11714286-11714886(+)
chr18:11716835-11717435(+)
chr18:11719585-11720185(+)
chr18:11720140-11720740(+)
chr18:11722978-11723578(+)
chr18:11723450-11724050(+)
chr18:11724780-11725380(+)
chr18:11726471-11727071(+)
chr18:11728146-11728746(+)
chr18:11729466-11730066(+)
chr18:11732855-11733455(+)
chr18:11733429-11734029(+)
chr18:11736549-11737149(+)
chr18:11737611-11738211(+)
chr18:11739670-11740270(+)
chr18:11740292-11740892(+)
chr18:11741410-11742010(+)
chr18:11741835-11742435(+)
chr18:11742253-11742853(+)
chr18:11742930-11743530(+)
chr18:11743470-11744070(+)
chr18:11744450-11745050(+)
chr18:11746330-11746930(+)
chr18:11746850-11747450(+)
chr18:11747462-11748062(+)
chr18:11749528-11750128(+)
chr18:11750759-11751359(+)
chr18:11751263-11751863(+)
chr18:11751665-11752265(+)
chr18:11752265-11752865(+)
chr18:11753207-11753807(+)
chr18:11753870-11754470(+)
chr18:11755420-11756020(+)
chr18:11757004-11757604(+)
chr18:11760763-11761363(+)
chr18:11761454-11762054(+)
chr18:11763554-11764154(+)
chr18:11765415-11766015(+)
chr18:11766032-11766632(+)
chr18:11767809-11768409(+)
chr18:11769075-11769675(+)
chr18:11774290-11774890(+)
chr18:11775697-11776297(+)
chr18:11779940-11780540(+)
chr18:11780650-11781250(+)
chr18:11783610-11784210(+)
chr18:11784190-11784790(+)
chr18:11784713-11785313(+)
chr18:11785568-11786168(+)
chr18:11787966-11788566(+)
chr18:11788950-11789550(+)
chr18:11789660-11790260(+)
chr18:11790109-11790709(+)
chr18:11791022-11791622(+)
chr18:11792583-11793183(+)
chr18:11793730-11794330(+)
chr18:11795658-11796258(+)
chr18:11798166-11798766(+)
chr18:11800761-11801361(+)
chr18:11801490-11802090(+)
chr18:11802040-11802640(+)
chr18:11806589-11807189(+)
chr18:11807160-11807760(+)
chr18:11807881-11808481(+)
chr18:11808369-11808969(+)
chr18:11809350-11809950(+)
chr18:11809772-11810372(+)
chr18:11810470-11811070(+)
chr18:11810946-11811546(+)
chr18:11817072-11817672(+)
chr18:11818531-11819131(+)
chr18:11819834-11820434(+)
chr18:11820689-11821289(+)
chr18:11821628-11822228(+)
chr18:11822435-11823035(+)
chr18:11823000-11823600(+)
chr18:11823422-11824022(+)
chr18:11826030-11826630(+)
chr18:11826704-11827304(+)
chr18:11828941-11829541(+)
chr18:11829361-11829961(+)
chr18:11830510-11831110(+)
chr18:11831480-11832080(+)
chr18:11831928-11832528(+)
chr18:11835870-11836470(+)
chr18:11836837-11837437(+)
chr18:11839435-11840035(+)
chr18:11840383-11840983(+)
chr18:11842400-11843000(+)
chr18:11844301-11844901(+)
chr18:11845517-11846117(+)
chr18:11847955-11848555(+)
chr18:11848920-11849520(+)
chr18:11849848-11850448(+)
chr18:11850266-11850866(+)
chr18:11850951-11851551(+)
chr18:11851630-11852230(+)
chr18:11852911-11853511(+)
chr18:11853408-11854008(+)
chr18:11854563-11855163(+)
chr18:11855937-11856537(+)
chr18:11856713-11857313(+)
chr18:11857252-11857852(+)
chr18:11857805-11858405(+)
chr18:11858448-11859048(+)
chr18:11859236-11859836(+)
chr18:11859807-11860407(+)
chr18:11860560-11861160(+)
chr18:11861707-11862307(+)
chr18:11862418-11863018(+)
chr18:11864350-11864950(+)
chr18:11866596-11867196(+)
chr18:11868108-11868708(+)
chr18:11871349-11871949(+)
chr18:11872394-11872994(+)
chr18:11873371-11873971(+)
chr18:11874570-11875170(+)
chr18:11877466-11878066(+)
chr18:11879309-11879909(+)
chr18:11880498-11881098(+)
chr18:11882450-11883050(+)
chr18:11883041-11883641(+)
chr18:11883699-11884299(+)
chr18:11884355-11884955(+)
chr18:11885228-11885828(+)
chr18:11886368-11886968(+)
chr18:11887458-11888058(+)
chr18:11889150-11889750(+)
chr18:11891310-11891910(+)
chr18:11892270-11892870(+)
chr18:11893774-11894374(+)
chr18:11895337-11895937(+)
chr18:11896190-11896790(+)
chr18:11901740-11902340(+)
chr18:11902529-11903129(+)
chr18:11905485-11906085(+)
chr18:11906980-11907580(+)
chr18:11907478-11908078(+)
chr18:11908164-11908764(+)
chr18:11908799-11909399(+)
chr18:11909365-11909965(+)
chr18:11912670-11913270(+)
chr18:11913392-11913992(+)
chr18:11913957-11914557(+)
chr18:11915750-11916350(+)
chr18:11916400-11917000(+)
chr18:11916848-11917448(+)
chr18:11919396-11919996(+)
chr18:11921750-11922350(+)
chr18:11923360-11923960(+)
chr18:11924982-11925582(+)
chr18:11925656-11926256(+)
chr18:11927403-11928003(+)
chr18:11928170-11928770(+)
chr18:11929047-11929647(+)
chr18:11930175-11930775(+)
chr18:11930675-11931275(+)
chr18:11935893-11936493(+)
chr18:11936332-11936932(+)
chr18:11937135-11937735(+)
chr18:11937779-11938379(+)
chr18:11940850-11941450(+)
chr18:11942210-11942810(+)
chr18:11942617-11943217(+)
chr18:11946023-11946623(+)
chr18:11946681-11947281(+)
chr18:11947120-11947720(+)
chr18:11947569-11948169(+)
chr18:11948781-11949381(+)
chr18:11950710-11951310(+)
chr18:11951353-11951953(+)
chr18:11951944-11952544(+)
chr18:11953002-11953602(+)
chr18:11954263-11954863(+)
chr18:11954687-11955287(+)
chr18:11955447-11956047(+)
chr18:11956620-11957220(+)
chr18:11957489-11958089(+)
chr18:11958210-11958810(+)
chr18:11960731-11961331(+)
chr18:11962519-11963119(+)
chr18:11963881-11964481(+)
chr18:11967915-11968515(+)
chr18:11968535-11969135(+)
chr18:11970300-11970900(+)
chr18:11970850-11971450(+)
chr18:11972285-11972885(+)
chr18:11973330-11973930(+)
chr18:11974710-11975310(+)
chr18:11975690-11976290(+)
chr18:11976230-11976830(+)
chr18:11976783-11977383(+)
chr18:11978126-11978726(+)
chr18:11978963-11979563(+)
chr18:11979764-11980364(+)
chr18:11980284-11980884(+)
chr18:11980837-11981437(+)
chr18:11981736-11982336(+)
chr18:11982892-11983492(+)
chr18:11983469-11984069(+)
chr18:11985230-11985830(+)
chr18:11985690-11986290(+)
chr18:11986870-11987470(+)
chr18:11987489-11988089(+)
chr18:11988495-11989095(+)
chr18:11989883-11990483(+)
chr18:11990550-11991150(+)
chr18:11991197-11991797(+)
chr18:11992333-11992933(+)
chr18:11993378-11993978(+)
chr18:11994223-11994823(+)
chr18:11994653-11995253(+)
chr18:11995286-11995886(+)
chr18:11995770-11996370(+)
chr18:11997430-11998030(+)
chr18:11998124-11998724(+)
chr18:11998616-11999216(+)
chr18:11999193-11999793(+)
chr18:12000173-12000773(+)
chr18:12001375-12001975(+)
chr18:12003803-12004403(+)
chr18:12005068-12005668(+)
chr18:12005629-12006229(+)
chr18:12006087-12006687(+)
chr18:12006510-12007110(+)
chr18:12008144-12008744(+)
chr18:12008600-12009200(+)
chr18:12009344-12009944(+)
chr18:12010167-12010767(+)
chr18:12011325-12011925(+)
chr18:12011747-12012347(+)
chr18:12012444-12013044(+)
chr18:12013030-12013630(+)
chr18:12013434-12014034(+)
chr18:12014667-12015267(+)
chr18:12015081-12015681(+)
chr18:12015543-12016143(+)
chr18:12015955-12016555(+)
chr18:12016996-12017596(+)
chr18:12021214-12021814(+)
chr18:12023298-12023898(+)
chr18:12024432-12025032(+)
chr18:12026455-12027055(+)
chr18:12026947-12027547(+)
chr18:12027350-12027950(+)
chr18:12027984-12028584(+)
chr18:12028560-12029160(+)
chr18:12029630-12030230(+)
chr18:12030039-12030639(+)
chr18:12030500-12031100(+)
chr18:12030930-12031530(+)
chr18:12031724-12032324(+)
chr18:12032500-12033100(+)
chr18:12032975-12033575(+)
chr18:12033501-12034101(+)
chr18:12034373-12034973(+)
chr18:12034970-12035570(+)
chr18:12035490-12036090(+)
chr18:12036294-12036894(+)
chr18:12036992-12037592(+)
chr18:12038112-12038712(+)
chr18:12038816-12039416(+)
chr18:12039490-12040090(+)
chr18:12040960-12041560(+)
chr18:12041445-12042045(+)
chr18:12043805-12044405(+)
chr18:12044495-12045095(+)
chr18:12045287-12045887(+)
chr18:12046237-12046837(+)
chr18:12046769-12047369(+)
chr18:12048588-12049188(+)
chr18:12050156-12050756(+)
chr18:12050964-12051564(+)
chr18:12051704-12052304(+)
chr18:12052733-12053333(+)
chr18:12053188-12053788(+)
chr18:12055959-12056559(+)
chr18:12056705-12057305(+)
chr18:12057504-12058104(+)
chr18:12059245-12059845(+)
chr18:12059823-12060423(+)
chr18:12060441-12061041(+)
chr18:12061557-12062157(+)
chr18:12063262-12063862(+)
chr18:12063967-12064567(+)
chr18:12064475-12065075(+)
chr18:12065290-12065890(+)
chr18:12066833-12067433(+)
chr18:12067511-12068111(+)
chr18:12068308-12068908(+)
chr18:12068826-12069426(+)
chr18:12069280-12069880(+)
chr18:12071970-12072570(+)
chr18:12074643-12075243(+)
chr18:12075955-12076555(+)
chr18:12076383-12076983(+)
chr18:12077603-12078203(+)
chr18:12078585-12079185(+)
chr18:12079609-12080209(+)
chr18:12085028-12085628(+)
chr18:12086141-12086741(+)
chr18:12087501-12088101(+)
chr18:12088126-12088726(+)
chr18:12088608-12089208(+)
chr18:12089050-12089650(+)
chr18:12090430-12091030(+)
chr18:12091660-12092260(+)
chr18:12092624-12093224(+)
chr18:12093384-12093984(+)
chr18:12093810-12094410(+)
chr18:12094529-12095129(+)
chr18:12096279-12096879(+)
chr18:12098310-12098910(+)
chr18:12101965-12102565(+)
chr18:12102650-12103250(+)
chr18:12106430-12107030(+)
chr18:12110270-12110870(+)
chr18:12114109-12114709(+)
chr18:12117050-12117650(+)
chr18:12118670-12119270(+)
chr18:12119250-12119850(+)
chr18:12121115-12121715(+)
chr18:12121617-12122217(+)
chr18:12125685-12126285(+)
chr18:12133185-12133785(+)
chr18:12140666-12141266(+)
chr18:12143140-12143740(+)
chr18:12143564-12144164(+)
chr18:12145290-12145890(+)
chr18:12147475-12148075(+)
chr18:12148880-12149480(+)
chr18:12149318-12149918(+)
chr18:12149910-12150510(+)
chr18:12152620-12153220(+)
chr18:12154290-12154890(+)
chr18:12155072-12155672(+)
chr18:12155846-12156446(+)
chr18:12157790-12158390(+)
chr18:12159347-12159947(+)
chr18:12160192-12160792(+)
chr18:12162709-12163309(+)
chr18:12172230-12172830(+)
chr18:12174950-12175550(+)
chr18:12177050-12177650(+)
chr18:12181810-12182410(+)
chr18:12188290-12188890(+)
chr18:12189740-12190340(+)
chr18:12190817-12191417(+)
chr18:12192130-12192730(+)
chr18:12196482-12197082(+)
chr18:12198675-12199275(+)
chr18:12199435-12200035(+)
chr18:12200113-12200713(+)
chr18:12208165-12208765(+)
chr18:12208901-12209501(+)
chr18:12213392-12213992(+)
chr18:12214503-12215103(+)
chr18:12215080-12215680(+)
chr18:12215834-12216434(+)
chr18:12216260-12216860(+)
chr18:12218512-12219112(+)
chr18:12221969-12222569(+)
chr18:12222646-12223246(+)
chr18:12225591-12226191(+)
chr18:12227496-12228096(+)
chr18:12228270-12228870(+)
chr18:12229690-12230290(+)
chr18:12231059-12231659(+)
chr18:12233294-12233894(+)
chr18:12236680-12237280(+)
chr18:12237089-12237689(+)
chr18:12238758-12239358(+)
chr18:12239336-12239936(+)
chr18:12240133-12240733(+)
chr18:12241022-12241622(+)
chr18:12243201-12243801(+)
chr18:12245472-12246072(+)
chr18:12246798-12247398(+)
chr18:12248840-12249440(+)
chr18:12252940-12253540(+)
chr18:12253538-12254138(+)
chr18:12253993-12254593(+)
chr18:12254467-12255067(+)
chr18:12254994-12255594(+)
chr18:12255475-12256075(+)
chr18:12256202-12256802(+)
chr18:12256895-12257495(+)
chr18:12257870-12258470(+)
chr18:12258608-12259208(+)
chr18:12261350-12261950(+)
chr18:12262804-12263404(+)
chr18:12266950-12267550(+)
chr18:12268330-12268930(+)
chr18:12271044-12271644(+)
chr18:12271625-12272225(+)
chr18:12272770-12273370(+)
chr18:12273663-12274263(+)
chr18:12274498-12275098(+)
chr18:12275291-12275891(+)
chr18:12276637-12277237(+)
chr18:12277083-12277683(+)
chr18:12278111-12278711(+)
chr18:12278873-12279473(+)
chr18:12279563-12280163(+)
chr18:12280262-12280862(+)
chr18:12281802-12282402(+)
chr18:12282335-12282935(+)
chr18:12283108-12283708(+)
chr18:12283637-12284237(+)
chr18:12284875-12285475(+)
chr18:12286697-12287297(+)
chr18:12287215-12287815(+)
chr18:12287854-12288454(+)
chr18:12288732-12289332(+)
chr18:12291645-12292245(+)
chr18:12293950-12294550(+)
chr18:12295251-12295851(+)
chr18:12296005-12296605(+)
chr18:12296407-12297007(+)
chr18:12301297-12301897(+)
chr18:12302356-12302956(+)
chr18:12304248-12304848(+)
chr18:12304777-12305377(+)
chr18:12305183-12305783(+)
chr18:12306115-12306715(+)
chr18:12306580-12307180(+)
chr18:12307236-12307836(+)
chr18:12307835-12308435(+)
chr18:12308494-12309094(+)
chr18:12309133-12309733(+)
chr18:12309568-12310168(+)
chr18:12310547-12311147(+)
chr18:12312266-12312866(+)
chr18:12312871-12313471(+)
chr18:12313510-12314110(+)
chr18:12314400-12315000(+)
chr18:12315367-12315967(+)
chr18:12315801-12316401(+)
chr18:12317569-12318169(+)
chr18:12318227-12318827(+)
chr18:12318669-12319269(+)
chr18:12320756-12321356(+)
chr18:12321263-12321863(+)
chr18:12322863-12323463(+)
chr18:12325197-12325797(+)
chr18:12325915-12326515(+)
chr18:12327150-12327750(+)
chr18:12327788-12328388(+)
chr18:12328245-12328845(+)
chr18:12330742-12331342(+)
chr18:12333489-12334089(+)
chr18:12334089-12334689(+)
chr18:12334576-12335176(+)
chr18:12335252-12335852(+)
chr18:12336174-12336774(+)
chr18:12336807-12337407(+)
chr18:12337322-12337922(+)
chr18:12338159-12338759(+)
chr18:12338824-12339424(+)
chr18:12340035-12340635(+)
chr18:12342615-12343215(+)
chr18:12345750-12346350(+)
chr18:12348955-12349555(+)
chr18:12356862-12357462(+)
chr18:12359413-12360013(+)
chr18:12361185-12361785(+)
chr18:12361777-12362377(+)
chr18:12362506-12363106(+)
chr18:12365270-12365870(+)
chr18:12366210-12366810(+)
chr18:12366663-12367263(+)
chr18:12368298-12368898(+)
chr18:12371503-12372103(+)
chr18:12372295-12372895(+)
chr18:12372977-12373577(+)
chr18:12373595-12374195(+)
chr18:12374319-12374919(+)
chr18:12375174-12375774(+)
chr18:12375972-12376572(+)
chr18:12376524-12377124(+)
chr18:12377166-12377766(+)
chr18:12377934-12378534(+)
chr18:12382310-12382910(+)
chr18:12384115-12384715(+)
chr18:12388010-12388610(+)
chr18:12391552-12392152(+)
chr18:12392670-12393270(+)
chr18:12393415-12394015(+)
chr18:12393903-12394503(+)
chr18:12394313-12394913(+)
chr18:12396364-12396964(+)
chr18:12398310-12398910(+)
chr18:12401950-12402550(+)
chr18:12402664-12403264(+)
chr18:12403755-12404355(+)
chr18:12404870-12405470(+)
chr18:12405836-12406436(+)
chr18:12406302-12406902(+)
chr18:12406805-12407405(+)
chr18:12407619-12408219(+)
chr18:12408325-12408925(+)
chr18:12409391-12409991(+)
chr18:12410022-12410622(+)
chr18:12410764-12411364(+)
chr18:12413930-12414530(+)
chr18:12415586-12416186(+)
chr18:12417574-12418174(+)
chr18:12418428-12419028(+)
chr18:12419987-12420587(+)
chr18:12420853-12421453(+)
chr18:12421609-12422209(+)
chr18:12422830-12423430(+)
chr18:12423726-12424326(+)
chr18:12426855-12427455(+)
chr18:12427571-12428171(+)
chr18:12428771-12429371(+)
chr18:12429714-12430314(+)
chr18:12431225-12431825(+)
chr18:12432094-12432694(+)
chr18:12432806-12433406(+)
chr18:12434135-12434735(+)
chr18:12434720-12435320(+)
chr18:12435130-12435730(+)
chr18:12435777-12436377(+)
chr18:12438158-12438758(+)
chr18:12438690-12439290(+)
chr18:12441349-12441949(+)
chr18:12442854-12443454(+)
chr18:12443384-12443984(+)
chr18:12446050-12446650(+)
chr18:12447730-12448330(+)
chr18:12448976-12449576(+)
chr18:12449395-12449995(+)
chr18:12451300-12451900(+)
chr18:12452694-12453294(+)
chr18:12454210-12454810(+)
chr18:12455385-12455985(+)
chr18:12456170-12456770(+)
chr18:12456950-12457550(+)
chr18:12458634-12459234(+)
chr18:12459084-12459684(+)
chr18:12460808-12461408(+)
chr18:12462170-12462770(+)
chr18:12463110-12463710(+)
chr18:12464645-12465245(+)
chr18:12467155-12467755(+)
chr18:12468354-12468954(+)
chr18:12470501-12471101(+)
chr18:12470910-12471510(+)
chr18:12472362-12472962(+)
chr18:12474041-12474641(+)
chr18:12474890-12475490(+)
chr18:12476799-12477399(+)
chr18:12477470-12478070(+)
chr18:12478498-12479098(+)
chr18:12479474-12480074(+)
chr18:12480000-12480600(+)
chr18:12480579-12481179(+)
chr18:12481770-12482370(+)
chr18:12484230-12484830(+)
chr18:12485602-12486202(+)
chr18:12489870-12490470(+)
chr18:12490590-12491190(+)
chr18:12491569-12492169(+)
chr18:12492758-12493358(+)
chr18:12495630-12496230(+)
chr18:12497186-12497786(+)
chr18:12500883-12501483(+)
chr18:12502170-12502770(+)
chr18:12506950-12507550(+)
chr18:12508620-12509220(+)
chr18:12509910-12510510(+)
chr18:12513896-12514496(+)
chr18:12514374-12514974(+)
chr18:12515448-12516048(+)
chr18:12516026-12516626(+)
chr18:12518156-12518756(+)
chr18:12519028-12519628(+)
chr18:12519770-12520370(+)
chr18:12520357-12520957(+)
chr18:12523350-12523950(+)
chr18:12525733-12526333(+)
chr18:12528310-12528910(+)
chr18:12529520-12530120(+)
chr18:12530224-12530824(+)
chr18:12531677-12532277(+)
chr18:12533570-12534170(+)
chr18:12534710-12535310(+)
chr18:12539036-12539636(+)
chr18:12539762-12540362(+)
chr18:12540635-12541235(+)
chr18:12542080-12542680(+)
chr18:12543577-12544177(+)
chr18:12548740-12549340(+)
chr18:12549564-12550164(+)
chr18:12550083-12550683(+)
chr18:12550530-12551130(+)
chr18:12551363-12551963(+)
chr18:12551926-12552526(+)
chr18:12552622-12553222(+)
chr18:12557015-12557615(+)
chr18:12559052-12559652(+)
chr18:12564200-12564800(+)
chr18:12564890-12565490(+)
chr18:12565470-12566070(+)
chr18:12567350-12567950(+)
chr18:12569105-12569705(+)
chr18:12570069-12570669(+)
chr18:12571539-12572139(+)
chr18:12572890-12573490(+)
chr18:12574641-12575241(+)
chr18:12579730-12580330(+)
chr18:12580806-12581406(+)
chr18:12585110-12585710(+)
chr18:12586799-12587399(+)
chr18:12587335-12587935(+)
chr18:12588311-12588911(+)
chr18:12589298-12589898(+)
chr18:12591190-12591790(+)
chr18:12592580-12593180(+)
chr18:12593262-12593862(+)
chr18:12593779-12594379(+)
chr18:12595746-12596346(+)
chr18:12596704-12597304(+)
chr18:12597110-12597710(+)
chr18:12597664-12598264(+)
chr18:12598309-12598909(+)
chr18:12598990-12599590(+)
chr18:12599466-12600066(+)
chr18:12599875-12600475(+)
chr18:12602158-12602758(+)
chr18:12604360-12604960(+)
chr18:12605955-12606555(+)
chr18:12606778-12607378(+)
chr18:12607179-12607779(+)
chr18:12607775-12608375(+)
chr18:12608246-12608846(+)
chr18:12608870-12609470(+)
chr18:12609830-12610430(+)
chr18:12610443-12611043(+)
chr18:12611319-12611919(+)
chr18:12612040-12612640(+)
chr18:12616370-12616970(+)
chr18:12621813-12622413(+)
chr18:12625046-12625646(+)
chr18:12628662-12629262(+)
chr18:12629208-12629808(+)
chr18:12630012-12630612(+)
chr18:12630690-12631290(+)
chr18:12631916-12632516(+)
chr18:12632852-12633452(+)
chr18:12637307-12637907(+)
chr18:12637806-12638406(+)
chr18:12638424-12639024(+)
chr18:12639058-12639658(+)
chr18:12639756-12640356(+)
chr18:12640442-12641042(+)
chr18:12641030-12641630(+)
chr18:12641675-12642275(+)
chr18:12643237-12643837(+)
chr18:12643649-12644249(+)
chr18:12644950-12645550(+)
chr18:12645545-12646145(+)
chr18:12645970-12646570(+)
chr18:12647683-12648283(+)
chr18:12651593-12652193(+)
chr18:12652881-12653481(+)
chr18:12654270-12654870(+)
chr18:12656771-12657371(+)
chr18:12657327-12657927(+)
chr18:12657792-12658392(+)
chr18:12658344-12658944(+)
chr18:12658822-12659422(+)
chr18:12659739-12660339(+)
chr18:12661770-12662370(+)
chr18:12663130-12663730(+)
chr18:12668845-12669445(+)
chr18:12670420-12671020(+)
chr18:12671425-12672025(+)
chr18:12679083-12679683(+)
chr18:12686006-12686606(+)
chr18:12689222-12689822(+)
chr18:12689882-12690482(+)
chr18:12691310-12691910(+)
chr18:12692200-12692800(+)
chr18:12694015-12694615(+)
chr18:12694850-12695450(+)
chr18:12698252-12698852(+)
chr18:12699680-12700280(+)
chr18:12700198-12700798(+)
chr18:12700751-12701351(+)
chr18:12701296-12701896(+)
chr18:12702021-12702621(+)
chr18:12702546-12703146(+)
chr18:12703027-12703627(+)
chr18:12703545-12704145(+)
chr18:12713071-12713671(+)
chr18:12713750-12714350(+)
chr18:12720650-12721250(+)
chr18:12722650-12723250(+)
chr18:12723490-12724090(+)
chr18:12723973-12724573(+)
chr18:12724730-12725330(+)
chr18:12726450-12727050(+)
chr18:12726934-12727534(+)
chr18:12727460-12728060(+)
chr18:12729286-12729886(+)
chr18:12730021-12730621(+)
chr18:12730491-12731091(+)
chr18:12732100-12732700(+)
chr18:12734151-12734751(+)
chr18:12736190-12736790(+)
chr18:12737212-12737812(+)
chr18:12741209-12741809(+)
chr18:12741810-12742410(+)
chr18:12742354-12742954(+)
chr18:12744006-12744606(+)
chr18:12745059-12745659(+)
chr18:12747821-12748421(+)
chr18:12748541-12749141(+)
chr18:12748970-12749570(+)
chr18:12750087-12750687(+)
chr18:12750711-12751311(+)
chr18:12751776-12752376(+)
chr18:12752910-12753510(+)
chr18:12756516-12757116(+)
chr18:12757310-12757910(+)
chr18:12758480-12759080(+)
chr18:12762100-12762700(+)
chr18:12763310-12763910(+)
chr18:12765012-12765612(+)
chr18:12765464-12766064(+)
chr18:12766233-12766833(+)
chr18:12766871-12767471(+)
chr18:12767650-12768250(+)
chr18:12768550-12769150(+)
chr18:12769892-12770492(+)
chr18:12770440-12771040(+)
chr18:12771970-12772570(+)
chr18:12773250-12773850(+)
chr18:12774810-12775410(+)
chr18:12775717-12776317(+)
chr18:12776165-12776765(+)
chr18:12776637-12777237(+)
chr18:12777153-12777753(+)
chr18:12777599-12778199(+)
chr18:12778867-12779467(+)
chr18:12779346-12779946(+)
chr18:12781400-12782000(+)
chr18:12782510-12783110(+)
chr18:12783438-12784038(+)
chr18:12785930-12786530(+)
chr18:12787850-12788450(+)
chr18:12790170-12790770(+)
chr18:12791586-12792186(+)
chr18:12796910-12797510(+)
chr18:12797415-12798015(+)
chr18:12803031-12803631(+)
chr18:12803450-12804050(+)
chr18:12804930-12805530(+)
chr18:12808990-12809590(+)
chr18:12810090-12810690(+)
chr18:12811318-12811918(+)
chr18:12813290-12813890(+)
chr18:12813750-12814350(+)
chr18:12814255-12814855(+)
chr18:12815524-12816124(+)
chr18:12816350-12816950(+)
chr18:12819387-12819987(+)
chr18:12819806-12820406(+)
chr18:12820398-12820998(+)
chr18:12821306-12821906(+)
chr18:12822286-12822886(+)
chr18:12822710-12823310(+)
chr18:12823766-12824366(+)
chr18:12824730-12825330(+)
chr18:12827504-12828104(+)
chr18:12828169-12828769(+)
chr18:12828650-12829250(+)
chr18:12829510-12830110(+)
chr18:12830845-12831445(+)
chr18:12833260-12833860(+)
chr18:12834460-12835060(+)
chr18:12837584-12838184(+)
chr18:12838027-12838627(+)
chr18:12838969-12839569(+)
chr18:12839472-12840072(+)
chr18:12840395-12840995(+)
chr18:12840902-12841502(+)
chr18:12842427-12843027(+)
chr18:12842870-12843470(+)
chr18:12843446-12844046(+)
chr18:12844138-12844738(+)
chr18:12846360-12846960(+)
chr18:12848290-12848890(+)
chr18:12849461-12850061(+)
chr18:12851622-12852222(+)
chr18:12855769-12856369(+)
chr18:12857436-12858036(+)
chr18:12857910-12858510(+)
chr18:12858908-12859508(+)
chr18:12861034-12861634(+)
chr18:12861521-12862121(+)
chr18:12862297-12862897(+)
chr18:12862892-12863492(+)
chr18:12863661-12864261(+)
chr18:12867795-12868395(+)
chr18:12872310-12872910(+)
chr18:12875383-12875983(+)
chr18:12876750-12877350(+)
chr18:12878535-12879135(+)
chr18:12879772-12880372(+)
chr18:12880284-12880884(+)
chr18:12880718-12881318(+)
chr18:12881194-12881794(+)
chr18:12881860-12882460(+)
chr18:12882408-12883008(+)
chr18:12883009-12883609(+)
chr18:12883749-12884349(+)
chr18:12884331-12884931(+)
chr18:12884742-12885342(+)
chr18:12885396-12885996(+)
chr18:12886411-12887011(+)
chr18:12886930-12887530(+)
chr18:12889889-12890489(+)
chr18:12890379-12890979(+)
chr18:12891023-12891623(+)
chr18:12891547-12892147(+)
chr18:12893680-12894280(+)
chr18:12895523-12896123(+)
chr18:12896771-12897371(+)
chr18:12897243-12897843(+)
chr18:12899290-12899890(+)
chr18:12901030-12901630(+)
chr18:12901724-12902324(+)
chr18:12903293-12903893(+)
chr18:12903823-12904423(+)
chr18:12906672-12907272(+)
chr18:12907363-12907963(+)
chr18:12908576-12909176(+)
chr18:12910595-12911195(+)
chr18:12911037-12911637(+)
chr18:12911478-12912078(+)
chr18:12911908-12912508(+)
chr18:12914310-12914910(+)
chr18:12918020-12918620(+)
chr18:12919830-12920430(+)
chr18:12921148-12921748(+)
chr18:12922190-12922790(+)
chr18:12923584-12924184(+)
chr18:12924075-12924675(+)
chr18:12924520-12925120(+)
chr18:12926450-12927050(+)
chr18:12928179-12928779(+)
chr18:12928600-12929200(+)
chr18:12929395-12929995(+)
chr18:12930250-12930850(+)
chr18:12930820-12931420(+)
chr18:12931430-12932030(+)
chr18:12932690-12933290(+)
chr18:12933255-12933855(+)
chr18:12934355-12934955(+)
chr18:12934890-12935490(+)
chr18:12937710-12938310(+)
chr18:12939113-12939713(+)
chr18:12943100-12943700(+)
chr18:12943570-12944170(+)
chr18:12944623-12945223(+)
chr18:12946084-12946684(+)
chr18:12946688-12947288(+)
chr18:12947552-12948152(+)
chr18:12948078-12948678(+)
chr18:12948887-12949487(+)
chr18:12949535-12950135(+)
chr18:12949953-12950553(+)
chr18:12951010-12951610(+)
chr18:12952370-12952970(+)
chr18:12956830-12957430(+)
chr18:12959760-12960360(+)
chr18:12960344-12960944(+)
chr18:12960778-12961378(+)
chr18:12962974-12963574(+)
chr18:12967950-12968550(+)
chr18:12968571-12969171(+)
chr18:12969450-12970050(+)
chr18:12973572-12974172(+)
chr18:12976084-12976684(+)
chr18:12978590-12979190(+)
chr18:12979717-12980317(+)
chr18:12983250-12983850(+)
chr18:12986190-12986790(+)
chr18:12988908-12989508(+)
chr18:12989462-12990062(+)
chr18:12990114-12990714(+)
chr18:12990896-12991496(+)
chr18:12991470-12992070(+)
chr18:12992335-12992935(+)
chr18:12993330-12993930(+)
chr18:12993770-12994370(+)
chr18:12994530-12995130(+)
chr18:12995882-12996482(+)
chr18:12996382-12996982(+)
chr18:12997062-12997662(+)
chr18:12998418-12999018(+)
chr18:13001130-13001730(+)
chr18:13003316-13003916(+)
chr18:13004390-13004990(+)
chr18:13006710-13007310(+)
chr18:13011617-13012217(+)
chr18:13014680-13015280(+)
chr18:13016390-13016990(+)
chr18:13017213-13017813(+)
chr18:13017770-13018370(+)
chr18:13019222-13019822(+)
chr18:13021410-13022010(+)
chr18:13026628-13027228(+)
chr18:13028863-13029463(+)
chr18:13030830-13031430(+)
chr18:13031330-13031930(+)
chr18:13033954-13034554(+)
chr18:13034890-13035490(+)
chr18:13035371-13035971(+)
chr18:13036261-13036861(+)
chr18:13036806-13037406(+)
chr18:13039541-13040141(+)
chr18:13042010-13042610(+)
chr18:13043350-13043950(+)
chr18:13045280-13045880(+)
chr18:13047998-13048598(+)
chr18:13048965-13049565(+)
chr18:13049524-13050124(+)
chr18:13050978-13051578(+)
chr18:13051847-13052447(+)
chr18:13054363-13054963(+)
chr18:13055070-13055670(+)
chr18:13055990-13056590(+)
chr18:13056655-13057255(+)
chr18:13057237-13057837(+)
chr18:13058415-13059015(+)
chr18:13060710-13061310(+)
chr18:13061431-13062031(+)
chr18:13066290-13066890(+)
chr18:13067029-13067629(+)
chr18:13067450-13068050(+)
chr18:13067864-13068464(+)
chr18:13070366-13070966(+)
chr18:13072090-13072690(+)
chr18:13072700-13073300(+)
chr18:13073520-13074120(+)
chr18:13074058-13074658(+)
chr18:13075657-13076257(+)
chr18:13076704-13077304(+)
chr18:13077344-13077944(+)
chr18:13080830-13081430(+)
chr18:13084021-13084621(+)
chr18:13101240-13101840(+)
chr18:13101920-13102520(+)
chr18:13103264-13103864(+)
chr18:13107004-13107604(+)
chr18:13108413-13109013(+)
chr18:13110579-13111179(+)
chr18:13111610-13112210(+)
chr18:13112401-13113001(+)
chr18:13112900-13113500(+)
chr18:13115246-13115846(+)
chr18:13117467-13118067(+)
chr18:13120096-13120696(+)
chr18:13120922-13121522(+)
chr18:13124350-13124950(+)
chr18:13125260-13125860(+)
chr18:13130791-13131391(+)
chr18:13131226-13131826(+)
chr18:13133342-13133942(+)
chr18:13134440-13135040(+)
chr18:13135750-13136350(+)
chr18:13136318-13136918(+)
chr18:13136972-13137572(+)
chr18:13137792-13138392(+)
chr18:13138577-13139177(+)
chr18:13139773-13140373(+)
chr18:13141115-13141715(+)
chr18:13143560-13144160(+)
chr18:13143970-13144570(+)
chr18:13145540-13146140(+)
chr18:13147060-13147660(+)
chr18:13147511-13148111(+)
chr18:13151729-13152329(+)
chr18:13154230-13154830(+)
chr18:13156600-13157200(+)
chr18:13157550-13158150(+)
chr18:13158790-13159390(+)
chr18:13159379-13159979(+)
chr18:13160830-13161430(+)
chr18:13161931-13162531(+)
chr18:13163368-13163968(+)
chr18:13164874-13165474(+)
chr18:13165484-13166084(+)
chr18:13165962-13166562(+)
chr18:13166950-13167550(+)
chr18:13171510-13172110(+)
chr18:13173496-13174096(+)
chr18:13174330-13174930(+)
chr18:13175121-13175721(+)
chr18:13175702-13176302(+)
chr18:13176755-13177355(+)
chr18:13178907-13179507(+)
chr18:13179459-13180059(+)
chr18:13180480-13181080(+)
chr18:13180970-13181570(+)
chr18:13181815-13182415(+)
chr18:13183586-13184186(+)
chr18:13184383-13184983(+)
chr18:13185701-13186301(+)
chr18:13186483-13187083(+)
chr18:13190939-13191539(+)
chr18:13191688-13192288(+)
chr18:13194120-13194720(+)
chr18:13196150-13196750(+)
chr18:13198595-13199195(+)
chr18:13200590-13201190(+)
chr18:13201455-13202055(+)
chr18:13202485-13203085(+)
chr18:13205170-13205770(+)
chr18:13206300-13206900(+)
chr18:13207171-13207771(+)
chr18:13207610-13208210(+)
chr18:13211383-13211983(+)
chr18:13211870-13212470(+)
chr18:13212618-13213218(+)
chr18:13213076-13213676(+)
chr18:13213723-13214323(+)
chr18:13214626-13215226(+)
chr18:13215350-13215950(+)
chr18:13215975-13216575(+)
chr18:13216498-13217098(+)
chr18:13216989-13217589(+)
chr18:13217419-13218019(+)
chr18:13217840-13218440(+)
chr18:13218373-13218973(+)
chr18:13218899-13219499(+)
chr18:13219576-13220176(+)
chr18:13220081-13220681(+)
chr18:13220534-13221134(+)
chr18:13221775-13222375(+)
chr18:13222278-13222878(+)
chr18:13222759-13223359(+)
chr18:13223257-13223857(+)
chr18:13226640-13227240(+)
chr18:13229006-13229606(+)
chr18:13231894-13232494(+)
chr18:13232396-13232996(+)
chr18:13232894-13233494(+)
chr18:13233835-13234435(+)
chr18:13235289-13235889(+)
chr18:13235865-13236465(+)
chr18:13236470-13237070(+)
chr18:13237010-13237610(+)
chr18:13239174-13239774(+)
chr18:13239600-13240200(+)
chr18:13240080-13240680(+)
chr18:13241417-13242017(+)
chr18:13243291-13243891(+)
chr18:13244730-13245330(+)
chr18:13245442-13246042(+)
chr18:13245910-13246510(+)
chr18:13246459-13247059(+)
chr18:13247010-13247610(+)
chr18:13247553-13248153(+)
chr18:13250455-13251055(+)
chr18:13253657-13254257(+)
chr18:13255134-13255734(+)
chr18:13256340-13256940(+)
chr18:13258820-13259420(+)
chr18:13259245-13259845(+)
chr18:13260209-13260809(+)
chr18:13260711-13261311(+)
chr18:13261422-13262022(+)
chr18:13261950-13262550(+)
chr18:13264089-13264689(+)
chr18:13265725-13266325(+)
chr18:13266257-13266857(+)
chr18:13266670-13267270(+)
chr18:13267365-13267965(+)
chr18:13268203-13268803(+)
chr18:13268703-13269303(+)
chr18:13269334-13269934(+)
chr18:13270314-13270914(+)
chr18:13271334-13271934(+)
chr18:13272354-13272954(+)
chr18:13273170-13273770(+)
chr18:13273877-13274477(+)
chr18:13274978-13275578(+)
chr18:13275570-13276170(+)
chr18:13276565-13277165(+)
chr18:13279114-13279714(+)
chr18:13279670-13280270(+)
chr18:13280292-13280892(+)
chr18:13281770-13282370(+)
chr18:13282256-13282856(+)
chr18:13283596-13284196(+)
chr18:13284070-13284670(+)
chr18:13284563-13285163(+)
chr18:13285972-13286572(+)
chr18:13286604-13287204(+)
chr18:13287297-13287897(+)
chr18:13288436-13289036(+)
chr18:13288910-13289510(+)
chr18:13289356-13289956(+)
chr18:13291075-13291675(+)
chr18:13291899-13292499(+)
chr18:13292674-13293274(+)
chr18:13294120-13294720(+)
chr18:13295753-13296353(+)
chr18:13296768-13297368(+)
chr18:13297781-13298381(+)
chr18:13298338-13298938(+)
chr18:13299906-13300506(+)
chr18:13300656-13301256(+)
chr18:13301093-13301693(+)
chr18:13301957-13302557(+)
chr18:13302621-13303221(+)
chr18:13303625-13304225(+)
chr18:13304030-13304630(+)
chr18:13305122-13305722(+)
chr18:13306491-13307091(+)
chr18:13308280-13308880(+)
chr18:13308990-13309590(+)
chr18:13309610-13310210(+)
chr18:13310237-13310837(+)
chr18:13310720-13311320(+)
chr18:13312120-13312720(+)
chr18:13313112-13313712(+)
chr18:13314230-13314830(+)
chr18:13315961-13316561(+)
chr18:13318672-13319272(+)
chr18:13319505-13320105(+)
chr18:13320009-13320609(+)
chr18:13320793-13321393(+)
chr18:13321830-13322430(+)
chr18:13324550-13325150(+)
chr18:13326130-13326730(+)
chr18:13326650-13327250(+)
chr18:13327090-13327690(+)
chr18:13328010-13328610(+)
chr18:13330903-13331503(+)
chr18:13331871-13332471(+)
chr18:13335402-13336002(+)
chr18:13335814-13336414(+)
chr18:13336669-13337269(+)
chr18:13338206-13338806(+)
chr18:13350650-13351250(+)
chr18:13352128-13352728(+)
chr18:13353225-13353825(+)
chr18:13359129-13359729(+)
chr18:13362504-13363104(+)
chr18:13363231-13363831(+)
chr18:13364810-13365410(+)
chr18:13365350-13365950(+)
chr18:13366112-13366712(+)
chr18:13367199-13367799(+)
chr18:13367910-13368510(+)
chr18:13368620-13369220(+)
chr18:13369641-13370241(+)
chr18:13370198-13370798(+)
chr18:13371887-13372487(+)
chr18:13372410-13373010(+)
chr18:13373965-13374565(+)
chr18:13374754-13375354(+)
chr18:13375199-13375799(+)
chr18:13376049-13376649(+)
chr18:13376792-13377392(+)
chr18:13377380-13377980(+)
chr18:13377896-13378496(+)
chr18:13379274-13379874(+)
chr18:13380014-13380614(+)
chr18:13380520-13381120(+)
chr18:13381343-13381943(+)
chr18:13381778-13382378(+)
chr18:13382213-13382813(+)
chr18:13383024-13383624(+)
chr18:13383620-13384220(+)
chr18:13386340-13386940(+)
chr18:13387241-13387841(+)
chr18:13388096-13388696(+)
chr18:13388971-13389571(+)
chr18:13389430-13390030(+)
chr18:13389970-13390570(+)
chr18:13390578-13391178(+)
chr18:13391050-13391650(+)
chr18:13391595-13392195(+)
chr18:13392009-13392609(+)
chr18:13393097-13393697(+)
chr18:13394736-13395336(+)
chr18:13395571-13396171(+)
chr18:13397552-13398152(+)
chr18:13398680-13399280(+)
chr18:13400263-13400863(+)
chr18:13400890-13401490(+)
chr18:13401336-13401936(+)
chr18:13401890-13402490(+)
chr18:13403907-13404507(+)
chr18:13405699-13406299(+)
chr18:13406283-13406883(+)
chr18:13406738-13407338(+)
chr18:13407350-13407950(+)
chr18:13409005-13409605(+)
chr18:13409883-13410483(+)
chr18:13410395-13410995(+)
chr18:13412850-13413450(+)
chr18:13414363-13414963(+)
chr18:13415072-13415672(+)
chr18:13415531-13416131(+)
chr18:13416132-13416732(+)
chr18:13416769-13417369(+)
chr18:13418158-13418758(+)
chr18:13418725-13419325(+)
chr18:13421169-13421769(+)
chr18:13421833-13422433(+)
chr18:13422716-13423316(+)
chr18:13424382-13424982(+)
chr18:13425522-13426122(+)
chr18:13427306-13427906(+)
chr18:13427710-13428310(+)
chr18:13428260-13428860(+)
chr18:13429530-13430130(+)
chr18:13430150-13430750(+)
chr18:13430570-13431170(+)
chr18:13432143-13432743(+)
chr18:13432990-13433590(+)
chr18:13433496-13434096(+)
chr18:13435719-13436319(+)
chr18:13436467-13437067(+)
chr18:13436916-13437516(+)
chr18:13437594-13438194(+)
chr18:13438027-13438627(+)
chr18:13438472-13439072(+)
chr18:13440177-13440777(+)
chr18:13440788-13441388(+)
chr18:13441653-13442253(+)
chr18:13442328-13442928(+)
chr18:13443454-13444054(+)
chr18:13444290-13444890(+)
chr18:13444732-13445332(+)
chr18:13445936-13446536(+)
chr18:13446552-13447152(+)
chr18:13447054-13447654(+)
chr18:13447522-13448122(+)
chr18:13447967-13448567(+)
chr18:13448470-13449070(+)
chr18:13449310-13449910(+)
chr18:13450658-13451258(+)
chr18:13451383-13451983(+)
chr18:13451880-13452480(+)
chr18:13452311-13452911(+)
chr18:13452721-13453321(+)
chr18:13453622-13454222(+)
chr18:13454504-13455104(+)
chr18:13455382-13455982(+)
chr18:13455940-13456540(+)
chr18:13456628-13457228(+)
chr18:13457261-13457861(+)
chr18:13459690-13460290(+)
chr18:13461395-13461995(+)
chr18:13461856-13462456(+)
chr18:13462953-13463553(+)
chr18:13463570-13464170(+)
chr18:13464635-13465235(+)
chr18:13465349-13465949(+)
chr18:13469270-13469870(+)
chr18:13470353-13470953(+)
chr18:13471059-13471659(+)
chr18:13472026-13472626(+)
chr18:13472475-13473075(+)
chr18:13473650-13474250(+)
chr18:13474848-13475448(+)
chr18:13475500-13476100(+)
chr18:13477198-13477798(+)
chr18:13481085-13481685(+)
chr18:13481815-13482415(+)
chr18:13482218-13482818(+)
chr18:13483427-13484027(+)
chr18:13484730-13485330(+)
chr18:13486390-13486990(+)
chr18:13487056-13487656(+)
chr18:13487680-13488280(+)
chr18:13488386-13488986(+)
chr18:13489310-13489910(+)
chr18:13490490-13491090(+)
chr18:13490890-13491490(+)
chr18:13494826-13495426(+)
chr18:13496493-13497093(+)
chr18:13499946-13500546(+)
chr18:13500421-13501021(+)
chr18:13501045-13501645(+)
chr18:13501751-13502351(+)
chr18:13502545-13503145(+)
chr18:13503075-13503675(+)
chr18:13503772-13504372(+)
chr18:13505782-13506382(+)
chr18:13506190-13506790(+)
chr18:13507715-13508315(+)
chr18:13512082-13512682(+)
chr18:13512984-13513584(+)
chr18:13517070-13517670(+)
chr18:13520180-13520780(+)
chr18:13520712-13521312(+)
chr18:13521250-13521850(+)
chr18:13522290-13522890(+)
chr18:13523100-13523700(+)
chr18:13523550-13524150(+)
chr18:13524600-13525200(+)
chr18:13525480-13526080(+)
chr18:13526750-13527350(+)
chr18:13527390-13527990(+)
chr18:13528470-13529070(+)
chr18:13529150-13529750(+)
chr18:13529570-13530170(+)
chr18:13530187-13530787(+)
chr18:13530749-13531349(+)
chr18:13531749-13532349(+)
chr18:13532430-13533030(+)
chr18:13532970-13533570(+)
chr18:13533840-13534440(+)
chr18:13534570-13535170(+)
chr18:13536331-13536931(+)
chr18:13536985-13537585(+)
chr18:13538950-13539550(+)
chr18:13540051-13540651(+)
chr18:13540668-13541268(+)
chr18:13541407-13542007(+)
chr18:13542001-13542601(+)
chr18:13543010-13543610(+)
chr18:13543525-13544125(+)
chr18:13543926-13544526(+)
chr18:13544372-13544972(+)
chr18:13544910-13545510(+)
chr18:13545310-13545910(+)
chr18:13545910-13546510(+)
chr18:13546682-13547282(+)
chr18:13547226-13547826(+)
chr18:13547961-13548561(+)
chr18:13549099-13549699(+)
chr18:13549644-13550244(+)
chr18:13550348-13550948(+)
chr18:13551127-13551727(+)
chr18:13552079-13552679(+)
chr18:13552964-13553564(+)
chr18:13553420-13554020(+)
chr18:13553929-13554529(+)
chr18:13554630-13555230(+)
chr18:13555938-13556538(+)
chr18:13556514-13557114(+)
chr18:13557430-13558030(+)
chr18:13557971-13558571(+)
chr18:13558658-13559258(+)
chr18:13559627-13560227(+)
chr18:13560070-13560670(+)
chr18:13560640-13561240(+)
chr18:13562043-13562643(+)
chr18:13562477-13563077(+)
chr18:13563301-13563901(+)
chr18:13564114-13564714(+)
chr18:13564516-13565116(+)
chr18:13565178-13565778(+)
chr18:13565730-13566330(+)
chr18:13566775-13567375(+)
chr18:13567436-13568036(+)
chr18:13568909-13569509(+)
chr18:13570072-13570672(+)
chr18:13570939-13571539(+)
chr18:13572170-13572770(+)
chr18:13572670-13573270(+)
chr18:13573091-13573691(+)
chr18:13573590-13574190(+)
chr18:13574170-13574770(+)
chr18:13574770-13575370(+)
chr18:13575687-13576287(+)
chr18:13576570-13577170(+)
chr18:13577181-13577781(+)
chr18:13577766-13578366(+)
chr18:13578290-13578890(+)
chr18:13578962-13579562(+)
chr18:13579619-13580219(+)
chr18:13580030-13580630(+)
chr18:13580788-13581388(+)
chr18:13581404-13582004(+)
chr18:13582100-13582700(+)
chr18:13583060-13583660(+)
chr18:13583708-13584308(+)
chr18:13584170-13584770(+)
chr18:13584727-13585327(+)
chr18:13585501-13586101(+)
chr18:13586208-13586808(+)
chr18:13586896-13587496(+)
chr18:13587363-13587963(+)
chr18:13587805-13588405(+)
chr18:13588308-13588908(+)
chr18:13589250-13589850(+)
chr18:13589850-13590450(+)
chr18:13590250-13590850(+)
chr18:13590680-13591280(+)
chr18:13591730-13592330(+)
chr18:13592140-13592740(+)
chr18:13592960-13593560(+)
chr18:13593670-13594270(+)
chr18:13594170-13594770(+)
chr18:13595350-13595950(+)
chr18:13596863-13597463(+)
chr18:13597320-13597920(+)
chr18:13598070-13598670(+)
chr18:13598700-13599300(+)
chr18:13600254-13600854(+)
chr18:13600899-13601499(+)
chr18:13601940-13602540(+)
chr18:13602430-13603030(+)
chr18:13603444-13604044(+)
chr18:13604100-13604700(+)
chr18:13604654-13605254(+)
chr18:13605193-13605793(+)
chr18:13605726-13606326(+)
chr18:13606666-13607266(+)
chr18:13607290-13607890(+)
chr18:13607992-13608592(+)
chr18:13608407-13609007(+)
chr18:13609024-13609624(+)
chr18:13609759-13610359(+)
chr18:13610554-13611154(+)
chr18:13610967-13611567(+)
chr18:13611615-13612215(+)
chr18:13612185-13612785(+)
chr18:13612896-13613496(+)
chr18:13613499-13614099(+)
chr18:13614002-13614602(+)
chr18:13614616-13615216(+)
chr18:13615305-13615905(+)
chr18:13615770-13616370(+)
chr18:13616220-13616820(+)
chr18:13616687-13617287(+)
chr18:13617755-13618355(+)
chr18:13618170-13618770(+)
chr18:13618768-13619368(+)
chr18:13619490-13620090(+)
chr18:13619970-13620570(+)
chr18:13620455-13621055(+)
chr18:13621059-13621659(+)
chr18:13621759-13622359(+)
chr18:13622680-13623280(+)
chr18:13623269-13623869(+)
chr18:13624278-13624878(+)
chr18:13625375-13625975(+)
chr18:13626449-13627049(+)
chr18:13628101-13628701(+)
chr18:13629275-13629875(+)
chr18:13629997-13630597(+)
chr18:13632653-13633253(+)
chr18:13633510-13634110(+)
chr18:13634950-13635550(+)
chr18:13635880-13636480(+)
chr18:13638717-13639317(+)
chr18:13640365-13640965(+)
chr18:13640870-13641470(+)
chr18:13641603-13642203(+)
chr18:13642290-13642890(+)
chr18:13643152-13643752(+)
chr18:13645472-13646072(+)
chr18:13648400-13649000(+)
chr18:13649740-13650340(+)
chr18:13650150-13650750(+)
chr18:13651115-13651715(+)
chr18:13651770-13652370(+)
chr18:13652575-13653175(+)
chr18:13653831-13654431(+)
chr18:13654253-13654853(+)
chr18:13654880-13655480(+)
chr18:13657390-13657990(+)
chr18:13658051-13658651(+)
chr18:13658646-13659246(+)
chr18:13660394-13660994(+)
chr18:13661260-13661860(+)
chr18:13661720-13662320(+)
chr18:13662430-13663030(+)
chr18:13663035-13663635(+)
chr18:13664596-13665196(+)
chr18:13669890-13670490(+)
chr18:13672697-13673297(+)
chr18:13673478-13674078(+)
chr18:13675750-13676350(+)
chr18:13676421-13677021(+)
chr18:13678566-13679166(+)
chr18:13680500-13681100(+)
chr18:13681615-13682215(+)
chr18:13685220-13685820(+)
chr18:13687220-13687820(+)
chr18:13688382-13688982(+)
chr18:13689940-13690540(+)
chr18:13696750-13697350(+)
chr18:13699170-13699770(+)
chr18:13700031-13700631(+)
chr18:13700650-13701250(+)
chr18:13703763-13704363(+)
chr18:13706547-13707147(+)
chr18:13710334-13710934(+)
chr18:13712456-13713056(+)
chr18:13713479-13714079(+)
chr18:13714330-13714930(+)
chr18:13716920-13717520(+)
chr18:13717531-13718131(+)
chr18:13718074-13718674(+)
chr18:13720010-13720610(+)
chr18:13720884-13721484(+)
chr18:13723930-13724530(+)
chr18:13725476-13726076(+)
chr18:13725928-13726528(+)
chr18:13726335-13726935(+)
chr18:13726851-13727451(+)
chr18:13727551-13728151(+)
chr18:13728691-13729291(+)
chr18:13730390-13730990(+)
chr18:13735575-13736175(+)
chr18:13738630-13739230(+)
chr18:13740200-13740800(+)
chr18:13742630-13743230(+)
chr18:13743250-13743850(+)
chr18:13744870-13745470(+)
chr18:13745582-13746182(+)
chr18:13746357-13746957(+)
chr18:13749531-13750131(+)
chr18:13751015-13751615(+)
chr18:13755420-13756020(+)
chr18:13759750-13760350(+)
chr18:13761508-13762108(+)
chr18:13762785-13763385(+)
chr18:13763950-13764550(+)
chr18:13764603-13765203(+)
chr18:13765570-13766170(+)
chr18:13766730-13767330(+)
chr18:13770410-13771010(+)
chr18:13773610-13774210(+)
chr18:13774550-13775150(+)
chr18:13774983-13775583(+)
chr18:13775990-13776590(+)
chr18:13791058-13791658(+)
chr18:13793737-13794337(+)
chr18:13796522-13797122(+)
chr18:13797018-13797618(+)
chr18:13798470-13799070(+)
chr18:13799263-13799863(+)
chr18:13800868-13801468(+)
chr18:13802630-13803230(+)
chr18:13804240-13804840(+)
chr18:13806105-13806705(+)
chr18:13808245-13808845(+)
chr18:13808735-13809335(+)
chr18:13809410-13810010(+)
chr18:13809825-13810425(+)
chr18:13810808-13811408(+)
chr18:13811390-13811990(+)
chr18:13811886-13812486(+)
chr18:13812450-13813050(+)
chr18:13813170-13813770(+)
chr18:13818375-13818975(+)
chr18:13819521-13820121(+)
chr18:13820883-13821483(+)
chr18:13821650-13822250(+)
chr18:13822816-13823416(+)
chr18:13823355-13823955(+)
chr18:13823806-13824406(+)
chr18:13825012-13825612(+)
chr18:13825657-13826257(+)
chr18:13826463-13827063(+)
chr18:13827250-13827850(+)
chr18:13831030-13831630(+)
chr18:13832005-13832605(+)
chr18:13834387-13834987(+)
chr18:13835133-13835733(+)
chr18:13836420-13837020(+)
chr18:13837315-13837915(+)
chr18:13838030-13838630(+)
chr18:13849591-13850191(+)
chr18:13850910-13851510(+)
chr18:13851710-13852310(+)
chr18:13856428-13857028(+)
chr18:13862732-13863332(+)
chr18:13863590-13864190(+)
chr18:13868628-13869228(+)
chr18:13870023-13870623(+)
chr18:13871621-13872221(+)
chr18:13872248-13872848(+)
chr18:13872813-13873413(+)
chr18:13874450-13875050(+)
chr18:13875440-13876040(+)
chr18:13877038-13877638(+)
chr18:13878718-13879318(+)
chr18:13879419-13880019(+)
chr18:13879860-13880460(+)
chr18:13883510-13884110(+)
chr18:13884890-13885490(+)
chr18:13886724-13887324(+)
chr18:13888250-13888850(+)
chr18:13889190-13889790(+)
chr18:13889594-13890194(+)
chr18:13890210-13890810(+)
chr18:13890806-13891406(+)
chr18:13891990-13892590(+)
chr18:13892738-13893338(+)
chr18:13893304-13893904(+)
chr18:13894430-13895030(+)
chr18:13895448-13896048(+)
chr18:13898070-13898670(+)
chr18:13909316-13909916(+)
chr18:13910380-13910980(+)
chr18:13910850-13911450(+)
chr18:13912490-13913090(+)
chr18:13913470-13914070(+)
chr18:13914050-13914650(+)
chr18:13914710-13915310(+)
chr18:13915426-13916026(+)
chr18:13915975-13916575(+)
chr18:13916520-13917120(+)
chr18:13918804-13919404(+)
chr18:13921710-13922310(+)
chr18:13924690-13925290(+)
chr18:13925340-13925940(+)
chr18:13929810-13930410(+)
chr18:13930933-13931533(+)
chr18:13932170-13932770(+)
chr18:13934037-13934637(+)
chr18:13934520-13935120(+)
chr18:13935318-13935918(+)
chr18:13938330-13938930(+)
chr18:13944160-13944760(+)
chr18:13944564-13945164(+)
chr18:13954130-13954730(+)
chr18:13954840-13955440(+)
chr18:13967090-13967690(+)
chr18:13968590-13969190(+)
chr18:13970030-13970630(+)
chr18:13972968-13973568(+)
chr18:13974836-13975436(+)
chr18:13982017-13982617(+)
chr18:13982850-13983450(+)
chr18:13983381-13983981(+)
chr18:13983910-13984510(+)
chr18:13985850-13986450(+)
chr18:13988020-13988620(+)
chr18:13989093-13989693(+)
chr18:13991330-13991930(+)
chr18:13991950-13992550(+)
chr18:13992390-13992990(+)
chr18:13993566-13994166(+)
chr18:13994570-13995170(+)
chr18:13997990-13998590(+)
chr18:13998530-13999130(+)
chr18:13999177-13999777(+)
chr18:14010591-14011191(+)
chr18:14013760-14014360(+)
chr18:14015319-14015919(+)
chr18:14022310-14022910(+)
chr18:14022970-14023570(+)
chr18:14023770-14024370(+)
chr18:14024250-14024850(+)
chr18:14025367-14025967(+)
chr18:14026102-14026702(+)
chr18:14029310-14029910(+)
chr18:14030920-14031520(+)
chr18:14031565-14032165(+)
chr18:14042980-14043580(+)
chr18:14043820-14044420(+)
chr18:14049890-14050490(+)
chr18:14053330-14053930(+)
chr18:14053942-14054542(+)
chr18:14054909-14055509(+)
chr18:14055687-14056287(+)
chr18:14056870-14057470(+)
chr18:14058350-14058950(+)
chr18:14069850-14070450(+)
chr18:14074067-14074667(+)
chr18:14075083-14075683(+)
chr18:14076120-14076720(+)
chr18:14083810-14084410(+)
chr18:14085836-14086436(+)
chr18:14086407-14087007(+)
chr18:14089117-14089717(+)
chr18:14089698-14090298(+)
chr18:14091190-14091790(+)
chr18:14092860-14093460(+)
chr18:14093380-14093980(+)
chr18:14095435-14096035(+)
chr18:14098414-14099014(+)
chr18:14100410-14101010(+)
chr18:14104143-14104743(+)
chr18:14105059-14105659(+)
chr18:14106939-14107539(+)
chr18:14118350-14118950(+)
chr18:14124505-14125105(+)
chr18:14127630-14128230(+)
chr18:14130809-14131409(+)
chr18:14131555-14132155(+)
chr18:14132196-14132796(+)
chr18:14132675-14133275(+)
chr18:14135690-14136290(+)
chr18:14137802-14138402(+)
chr18:14139490-14140090(+)
chr18:14142857-14143457(+)
chr18:14143690-14144290(+)
chr18:14144423-14145023(+)
chr18:14146288-14146888(+)
chr18:14146753-14147353(+)
chr18:14147502-14148102(+)
chr18:14147999-14148599(+)
chr18:14148431-14149031(+)
chr18:14149244-14149844(+)
chr18:14149850-14150450(+)
chr18:14150667-14151267(+)
chr18:14151636-14152236(+)
chr18:14170208-14170808(+)
chr18:14170700-14171300(+)
chr18:14171310-14171910(+)
chr18:14172590-14173190(+)
chr18:14173174-14173774(+)
chr18:14173811-14174411(+)
chr18:14174635-14175235(+)
chr18:14177315-14177915(+)
chr18:14177810-14178410(+)
chr18:14178679-14179279(+)
chr18:14179172-14179772(+)
chr18:14179644-14180244(+)
chr18:14183160-14183760(+)
chr18:14184190-14184790(+)
chr18:14185390-14185990(+)
chr18:14187515-14188115(+)
chr18:14188814-14189414(+)
chr18:14189282-14189882(+)
chr18:14189759-14190359(+)
chr18:14190513-14191113(+)
chr18:14202460-14203060(+)
chr18:14209010-14209610(+)
chr18:14221609-14222209(+)
chr18:14222923-14223523(+)
chr18:14223430-14224030(+)
chr18:14224610-14225210(+)
chr18:14225119-14225719(+)
chr18:14226950-14227550(+)
chr18:14227510-14228110(+)
chr18:14229422-14230022(+)
chr18:14232940-14233540(+)
chr18:14233455-14234055(+)
chr18:14236293-14236893(+)
chr18:14237070-14237670(+)
chr18:14239130-14239730(+)
chr18:14249940-14250540(+)
chr18:14256210-14256810(+)
chr18:14259970-14260570(+)
chr18:14264689-14265289(+)
chr18:14265124-14265724(+)
chr18:14266010-14266610(+)
chr18:14268622-14269222(+)
chr18:14272410-14273010(+)
chr18:14276978-14277578(+)
chr18:14279430-14280030(+)
chr18:14282750-14283350(+)
chr18:14284990-14285590(+)
chr18:14285630-14286230(+)
chr18:14291902-14292502(+)
chr18:14295117-14295717(+)
chr18:14298930-14299530(+)
chr18:14299507-14300107(+)
chr18:14301610-14302210(+)
chr18:14303130-14303730(+)
chr18:14303750-14304350(+)
chr18:14304570-14305170(+)
chr18:14306200-14306800(+)
chr18:14307890-14308490(+)
chr18:14309051-14309651(+)
chr18:14315810-14316410(+)
chr18:14319909-14320509(+)
chr18:14321183-14321783(+)
chr18:14325790-14326390(+)
chr18:14327670-14328270(+)
chr18:14333660-14334260(+)
chr18:14334434-14335034(+)
chr18:14335131-14335731(+)
chr18:14335856-14336456(+)
chr18:14336760-14337360(+)
chr18:14337305-14337905(+)
chr18:14339280-14339880(+)
chr18:14340018-14340618(+)
chr18:14340676-14341276(+)
chr18:14341102-14341702(+)
chr18:14341523-14342123(+)
chr18:14342041-14342641(+)
chr18:14345730-14346330(+)
chr18:14349930-14350530(+)
chr18:14354970-14355570(+)
chr18:14357510-14358110(+)
chr18:14361027-14361627(+)
chr18:14366641-14367241(+)
chr18:14368345-14368945(+)
chr18:14369015-14369615(+)
chr18:14378308-14378908(+)
chr18:14380930-14381530(+)
chr18:14381390-14381990(+)
chr18:14383170-14383770(+)
chr18:14391581-14392181(+)
chr18:14393109-14393709(+)
chr18:14393590-14394190(+)
chr18:14395432-14396032(+)
chr18:14396150-14396750(+)
chr18:14396835-14397435(+)
chr18:14405710-14406310(+)
chr18:14406250-14406850(+)
chr18:14413956-14414556(+)
chr18:14415614-14416214(+)
chr18:14417400-14418000(+)
chr18:14429570-14430170(+)
chr18:14430340-14430940(+)
chr18:14430963-14431563(+)
chr18:14432084-14432684(+)
chr18:14434500-14435100(+)
chr18:14435281-14435881(+)
chr18:14436380-14436980(+)
chr18:14446430-14447030(+)
chr18:14447699-14448299(+)
chr18:14449156-14449756(+)
chr18:14450050-14450650(+)
chr18:14450615-14451215(+)
chr18:14456415-14457015(+)
chr18:14457914-14458514(+)
chr18:14458478-14459078(+)
chr18:14459596-14460196(+)
chr18:14462477-14463077(+)
chr18:14463084-14463684(+)
chr18:14463508-14464108(+)
chr18:14464700-14465300(+)
chr18:14465510-14466110(+)
chr18:14466750-14467350(+)
chr18:14468930-14469530(+)
chr18:14469889-14470489(+)
chr18:14470413-14471013(+)
chr18:14471320-14471920(+)
chr18:14473753-14474353(+)
chr18:14474785-14475385(+)
chr18:14475323-14475923(+)
chr18:14478872-14479472(+)
chr18:14485645-14486245(+)
chr18:14486657-14487257(+)
chr18:14487425-14488025(+)
chr18:14489113-14489713(+)
chr18:14489560-14490160(+)
chr18:14495690-14496290(+)
chr18:14500730-14501330(+)
chr18:14501827-14502427(+)
chr18:14502364-14502964(+)
chr18:14508320-14508920(+)
chr18:14510658-14511258(+)
chr18:14517110-14517710(+)
chr18:14518935-14519535(+)
chr18:14528187-14528787(+)
chr18:14528639-14529239(+)
chr18:14531546-14532146(+)
chr18:14532260-14532860(+)
chr18:14533450-14534050(+)
chr18:14534880-14535480(+)
chr18:14542566-14543166(+)
chr18:14543327-14543927(+)
chr18:14543910-14544510(+)
chr18:14548230-14548830(+)
chr18:14552086-14552686(+)
chr18:14552812-14553412(+)
chr18:14554180-14554780(+)
chr18:14563454-14564054(+)
chr18:14566150-14566750(+)
chr18:14577844-14578444(+)
chr18:14578762-14579362(+)
chr18:14579210-14579810(+)
chr18:14581490-14582090(+)
chr18:14583042-14583642(+)
chr18:14583630-14584230(+)
chr18:14596170-14596770(+)
chr18:14607210-14607810(+)
chr18:14610713-14611313(+)
chr18:14618685-14619285(+)
chr18:14619260-14619860(+)
chr18:14627188-14627788(+)
chr18:14628196-14628796(+)
chr18:14628795-14629395(+)
chr18:14630850-14631450(+)
chr18:14632485-14633085(+)
chr18:14637524-14638124(+)
chr18:14639400-14640000(+)
chr18:14641025-14641625(+)
chr18:14642336-14642936(+)
chr18:14643378-14643978(+)
chr18:14650295-14650895(+)
chr18:14657722-14658322(+)
chr18:14658262-14658862(+)
chr18:14668390-14668990(+)
chr18:14670390-14670990(+)
chr18:14689470-14690070(+)
chr18:14693230-14693830(+)
chr18:14693758-14694358(+)
chr18:14697035-14697635(+)
chr18:14697818-14698418(+)
chr18:14700050-14700650(+)
chr18:14701344-14701944(+)
chr18:14704230-14704830(+)
chr18:14705610-14706210(+)
chr18:14706670-14707270(+)
chr18:14709668-14710268(+)
chr18:14712670-14713270(+)
chr18:14721464-14722064(+)
chr18:14729650-14730250(+)
chr18:14731065-14731665(+)
chr18:14732490-14733090(+)
chr18:14738987-14739587(+)
chr18:14742630-14743230(+)
chr18:14743036-14743636(+)
chr18:14746790-14747390(+)
chr18:14747258-14747858(+)
chr18:14747876-14748476(+)
chr18:14752055-14752655(+)
chr18:14753135-14753735(+)
chr18:14761206-14761806(+)
chr18:14763510-14764110(+)
chr18:14765950-14766550(+)
chr18:14767465-14768065(+)
chr18:14768163-14768763(+)
chr18:14776690-14777290(+)
chr18:14779050-14779650(+)
chr18:14780614-14781214(+)
chr18:14781543-14782143(+)
chr18:14782386-14782986(+)
chr18:14783630-14784230(+)
chr18:14784064-14784664(+)
chr18:14784659-14785259(+)
chr18:14787190-14787790(+)
chr18:14787616-14788216(+)
chr18:14791310-14791910(+)
chr18:14796929-14797529(+)
chr18:14797808-14798408(+)
chr18:14798355-14798955(+)
chr18:14800150-14800750(+)
chr18:14804670-14805270(+)
chr18:14810970-14811570(+)
chr18:14825010-14825610(+)
chr18:14826834-14827434(+)
chr18:14828485-14829085(+)
chr18:14830810-14831410(+)
chr18:14837490-14838090(+)
chr18:14839680-14840280(+)
chr18:14840190-14840790(+)
chr18:14840690-14841290(+)
chr18:14841473-14842073(+)
chr18:14842478-14843078(+)
chr18:14847913-14848513(+)
chr18:14850301-14850901(+)
chr18:14850941-14851541(+)
chr18:14851353-14851953(+)
chr18:14852109-14852709(+)
chr18:14853300-14853900(+)
chr18:14854290-14854890(+)
chr18:14855110-14855710(+)
chr18:14855983-14856583(+)
chr18:14859870-14860470(+)
chr18:14861514-14862114(+)
chr18:14862372-14862972(+)
chr18:14862919-14863519(+)
chr18:14864095-14864695(+)
chr18:14865649-14866249(+)
chr18:14866330-14866930(+)
chr18:14866830-14867430(+)
chr18:14867287-14867887(+)
chr18:14867930-14868530(+)
chr18:14868723-14869323(+)
chr18:14870631-14871231(+)
chr18:14871197-14871797(+)
chr18:14876039-14876639(+)
chr18:14876750-14877350(+)
chr18:14879435-14880035(+)
chr18:14886649-14887249(+)
chr18:14887200-14887800(+)
chr18:14905248-14905848(+)
chr18:14908670-14909270(+)
chr18:14911038-14911638(+)
chr18:14912895-14913495(+)
chr18:14914052-14914652(+)
chr18:14914668-14915268(+)
chr18:14916790-14917390(+)
chr18:14917263-14917863(+)
chr18:14919548-14920148(+)
chr18:14920310-14920910(+)
chr18:14920989-14921589(+)
chr18:14921446-14922046(+)
chr18:14921958-14922558(+)
chr18:14924098-14924698(+)
chr18:14925200-14925800(+)
chr18:14925890-14926490(+)
chr18:14928291-14928891(+)
chr18:14931200-14931800(+)
chr18:14931653-14932253(+)
chr18:14933407-14934007(+)
chr18:14933930-14934530(+)
chr18:14934415-14935015(+)
chr18:14935044-14935644(+)
chr18:14935730-14936330(+)
chr18:14936194-14936794(+)
chr18:14936666-14937266(+)
chr18:14941176-14941776(+)
chr18:14941645-14942245(+)
chr18:14943979-14944579(+)
chr18:14944662-14945262(+)
chr18:14945183-14945783(+)
chr18:14945878-14946478(+)
chr18:14947317-14947917(+)
chr18:14949330-14949930(+)
chr18:14949948-14950548(+)
chr18:14951250-14951850(+)
chr18:14957478-14958078(+)
chr18:14958600-14959200(+)
chr18:14959410-14960010(+)
chr18:14960020-14960620(+)
chr18:14960855-14961455(+)
chr18:14961430-14962030(+)
chr18:14961881-14962481(+)
chr18:14962541-14963141(+)
chr18:14963118-14963718(+)
chr18:14963578-14964178(+)
chr18:14964259-14964859(+)
chr18:14964820-14965420(+)
chr18:14965570-14966170(+)
chr18:14966259-14966859(+)
chr18:14966957-14967557(+)
chr18:14967565-14968165(+)
chr18:14968720-14969320(+)
chr18:14969362-14969962(+)
chr18:14969988-14970588(+)
chr18:14970635-14971235(+)
chr18:14971426-14972026(+)
chr18:14971910-14972510(+)
chr18:14973232-14973832(+)
chr18:14974045-14974645(+)
chr18:14974479-14975079(+)
chr18:14974894-14975494(+)
chr18:14975398-14975998(+)
chr18:14976126-14976726(+)
chr18:14976662-14977262(+)
chr18:14977404-14978004(+)
chr18:14977811-14978411(+)
chr18:14978485-14979085(+)
chr18:14978888-14979488(+)
chr18:14979785-14980385(+)
chr18:14980375-14980975(+)
chr18:14981110-14981710(+)
chr18:14984440-14985040(+)
chr18:14985590-14986190(+)
chr18:14986419-14987019(+)
chr18:14986987-14987587(+)
chr18:14987587-14988187(+)
chr18:14989030-14989630(+)
chr18:14989490-14990090(+)
chr18:14990270-14990870(+)
chr18:14991057-14991657(+)
chr18:14991904-14992504(+)
chr18:14992820-14993420(+)
chr18:14994516-14995116(+)
chr18:14995297-14995897(+)
chr18:14996310-14996910(+)
chr18:14997430-14998030(+)
chr18:14997918-14998518(+)
chr18:14998440-14999040(+)
chr18:14999065-14999665(+)
chr18:14999475-15000075(+)
chr18:15000012-15000612(+)
chr18:15001533-15002133(+)
chr18:15002031-15002631(+)
chr18:15002715-15003315(+)
chr18:15003138-15003738(+)
chr18:15003571-15004171(+)
chr18:15005277-15005877(+)
chr18:15005817-15006417(+)
chr18:15006995-15007595(+)
chr18:15025955-15026555(+)
chr18:15026365-15026965(+)
chr18:15028038-15028638(+)
chr18:15056950-15057550(+)
chr18:15059854-15060454(+)
chr18:15060518-15061118(+)
chr18:15061400-15062000(+)
chr18:15066277-15066877(+)
chr18:15071200-15071800(+)
chr18:15097895-15098495(+)
chr18:15103330-15103930(+)
chr18:15121090-15121690(+)
chr18:15125567-15126167(+)
chr18:15126765-15127365(+)
chr18:15129050-15129650(+)
chr18:15134345-15134945(+)
chr18:15146340-15146940(+)
chr18:15148350-15148950(+)
chr18:15149796-15150396(+)
chr18:15164978-15165578(+)
chr18:15167350-15167950(+)
chr18:15174770-15175370(+)
chr18:15183610-15184210(+)
chr18:15193350-15193950(+)
chr18:15194090-15194690(+)
chr18:15196750-15197350(+)
chr18:15197441-15198041(+)
chr18:15197930-15198530(+)
chr18:15198370-15198970(+)
chr18:15202950-15203550(+)
chr18:15206200-15206800(+)
chr18:15228030-15228630(+)
chr18:15234550-15235150(+)
chr18:15237790-15238390(+)
chr18:15238770-15239370(+)
chr18:15242280-15242880(+)
chr18:15245230-15245830(+)
chr18:15271600-15272200(+)
chr18:15284385-15284985(+)
chr18:15288390-15288990(+)
chr18:15308065-15308665(+)
chr18:15315187-15315787(+)
chr18:15325690-15326290(+)
chr18:15330426-15331026(+)
chr18:15331121-15331721(+)
chr18:15338670-15339270(+)
chr18:15351890-15352490(+)
chr18:15355010-15355610(+)
chr18:15355595-15356195(+)
chr18:15381560-15382160(+)
chr18:15387090-15387690(+)
chr18:15390255-15390855(+)
chr18:15403450-15404050(+)
chr18:15404200-15404800(+)
chr18:15405510-15406110(+)
chr18:15407091-15407691(+)
chr18:15407647-15408247(+)
chr18:15408250-15408850(+)
chr18:15409006-15409606(+)
chr18:15409550-15410150(+)
chr18:15410190-15410790(+)
chr18:18528684-18529284(+)
chr18:18540462-18541062(+)
chr18:18543190-18543790(+)
chr18:18549029-18549629(+)
chr18:18550907-18551507(+)
chr18:18551696-18552296(+)
chr18:18552130-18552730(+)
chr18:18553252-18553852(+)
chr18:18559860-18560460(+)
chr18:18568600-18569200(+)
chr18:18575250-18575850(+)
chr18:18575750-18576350(+)
chr18:18576250-18576850(+)
chr18:18577230-18577830(+)
chr18:18580512-18581112(+)
chr18:18584602-18585202(+)
chr18:18585230-18585830(+)
chr18:18590256-18590856(+)
chr18:18592162-18592762(+)
chr18:18600619-18601219(+)
chr18:18601970-18602570(+)
chr18:18604190-18604790(+)
chr18:18604630-18605230(+)
chr18:18606270-18606870(+)
chr18:18609810-18610410(+)
chr18:18616903-18617503(+)
chr18:18618015-18618615(+)
chr18:18620320-18620920(+)
chr18:18622835-18623435(+)
chr18:18625050-18625650(+)
chr18:18626276-18626876(+)
chr18:18626994-18627594(+)
chr18:18628330-18628930(+)
chr18:18629197-18629797(+)
chr18:18630275-18630875(+)
chr18:18631505-18632105(+)
chr18:18632396-18632996(+)
chr18:18633027-18633627(+)
chr18:18634135-18634735(+)
chr18:18635070-18635670(+)
chr18:18636304-18636904(+)
chr18:18636960-18637560(+)
chr18:18638910-18639510(+)
chr18:18640130-18640730(+)
chr18:18642810-18643410(+)
chr18:18644211-18644811(+)
chr18:18649304-18649904(+)
chr18:18651710-18652310(+)
chr18:18653035-18653635(+)
chr18:18654291-18654891(+)
chr18:18654791-18655391(+)
chr18:18657613-18658213(+)
chr18:18658351-18658951(+)
chr18:18659189-18659789(+)
chr18:18664450-18665050(+)
chr18:18664930-18665530(+)
chr18:18665556-18666156(+)
chr18:18670490-18671090(+)
chr18:18679291-18679891(+)
chr18:18680009-18680609(+)
chr18:18680511-18681111(+)
chr18:18685810-18686410(+)
chr18:18687220-18687820(+)
chr18:18688823-18689423(+)
chr18:18689280-18689880(+)
chr18:18689704-18690304(+)
chr18:18690500-18691100(+)
chr18:18690987-18691587(+)
chr18:18691621-18692221(+)
chr18:18692421-18693021(+)
chr18:18693235-18693835(+)
chr18:18695869-18696469(+)
chr18:18696750-18697350(+)
chr18:18697360-18697960(+)
chr18:18698670-18699270(+)
chr18:18703400-18704000(+)
chr18:18709601-18710201(+)
chr18:18710887-18711487(+)
chr18:18711715-18712315(+)
chr18:18712755-18713355(+)
chr18:18714736-18715336(+)
chr18:18717680-18718280(+)
chr18:18718152-18718752(+)
chr18:18721679-18722279(+)
chr18:18725840-18726440(+)
chr18:18727430-18728030(+)
chr18:18735350-18735950(+)
chr18:18742630-18743230(+)
chr18:18743778-18744378(+)
chr18:18744582-18745182(+)
chr18:18745729-18746329(+)
chr18:18746918-18747518(+)
chr18:18747528-18748128(+)
chr18:18748751-18749351(+)
chr18:18752866-18753466(+)
chr18:18753373-18753973(+)
chr18:18757823-18758423(+)
chr18:18758835-18759435(+)
chr18:18759457-18760057(+)
chr18:18760600-18761200(+)
chr18:18761630-18762230(+)
chr18:18763531-18764131(+)
chr18:18764237-18764837(+)
chr18:18765330-18765930(+)
chr18:18767770-18768370(+)
chr18:18770594-18771194(+)
chr18:18771375-18771975(+)
chr18:18771847-18772447(+)
chr18:18774515-18775115(+)
chr18:18775026-18775626(+)
chr18:18776305-18776905(+)
chr18:18780631-18781231(+)
chr18:18783075-18783675(+)
chr18:18783690-18784290(+)
chr18:18784953-18785553(+)
chr18:18785546-18786146(+)
chr18:18790142-18790742(+)
chr18:18794210-18794810(+)
chr18:18795319-18795919(+)
chr18:18795865-18796465(+)
chr18:18796340-18796940(+)
chr18:18798669-18799269(+)
chr18:18800710-18801310(+)
chr18:18802550-18803150(+)
chr18:18803344-18803944(+)
chr18:18803875-18804475(+)
chr18:18807978-18808578(+)
chr18:18810230-18810830(+)
chr18:18816761-18817361(+)
chr18:18820161-18820761(+)
chr18:18820643-18821243(+)
chr18:18821274-18821874(+)
chr18:18821966-18822566(+)
chr18:18822781-18823381(+)
chr18:18823515-18824115(+)
chr18:18824452-18825052(+)
chr18:18826795-18827395(+)
chr18:18829055-18829655(+)
chr18:18829863-18830463(+)
chr18:18834450-18835050(+)
chr18:18835935-18836535(+)
chr18:18837269-18837869(+)
chr18:18837893-18838493(+)
chr18:18841071-18841671(+)
chr18:18841475-18842075(+)
chr18:18842249-18842849(+)
chr18:18842852-18843452(+)
chr18:18843663-18844263(+)
chr18:18844488-18845088(+)
chr18:18845335-18845935(+)
chr18:18846028-18846628(+)
chr18:18847304-18847904(+)
chr18:18849815-18850415(+)
chr18:18850291-18850891(+)
chr18:18851475-18852075(+)
chr18:18851972-18852572(+)
chr18:18852390-18852990(+)
chr18:18857250-18857850(+)
chr18:18860510-18861110(+)
chr18:18861495-18862095(+)
chr18:18865735-18866335(+)
chr18:18867250-18867850(+)
chr18:18868110-18868710(+)
chr18:18869660-18870260(+)
chr18:18870070-18870670(+)
chr18:18871009-18871609(+)
chr18:18872747-18873347(+)
chr18:18874975-18875575(+)
chr18:18877650-18878250(+)
chr18:18878218-18878818(+)
chr18:18880060-18880660(+)
chr18:18880625-18881225(+)
chr18:18881415-18882015(+)
chr18:18883303-18883903(+)
chr18:18883771-18884371(+)
chr18:18884315-18884915(+)
chr18:18885450-18886050(+)
chr18:18886245-18886845(+)
chr18:18888645-18889245(+)
chr18:18889090-18889690(+)
chr18:18893411-18894011(+)
chr18:18894524-18895124(+)
chr18:18895016-18895616(+)
chr18:18895549-18896149(+)
chr18:18896163-18896763(+)
chr18:18901511-18902111(+)
chr18:18905415-18906015(+)
chr18:18906346-18906946(+)
chr18:18906946-18907546(+)
chr18:18908471-18909071(+)
chr18:18909316-18909916(+)
chr18:18910195-18910795(+)
chr18:18910880-18911480(+)
chr18:18911775-18912375(+)
chr18:18912200-18912800(+)
chr18:18912770-18913370(+)
chr18:18914760-18915360(+)
chr18:18915962-18916562(+)
chr18:18916746-18917346(+)
chr18:18917155-18917755(+)
chr18:18920140-18920740(+)
chr18:18921005-18921605(+)
chr18:18921515-18922115(+)
chr18:18922275-18922875(+)
chr18:18923095-18923695(+)
chr18:18924718-18925318(+)
chr18:18925702-18926302(+)
chr18:18926450-18927050(+)
chr18:18928650-18929250(+)
chr18:18934730-18935330(+)
chr18:18937090-18937690(+)
chr18:18939583-18940183(+)
chr18:18940525-18941125(+)
chr18:18941148-18941748(+)
chr18:18941655-18942255(+)
chr18:18942723-18943323(+)
chr18:18943200-18943800(+)
chr18:18944352-18944952(+)
chr18:18945276-18945876(+)
chr18:18945958-18946558(+)
chr18:18946664-18947264(+)
chr18:18947475-18948075(+)
chr18:18948350-18948950(+)
chr18:18948997-18949597(+)
chr18:18949533-18950133(+)
chr18:18950164-18950764(+)
chr18:18952790-18953390(+)
chr18:18954590-18955190(+)
chr18:18957010-18957610(+)
chr18:18959485-18960085(+)
chr18:18961430-18962030(+)
chr18:18962890-18963490(+)
chr18:18966612-18967212(+)
chr18:18967230-18967830(+)
chr18:18967756-18968356(+)
chr18:18968170-18968770(+)
chr18:18969283-18969883(+)
chr18:18969820-18970420(+)
chr18:18970956-18971556(+)
chr18:18973887-18974487(+)
chr18:18976990-18977590(+)
chr18:18977472-18978072(+)
chr18:18977970-18978570(+)
chr18:18978893-18979493(+)
chr18:18983355-18983955(+)
chr18:18984198-18984798(+)
chr18:18985988-18986588(+)
chr18:18992310-18992910(+)
chr18:18993370-18993970(+)
chr18:18994870-18995470(+)
chr18:18995356-18995956(+)
chr18:18996190-18996790(+)
chr18:18998910-18999510(+)
chr18:19008383-19008983(+)
chr18:19009675-19010275(+)
chr18:19012746-19013346(+)
chr18:19013308-19013908(+)
chr18:19015550-19016150(+)
chr18:19019357-19019957(+)
chr18:19020482-19021082(+)
chr18:19021546-19022146(+)
chr18:19024294-19024894(+)
chr18:19026730-19027330(+)
chr18:19027300-19027900(+)
chr18:19028140-19028740(+)
chr18:19029130-19029730(+)
chr18:19029740-19030340(+)
chr18:19030783-19031383(+)
chr18:19032534-19033134(+)
chr18:19033244-19033844(+)
chr18:19034590-19035190(+)
chr18:19036893-19037493(+)
chr18:19038177-19038777(+)
chr18:19038654-19039254(+)
chr18:19039590-19040190(+)
chr18:19043564-19044164(+)
chr18:19047290-19047890(+)
chr18:19048630-19049230(+)
chr18:19049880-19050480(+)
chr18:19050770-19051370(+)
chr18:19052647-19053247(+)
chr18:19053520-19054120(+)
chr18:19054483-19055083(+)
chr18:19059544-19060144(+)
chr18:19060536-19061136(+)
chr18:19061607-19062207(+)
chr18:19062799-19063399(+)
chr18:19064146-19064746(+)
chr18:19064961-19065561(+)
chr18:19065650-19066250(+)
chr18:19066758-19067358(+)
chr18:19068977-19069577(+)
chr18:19069799-19070399(+)
chr18:19070677-19071277(+)
chr18:19073140-19073740(+)
chr18:19074295-19074895(+)
chr18:19074778-19075378(+)
chr18:19076241-19076841(+)
chr18:19078361-19078961(+)
chr18:19079780-19080380(+)
chr18:19080289-19080889(+)
chr18:19081549-19082149(+)
chr18:19082497-19083097(+)
chr18:19085033-19085633(+)
chr18:19088162-19088762(+)
chr18:19088912-19089512(+)
chr18:19093153-19093753(+)
chr18:19093885-19094485(+)
chr18:19095210-19095810(+)
chr18:19095990-19096590(+)
chr18:19097790-19098390(+)
chr18:19099890-19100490(+)
chr18:19100370-19100970(+)
chr18:19102358-19102958(+)
chr18:19105274-19105874(+)
chr18:19105798-19106398(+)
chr18:19106330-19106930(+)
chr18:19108990-19109590(+)
chr18:19114164-19114764(+)
chr18:19117390-19117990(+)
chr18:19118073-19118673(+)
chr18:19120418-19121018(+)
chr18:19126617-19127217(+)
chr18:19128468-19129068(+)
chr18:19129060-19129660(+)
chr18:19129950-19130550(+)
chr18:19130357-19130957(+)
chr18:19131190-19131790(+)
chr18:19133090-19133690(+)
chr18:19137666-19138266(+)
chr18:19139034-19139634(+)
chr18:19140530-19141130(+)
chr18:19143680-19144280(+)
chr18:19147956-19148556(+)
chr18:19151622-19152222(+)
chr18:19152130-19152730(+)
chr18:19153455-19154055(+)
chr18:19154394-19154994(+)
chr18:19155550-19156150(+)
chr18:19156030-19156630(+)
chr18:19163390-19163990(+)
chr18:19164230-19164830(+)
chr18:19170950-19171550(+)
chr18:19172284-19172884(+)
chr18:19173724-19174324(+)
chr18:19177495-19178095(+)
chr18:19178899-19179499(+)
chr18:19179494-19180094(+)
chr18:19180000-19180600(+)
chr18:19180507-19181107(+)
chr18:19181154-19181754(+)
chr18:19182097-19182697(+)
chr18:19184649-19185249(+)
chr18:19185106-19185706(+)
chr18:19186435-19187035(+)
chr18:19191419-19192019(+)
chr18:19191954-19192554(+)
chr18:19192552-19193152(+)
chr18:19193130-19193730(+)
chr18:19209244-19209844(+)
chr18:19212238-19212838(+)
chr18:19216679-19217279(+)
chr18:19217370-19217970(+)
chr18:19218166-19218766(+)
chr18:19219503-19220103(+)
chr18:19220119-19220719(+)
chr18:19220670-19221270(+)
chr18:19225035-19225635(+)
chr18:19226830-19227430(+)
chr18:19227420-19228020(+)
chr18:19229680-19230280(+)
chr18:19230183-19230783(+)
chr18:19233270-19233870(+)
chr18:19235203-19235803(+)
chr18:19236258-19236858(+)
chr18:19236830-19237430(+)
chr18:19242454-19243054(+)
chr18:19243395-19243995(+)
chr18:19243935-19244535(+)
chr18:19248073-19248673(+)
chr18:19249614-19250214(+)
chr18:19252270-19252870(+)
chr18:19252729-19253329(+)
chr18:19253663-19254263(+)
chr18:19254697-19255297(+)
chr18:19255224-19255824(+)
chr18:19257170-19257770(+)
chr18:19258772-19259372(+)
chr18:19260034-19260634(+)
chr18:19261475-19262075(+)
chr18:19262132-19262732(+)
chr18:19262537-19263137(+)
chr18:19263355-19263955(+)
chr18:19264541-19265141(+)
chr18:19265300-19265900(+)
chr18:19266299-19266899(+)
chr18:19269990-19270590(+)
chr18:19273215-19273815(+)
chr18:19273830-19274430(+)
chr18:19277620-19278220(+)
chr18:19279321-19279921(+)
chr18:19280452-19281052(+)
chr18:19281593-19282193(+)
chr18:19282575-19283175(+)
chr18:19283157-19283757(+)
chr18:19283564-19284164(+)
chr18:19284370-19284970(+)
chr18:19284988-19285588(+)
chr18:19285575-19286175(+)
chr18:19286309-19286909(+)
chr18:19287015-19287615(+)
chr18:19289434-19290034(+)
chr18:19292250-19292850(+)
chr18:19298170-19298770(+)
chr18:19300610-19301210(+)
chr18:19302543-19303143(+)
chr18:19305175-19305775(+)
chr18:19306400-19307000(+)
chr18:19307570-19308170(+)
chr18:19312731-19313331(+)
chr18:19314570-19315170(+)
chr18:19315431-19316031(+)
chr18:19319445-19320045(+)
chr18:19319860-19320460(+)
chr18:19320395-19320995(+)
chr18:19320903-19321503(+)
chr18:19321598-19322198(+)
chr18:19322169-19322769(+)
chr18:19322771-19323371(+)
chr18:19323270-19323870(+)
chr18:19325083-19325683(+)
chr18:19325630-19326230(+)
chr18:19326510-19327110(+)
chr18:19327144-19327744(+)
chr18:19327615-19328215(+)
chr18:19328071-19328671(+)
chr18:19333781-19334381(+)
chr18:19334288-19334888(+)
chr18:19334948-19335548(+)
chr18:19336632-19337232(+)
chr18:19339299-19339899(+)
chr18:19340138-19340738(+)
chr18:19341315-19341915(+)
chr18:19342230-19342830(+)
chr18:19343811-19344411(+)
chr18:19344260-19344860(+)
chr18:19346170-19346770(+)
chr18:19347690-19348290(+)
chr18:19349453-19350053(+)
chr18:19350814-19351414(+)
chr18:19352480-19353080(+)
chr18:19356400-19357000(+)
chr18:19357030-19357630(+)
chr18:19357582-19358182(+)
chr18:19360120-19360720(+)
chr18:19364412-19365012(+)
chr18:19366458-19367058(+)
chr18:19367250-19367850(+)
chr18:19368310-19368910(+)
chr18:19372890-19373490(+)
chr18:19373690-19374290(+)
chr18:19374510-19375110(+)
chr18:19376450-19377050(+)
chr18:19377510-19378110(+)
chr18:19378061-19378661(+)
chr18:19379110-19379710(+)
chr18:19379589-19380189(+)
chr18:19380250-19380850(+)
chr18:19382206-19382806(+)
chr18:19383342-19383942(+)
chr18:19385653-19386253(+)
chr18:19389590-19390190(+)
chr18:19391370-19391970(+)
chr18:19391913-19392513(+)
chr18:19392325-19392925(+)
chr18:19393110-19393710(+)
chr18:19394150-19394750(+)
chr18:19400129-19400729(+)
chr18:19400650-19401250(+)
chr18:19402258-19402858(+)
chr18:19403190-19403790(+)
chr18:19405470-19406070(+)
chr18:19406080-19406680(+)
chr18:19406722-19407322(+)
chr18:19409042-19409642(+)
chr18:19409886-19410486(+)
chr18:19410375-19410975(+)
chr18:19411227-19411827(+)
chr18:19412280-19412880(+)
chr18:19413568-19414168(+)
chr18:19414171-19414771(+)
chr18:19429630-19430230(+)
chr18:19430250-19430850(+)
chr18:19431189-19431789(+)
chr18:19432837-19433437(+)
chr18:19433901-19434501(+)
chr18:19437770-19438370(+)
chr18:19438470-19439070(+)
chr18:19442916-19443516(+)
chr18:19443790-19444390(+)
chr18:19444273-19444873(+)
chr18:19444877-19445477(+)
chr18:19445804-19446404(+)
chr18:19446244-19446844(+)
chr18:19449070-19449670(+)
chr18:19454570-19455170(+)
chr18:19456570-19457170(+)
chr18:19457095-19457695(+)
chr18:19458250-19458850(+)
chr18:19461763-19462363(+)
chr18:19474475-19475075(+)
chr18:19476814-19477414(+)
chr18:19477585-19478185(+)
chr18:19480540-19481140(+)
chr18:19481390-19481990(+)
chr18:19481809-19482409(+)
chr18:19483566-19484166(+)
chr18:19484694-19485294(+)
chr18:19487320-19487920(+)
chr18:19488620-19489220(+)
chr18:19490750-19491350(+)
chr18:19492224-19492824(+)
chr18:19492784-19493384(+)
chr18:19494614-19495214(+)
chr18:19498608-19499208(+)
chr18:19505693-19506293(+)
chr18:19508771-19509371(+)
chr18:19509330-19509930(+)
chr18:19510086-19510686(+)
chr18:19512515-19513115(+)
chr18:19513797-19514397(+)
chr18:19514526-19515126(+)
chr18:19515850-19516450(+)
chr18:19522155-19522755(+)
chr18:19523490-19524090(+)
chr18:19525720-19526320(+)
chr18:19528592-19529192(+)
chr18:19529342-19529942(+)
chr18:19533885-19534485(+)
chr18:19535889-19536489(+)
chr18:19537580-19538180(+)
chr18:19538227-19538827(+)
chr18:19538904-19539504(+)
chr18:19540016-19540616(+)
chr18:19540650-19541250(+)
chr18:19541530-19542130(+)
chr18:19542750-19543350(+)
chr18:19543190-19543790(+)
chr18:19545640-19546240(+)
chr18:19550900-19551500(+)
chr18:19551408-19552008(+)
chr18:19556497-19557097(+)
chr18:19558351-19558951(+)
chr18:19559035-19559635(+)
chr18:19560615-19561215(+)
chr18:19561330-19561930(+)
chr18:19567570-19568170(+)
chr18:19569830-19570430(+)
chr18:19570465-19571065(+)
chr18:19570953-19571553(+)
chr18:19571753-19572353(+)
chr18:19573378-19573978(+)
chr18:19574350-19574950(+)
chr18:19576237-19576837(+)
chr18:19577478-19578078(+)
chr18:19578293-19578893(+)
chr18:19579797-19580397(+)
chr18:19581752-19582352(+)
chr18:19585317-19585917(+)
chr18:19585770-19586370(+)
chr18:19586221-19586821(+)
chr18:19589710-19590310(+)
chr18:19595004-19595604(+)
chr18:19597078-19597678(+)
chr18:19598186-19598786(+)
chr18:19599060-19599660(+)
chr18:19600032-19600632(+)
chr18:19600508-19601108(+)
chr18:19601562-19602162(+)
chr18:19603772-19604372(+)
chr18:19606231-19606831(+)
chr18:19606804-19607404(+)
chr18:19611461-19612061(+)
chr18:19612251-19612851(+)
chr18:19612773-19613373(+)
chr18:19614051-19614651(+)
chr18:19615990-19616590(+)
chr18:19620387-19620987(+)
chr18:19623733-19624333(+)
chr18:19624298-19624898(+)
chr18:19625011-19625611(+)
chr18:19626373-19626973(+)
chr18:19627530-19628130(+)
chr18:19628060-19628660(+)
chr18:19629058-19629658(+)
chr18:19630534-19631134(+)
chr18:19631275-19631875(+)
chr18:19632520-19633120(+)
chr18:19635690-19636290(+)
chr18:19636799-19637399(+)
chr18:19637908-19638508(+)
chr18:19639170-19639770(+)
chr18:19640090-19640690(+)
chr18:19640694-19641294(+)
chr18:19642030-19642630(+)
chr18:19642948-19643548(+)
chr18:19643630-19644230(+)
chr18:19644711-19645311(+)
chr18:19645129-19645729(+)
chr18:19646036-19646636(+)
chr18:19647640-19648240(+)
chr18:19649747-19650347(+)
chr18:19650503-19651103(+)
chr18:19651210-19651810(+)
chr18:19653290-19653890(+)
chr18:19653710-19654310(+)
chr18:19654319-19654919(+)
chr18:19659410-19660010(+)
chr18:19659893-19660493(+)
chr18:19660390-19660990(+)
chr18:19661280-19661880(+)
chr18:19662270-19662870(+)
chr18:19664429-19665029(+)
chr18:19665470-19666070(+)
chr18:19666851-19667451(+)
chr18:19667450-19668050(+)
chr18:19667868-19668468(+)
chr18:19668891-19669491(+)
chr18:19669680-19670280(+)
chr18:19672510-19673110(+)
chr18:19673772-19674372(+)
chr18:19674259-19674859(+)
chr18:19675400-19676000(+)
chr18:19677550-19678150(+)
chr18:19678478-19679078(+)
chr18:19680410-19681010(+)
chr18:19681600-19682200(+)
chr18:19682442-19683042(+)
chr18:19683100-19683700(+)
chr18:19686418-19687018(+)
chr18:19686836-19687436(+)
chr18:19688538-19689138(+)
chr18:19689418-19690018(+)
chr18:19690308-19690908(+)
chr18:19693284-19693884(+)
chr18:19693760-19694360(+)
chr18:19694230-19694830(+)
chr18:19694835-19695435(+)
chr18:19695479-19696079(+)
chr18:19696210-19696810(+)
chr18:19697310-19697910(+)
chr18:19705070-19705670(+)
chr18:19708969-19709569(+)
chr18:19709510-19710110(+)
chr18:19711130-19711730(+)
chr18:19712062-19712662(+)
chr18:19713710-19714310(+)
chr18:19716219-19716819(+)
chr18:19721020-19721620(+)
chr18:19723210-19723810(+)
chr18:19727621-19728221(+)
chr18:19731964-19732564(+)
chr18:19738900-19739500(+)
chr18:19742450-19743050(+)
chr18:19743283-19743883(+)
chr18:19743842-19744442(+)
chr18:19744416-19745016(+)
chr18:19745019-19745619(+)
chr18:19745526-19746126(+)
chr18:19746010-19746610(+)
chr18:19746483-19747083(+)
chr18:19747048-19747648(+)
chr18:19747558-19748158(+)
chr18:19748224-19748824(+)
chr18:19749081-19749681(+)
chr18:19749695-19750295(+)
chr18:19750289-19750889(+)
chr18:19750807-19751407(+)
chr18:19751422-19752022(+)
chr18:19752438-19753038(+)
chr18:19753133-19753733(+)
chr18:19753826-19754426(+)
chr18:19754546-19755146(+)
chr18:19755189-19755789(+)
chr18:19756234-19756834(+)
chr18:19756780-19757380(+)
chr18:19757416-19758016(+)
chr18:19758120-19758720(+)
chr18:19758550-19759150(+)
chr18:19759001-19759601(+)
chr18:19759428-19760028(+)
chr18:19759910-19760510(+)
chr18:19760433-19761033(+)
chr18:19760930-19761530(+)
chr18:19762641-19763241(+)
chr18:19763623-19764223(+)
chr18:19764498-19765098(+)
chr18:19765133-19765733(+)
chr18:19765874-19766474(+)
chr18:19766519-19767119(+)
chr18:19768716-19769316(+)
chr18:19769329-19769929(+)
chr18:19770606-19771206(+)
chr18:19771273-19771873(+)
chr18:19771824-19772424(+)
chr18:19772262-19772862(+)
chr18:19772900-19773500(+)
chr18:19773318-19773918(+)
chr18:19774009-19774609(+)
chr18:19777529-19778129(+)
chr18:19778130-19778730(+)
chr18:19780357-19780957(+)
chr18:19783598-19784198(+)
chr18:19786865-19787465(+)
chr18:19789710-19790310(+)
chr18:19790124-19790724(+)
chr18:19791458-19792058(+)
chr18:19791963-19792563(+)
chr18:19792526-19793126(+)
chr18:19793155-19793755(+)
chr18:19794055-19794655(+)
chr18:19794603-19795203(+)
chr18:19795780-19796380(+)
chr18:19796455-19797055(+)
chr18:19797126-19797726(+)
chr18:19798230-19798830(+)
chr18:19798702-19799302(+)
chr18:19799426-19800026(+)
chr18:19799841-19800441(+)
chr18:19801164-19801764(+)
chr18:19803072-19803672(+)
chr18:19803518-19804118(+)
chr18:19804210-19804810(+)
chr18:19806634-19807234(+)
chr18:19807614-19808214(+)
chr18:19808838-19809438(+)
chr18:19810493-19811093(+)
chr18:19813061-19813661(+)
chr18:19817930-19818530(+)
chr18:19818478-19819078(+)
chr18:19819030-19819630(+)
chr18:19820890-19821490(+)
chr18:19821757-19822357(+)
chr18:19822610-19823210(+)
chr18:19823302-19823902(+)
chr18:19829930-19830530(+)
chr18:19830450-19831050(+)
chr18:19833168-19833768(+)
chr18:19833598-19834198(+)
chr18:19834775-19835375(+)
chr18:19836030-19836630(+)
chr18:19836485-19837085(+)
chr18:19836961-19837561(+)
chr18:19838510-19839110(+)
chr18:19838954-19839554(+)
chr18:19839570-19840170(+)
chr18:19843077-19843677(+)
chr18:19847103-19847703(+)
chr18:19847634-19848234(+)
chr18:19848511-19849111(+)
chr18:19852021-19852621(+)
chr18:19853450-19854050(+)
chr18:19856015-19856615(+)
chr18:19857599-19858199(+)
chr18:19859982-19860582(+)
chr18:19861490-19862090(+)
chr18:19862345-19862945(+)
chr18:19863170-19863770(+)
chr18:19863810-19864410(+)
chr18:19864635-19865235(+)
chr18:19865274-19865874(+)
chr18:19866070-19866670(+)
chr18:19866494-19867094(+)
chr18:19872590-19873190(+)
chr18:19873240-19873840(+)
chr18:19875110-19875710(+)
chr18:19876913-19877513(+)
chr18:19879895-19880495(+)
chr18:19880549-19881149(+)
chr18:19881138-19881738(+)
chr18:19882011-19882611(+)
chr18:19883760-19884360(+)
chr18:19887405-19888005(+)
chr18:19889038-19889638(+)
chr18:19889590-19890190(+)
chr18:19891162-19891762(+)
chr18:19893486-19894086(+)
chr18:19894159-19894759(+)
chr18:19898734-19899334(+)
chr18:19900015-19900615(+)
chr18:19900430-19901030(+)
chr18:19901350-19901950(+)
chr18:19902177-19902777(+)
chr18:19902670-19903270(+)
chr18:19904068-19904668(+)
chr18:19904616-19905216(+)
chr18:19905311-19905911(+)
chr18:19910482-19911082(+)
chr18:19911170-19911770(+)
chr18:19912463-19913063(+)
chr18:19914430-19915030(+)
chr18:19915020-19915620(+)
chr18:19915595-19916195(+)
chr18:19916670-19917270(+)
chr18:19917134-19917734(+)
chr18:19917654-19918254(+)
chr18:19918980-19919580(+)
chr18:19919790-19920390(+)
chr18:19920243-19920843(+)
chr18:19921540-19922140(+)
chr18:19922484-19923084(+)
chr18:19925108-19925708(+)
chr18:19925551-19926151(+)
chr18:19926232-19926832(+)
chr18:19926792-19927392(+)
chr18:19927263-19927863(+)
chr18:19927929-19928529(+)
chr18:19928553-19929153(+)
chr18:19929298-19929898(+)
chr18:19929807-19930407(+)
chr18:19930790-19931390(+)
chr18:19931780-19932380(+)
chr18:19932750-19933350(+)
chr18:19935429-19936029(+)
chr18:19936453-19937053(+)
chr18:19941292-19941892(+)
chr18:19943729-19944329(+)
chr18:19947155-19947755(+)
chr18:19948031-19948631(+)
chr18:19949730-19950330(+)
chr18:19950211-19950811(+)
chr18:19951154-19951754(+)
chr18:19958539-19959139(+)
chr18:19960754-19961354(+)
chr18:19962343-19962943(+)
chr18:19963355-19963955(+)
chr18:19964600-19965200(+)
chr18:19965030-19965630(+)
chr18:19965624-19966224(+)
chr18:19966230-19966830(+)
chr18:19967232-19967832(+)
chr18:19967660-19968260(+)
chr18:19968099-19968699(+)
chr18:19968510-19969110(+)
chr18:19969392-19969992(+)
chr18:19970942-19971542(+)
chr18:19971441-19972041(+)
chr18:19972230-19972830(+)
chr18:19972984-19973584(+)
chr18:19974250-19974850(+)
chr18:19978297-19978897(+)
chr18:19979813-19980413(+)
chr18:19982100-19982700(+)
chr18:19982753-19983353(+)
chr18:19983210-19983810(+)
chr18:19984990-19985590(+)
chr18:19986158-19986758(+)
chr18:19987210-19987810(+)
chr18:19987910-19988510(+)
chr18:19991279-19991879(+)
chr18:19991980-19992580(+)
chr18:19992399-19992999(+)
chr18:19997384-19997984(+)
chr18:19997930-19998530(+)
chr18:19998538-19999138(+)
chr18:20000510-20001110(+)
chr18:20001796-20002396(+)
chr18:20002785-20003385(+)
chr18:20004002-20004602(+)
chr18:20004424-20005024(+)
chr18:20007710-20008310(+)
chr18:20008134-20008734(+)
chr18:20008556-20009156(+)
chr18:20009650-20010250(+)
chr18:20010480-20011080(+)
chr18:20011160-20011760(+)
chr18:20011780-20012380(+)
chr18:20012464-20013064(+)
chr18:20012970-20013570(+)
chr18:20013803-20014403(+)
chr18:20014250-20014850(+)
chr18:20015054-20015654(+)
chr18:20015887-20016487(+)
chr18:20019241-20019841(+)
chr18:20020490-20021090(+)
chr18:20021490-20022090(+)
chr18:20023610-20024210(+)
chr18:20025090-20025690(+)
chr18:20025530-20026130(+)
chr18:20026058-20026658(+)
chr18:20026767-20027367(+)
chr18:20027220-20027820(+)
chr18:20027632-20028232(+)
chr18:20028636-20029236(+)
chr18:20029190-20029790(+)
chr18:20029810-20030410(+)
chr18:20031150-20031750(+)
chr18:20031788-20032388(+)
chr18:20032586-20033186(+)
chr18:20033158-20033758(+)
chr18:20033640-20034240(+)
chr18:20034499-20035099(+)
chr18:20035262-20035862(+)
chr18:20035969-20036569(+)
chr18:20036410-20037010(+)
chr18:20037373-20037973(+)
chr18:20038584-20039184(+)
chr18:20039367-20039967(+)
chr18:20040554-20041154(+)
chr18:20042837-20043437(+)
chr18:20043410-20044010(+)
chr18:20044635-20045235(+)
chr18:20045455-20046055(+)
chr18:20045903-20046503(+)
chr18:20046456-20047056(+)
chr18:20047044-20047644(+)
chr18:20047747-20048347(+)
chr18:20048961-20049561(+)
chr18:20049940-20050540(+)
chr18:20050432-20051032(+)
chr18:20051527-20052127(+)
chr18:20054875-20055475(+)
chr18:20055454-20056054(+)
chr18:20055995-20056595(+)
chr18:20063133-20063733(+)
chr18:20064330-20064930(+)
chr18:20065701-20066301(+)
chr18:20066702-20067302(+)
chr18:20068421-20069021(+)
chr18:20069592-20070192(+)
chr18:20070285-20070885(+)
chr18:20072675-20073275(+)
chr18:20073131-20073731(+)
chr18:20073797-20074397(+)
chr18:20074639-20075239(+)
chr18:20079292-20079892(+)
chr18:20082550-20083150(+)
chr18:20083086-20083686(+)
chr18:20083639-20084239(+)
chr18:20084468-20085068(+)
chr18:20085002-20085602(+)
chr18:20086190-20086790(+)
chr18:20086730-20087330(+)
chr18:20089264-20089864(+)
chr18:20089950-20090550(+)
chr18:20090580-20091180(+)
chr18:20097201-20097801(+)
chr18:20099142-20099742(+)
chr18:20100420-20101020(+)
chr18:20100840-20101440(+)
chr18:20102580-20103180(+)
chr18:20103290-20103890(+)
chr18:20103952-20104552(+)
chr18:20104692-20105292(+)
chr18:20105150-20105750(+)
chr18:20105732-20106332(+)
chr18:20106556-20107156(+)
chr18:20107110-20107710(+)
chr18:20108050-20108650(+)
chr18:20109285-20109885(+)
chr18:20116548-20117148(+)
chr18:20118339-20118939(+)
chr18:20119038-20119638(+)
chr18:20121150-20121750(+)
chr18:20121700-20122300(+)
chr18:20122290-20122890(+)
chr18:20123625-20124225(+)
chr18:20124406-20125006(+)
chr18:20125162-20125762(+)
chr18:20125610-20126210(+)
chr18:20126070-20126670(+)
chr18:20126951-20127551(+)
chr18:20127609-20128209(+)
chr18:20128175-20128775(+)
chr18:20129207-20129807(+)
chr18:20130218-20130818(+)
chr18:20130669-20131269(+)
chr18:20131592-20132192(+)
chr18:20132109-20132709(+)
chr18:20134706-20135306(+)
chr18:20136346-20136946(+)
chr18:20137206-20137806(+)
chr18:20137945-20138545(+)
chr18:20138809-20139409(+)
chr18:20139264-20139864(+)
chr18:20139753-20140353(+)
chr18:20140470-20141070(+)
chr18:20140890-20141490(+)
chr18:20142090-20142690(+)
chr18:20142953-20143553(+)
chr18:20143903-20144503(+)
chr18:20146694-20147294(+)
chr18:20147747-20148347(+)
chr18:20150368-20150968(+)
chr18:20152201-20152801(+)
chr18:20158980-20159580(+)
chr18:20160060-20160660(+)
chr18:20164750-20165350(+)
chr18:20165210-20165810(+)
chr18:20165680-20166280(+)
chr18:20168252-20168852(+)
chr18:20171131-20171731(+)
chr18:20174118-20174718(+)
chr18:20175310-20175910(+)
chr18:20177430-20178030(+)
chr18:20177830-20178430(+)
chr18:20178910-20179510(+)
chr18:20179930-20180530(+)
chr18:20181332-20181932(+)
chr18:20182330-20182930(+)
chr18:20184415-20185015(+)
chr18:20185059-20185659(+)
chr18:20186420-20187020(+)
chr18:20186902-20187502(+)
chr18:20188050-20188650(+)
chr18:20188794-20189394(+)
chr18:20189478-20190078(+)
chr18:20191830-20192430(+)
chr18:20193113-20193713(+)
chr18:20193643-20194243(+)
chr18:20195045-20195645(+)
chr18:20203370-20203970(+)
chr18:20204033-20204633(+)
chr18:20204490-20205090(+)
chr18:20205254-20205854(+)
chr18:20206570-20207170(+)
chr18:20207380-20207980(+)
chr18:20208804-20209404(+)
chr18:20210415-20211015(+)
chr18:20212010-20212610(+)
chr18:20214119-20214719(+)
chr18:20215270-20215870(+)
chr18:20217624-20218224(+)
chr18:20218460-20219060(+)
chr18:20218879-20219479(+)
chr18:20219370-20219970(+)
chr18:20220310-20220910(+)
chr18:20221738-20222338(+)
chr18:20223626-20224226(+)
chr18:20224602-20225202(+)
chr18:20225270-20225870(+)
chr18:20230044-20230644(+)
chr18:20235390-20235990(+)
chr18:20237490-20238090(+)
chr18:20243130-20243730(+)
chr18:20244435-20245035(+)
chr18:20246372-20246972(+)
chr18:20247006-20247606(+)
chr18:20247778-20248378(+)
chr18:20248338-20248938(+)
chr18:20250728-20251328(+)
chr18:20251470-20252070(+)
chr18:20253110-20253710(+)
chr18:20254136-20254736(+)
chr18:20254810-20255410(+)
chr18:20256304-20256904(+)
chr18:20257810-20258410(+)
chr18:20258280-20258880(+)
chr18:20261752-20262352(+)
chr18:20262423-20263023(+)
chr18:20263023-20263623(+)
chr18:20263629-20264229(+)
chr18:20264079-20264679(+)
chr18:20264646-20265246(+)
chr18:20268150-20268750(+)
chr18:20269570-20270170(+)
chr18:20270453-20271053(+)
chr18:20271781-20272381(+)
chr18:20272202-20272802(+)
chr18:20274824-20275424(+)
chr18:20275572-20276172(+)
chr18:20277490-20278090(+)
chr18:20278635-20279235(+)
chr18:20279558-20280158(+)
chr18:20280510-20281110(+)
chr18:20281690-20282290(+)
chr18:20282175-20282775(+)
chr18:20282662-20283262(+)
chr18:20284155-20284755(+)
chr18:20285170-20285770(+)
chr18:20288415-20289015(+)
chr18:20289130-20289730(+)
chr18:20289565-20290165(+)
chr18:20290145-20290745(+)
chr18:20290910-20291510(+)
chr18:20292063-20292663(+)
chr18:20292858-20293458(+)
chr18:20293335-20293935(+)
chr18:20295770-20296370(+)
chr18:20303136-20303736(+)
chr18:20303634-20304234(+)
chr18:20304770-20305370(+)
chr18:20306330-20306930(+)
chr18:20306950-20307550(+)
chr18:20307939-20308539(+)
chr18:20308570-20309170(+)
chr18:20311197-20311797(+)
chr18:20311784-20312384(+)
chr18:20312230-20312830(+)
chr18:20314188-20314788(+)
chr18:20314719-20315319(+)
chr18:20318969-20319569(+)
chr18:20319645-20320245(+)
chr18:20321446-20322046(+)
chr18:20322269-20322869(+)
chr18:20328655-20329255(+)
chr18:20330036-20330636(+)
chr18:20330910-20331510(+)
chr18:20333320-20333920(+)
chr18:20334130-20334730(+)
chr18:20336470-20337070(+)
chr18:20339770-20340370(+)
chr18:20341660-20342260(+)
chr18:20345753-20346353(+)
chr18:20353190-20353790(+)
chr18:20354080-20354680(+)
chr18:20355836-20356436(+)
chr18:20358095-20358695(+)
chr18:20358870-20359470(+)
chr18:20363546-20364146(+)
chr18:20368993-20369593(+)
chr18:20369465-20370065(+)
chr18:20370442-20371042(+)
chr18:20370902-20371502(+)
chr18:20372635-20373235(+)
chr18:20373455-20374055(+)
chr18:20374969-20375569(+)
chr18:20375997-20376597(+)
chr18:20377490-20378090(+)
chr18:20377937-20378537(+)
chr18:20378926-20379526(+)
chr18:20380416-20381016(+)
chr18:20386550-20387150(+)
chr18:20387690-20388290(+)
chr18:20393506-20394106(+)
chr18:20394054-20394654(+)
chr18:20396061-20396661(+)
chr18:20396706-20397306(+)
chr18:20397708-20398308(+)
chr18:20401914-20402514(+)
chr18:20402703-20403303(+)
chr18:20405790-20406390(+)
chr18:20406649-20407249(+)
chr18:20407104-20407704(+)
chr18:20407978-20408578(+)
chr18:20409687-20410287(+)
chr18:20410410-20411010(+)
chr18:20411346-20411946(+)
chr18:20413050-20413650(+)
chr18:20416834-20417434(+)
chr18:20418071-20418671(+)
chr18:20418624-20419224(+)
chr18:20419316-20419916(+)
chr18:20420028-20420628(+)
chr18:20420491-20421091(+)
chr18:20421733-20422333(+)
chr18:20422154-20422754(+)
chr18:20424216-20424816(+)
chr18:20425971-20426571(+)
chr18:20426870-20427470(+)
chr18:20427295-20427895(+)
chr18:20427771-20428371(+)
chr18:20428387-20428987(+)
chr18:20428960-20429560(+)
chr18:20432020-20432620(+)
chr18:20436722-20437322(+)
chr18:20437990-20438590(+)
chr18:20444770-20445370(+)
chr18:20445440-20446040(+)
chr18:20445970-20446570(+)
chr18:20448718-20449318(+)
chr18:20451630-20452230(+)
chr18:20452113-20452713(+)
chr18:20452977-20453577(+)
chr18:20454599-20455199(+)
chr18:20457830-20458430(+)
chr18:20458414-20459014(+)
chr18:20459309-20459909(+)
chr18:20462170-20462770(+)
chr18:20463084-20463684(+)
chr18:20463610-20464210(+)
chr18:20465542-20466142(+)
chr18:20479270-20479870(+)
chr18:20480675-20481275(+)
chr18:20481245-20481845(+)
chr18:20481950-20482550(+)
chr18:20483072-20483672(+)
chr18:20483790-20484390(+)
chr18:20484270-20484870(+)
chr18:20485330-20485930(+)
chr18:20485890-20486490(+)
chr18:20486490-20487090(+)
chr18:20487574-20488174(+)
chr18:20488080-20488680(+)
chr18:20490730-20491330(+)
chr18:20491390-20491990(+)
chr18:20492663-20493263(+)
chr18:20493204-20493804(+)
chr18:20493679-20494279(+)
chr18:20494454-20495054(+)
chr18:20495023-20495623(+)
chr18:20496270-20496870(+)
chr18:20496830-20497430(+)
chr18:20497310-20497910(+)
chr18:20498240-20498840(+)
chr18:20499190-20499790(+)
chr18:20499840-20500440(+)
chr18:20500449-20501049(+)
chr18:20501601-20502201(+)
chr18:20503317-20503917(+)
chr18:20504800-20505400(+)
chr18:20505350-20505950(+)
chr18:20505930-20506530(+)
chr18:20506870-20507470(+)
chr18:20507390-20507990(+)
chr18:20508130-20508730(+)
chr18:20509271-20509871(+)
chr18:20509946-20510546(+)
chr18:20511855-20512455(+)
chr18:20512320-20512920(+)
chr18:20512931-20513531(+)
chr18:20513450-20514050(+)
chr18:20514439-20515039(+)
chr18:20515285-20515885(+)
chr18:20516400-20517000(+)
chr18:20519570-20520170(+)
chr18:20525230-20525830(+)
chr18:20526711-20527311(+)
chr18:20527400-20528000(+)
chr18:20530446-20531046(+)
chr18:20531250-20531850(+)
chr18:20531890-20532490(+)
chr18:20532390-20532990(+)
chr18:20533843-20534443(+)
chr18:20536150-20536750(+)
chr18:20537310-20537910(+)
chr18:20541010-20541610(+)
chr18:20541975-20542575(+)
chr18:20543270-20543870(+)
chr18:20543956-20544556(+)
chr18:20545173-20545773(+)
chr18:20546021-20546621(+)
chr18:20550860-20551460(+)
chr18:20553735-20554335(+)
chr18:20554611-20555211(+)
chr18:20555420-20556020(+)
chr18:20557502-20558102(+)
chr18:20558193-20558793(+)
chr18:20558833-20559433(+)
chr18:20559330-20559930(+)
chr18:20560160-20560760(+)
chr18:20561110-20561710(+)
chr18:20561650-20562250(+)
chr18:20562055-20562655(+)
chr18:20562632-20563232(+)
chr18:20563035-20563635(+)
chr18:20565122-20565722(+)
chr18:20567381-20567981(+)
chr18:20568121-20568721(+)
chr18:20573130-20573730(+)
chr18:20578202-20578802(+)
chr18:20578972-20579572(+)
chr18:20579530-20580130(+)
chr18:20583150-20583750(+)
chr18:20586015-20586615(+)
chr18:20589930-20590530(+)
chr18:20590790-20591390(+)
chr18:20592023-20592623(+)
chr18:20593406-20594006(+)
chr18:20594190-20594790(+)
chr18:20597650-20598250(+)
chr18:20600524-20601124(+)
chr18:20601488-20602088(+)
chr18:20604170-20604770(+)
chr18:20606990-20607590(+)
chr18:20611312-20611912(+)
chr18:20612013-20612613(+)
chr18:20613002-20613602(+)
chr18:20616549-20617149(+)
chr18:20617010-20617610(+)
chr18:20617480-20618080(+)
chr18:20618502-20619102(+)
chr18:20620898-20621498(+)
chr18:20622068-20622668(+)
chr18:20622815-20623415(+)
chr18:20623810-20624410(+)
chr18:20626543-20627143(+)
chr18:20629587-20630187(+)
chr18:20630970-20631570(+)
chr18:20632610-20633210(+)
chr18:20633622-20634222(+)
chr18:20634386-20634986(+)
chr18:20636150-20636750(+)
chr18:20636960-20637560(+)
chr18:20638781-20639381(+)
chr18:20639459-20640059(+)
chr18:20639880-20640480(+)
chr18:20645070-20645670(+)
chr18:20645948-20646548(+)
chr18:20646420-20647020(+)
chr18:20647097-20647697(+)
chr18:20648055-20648655(+)
chr18:20648722-20649322(+)
chr18:20649351-20649951(+)
chr18:20650575-20651175(+)
chr18:20651177-20651777(+)
chr18:20653356-20653956(+)
chr18:20653860-20654460(+)
chr18:20657282-20657882(+)
chr18:20658497-20659097(+)
chr18:20658961-20659561(+)
chr18:20664812-20665412(+)
chr18:20666773-20667373(+)
chr18:20667249-20667849(+)
chr18:20669983-20670583(+)
chr18:20671211-20671811(+)
chr18:20673010-20673610(+)
chr18:20673690-20674290(+)
chr18:20674576-20675176(+)
chr18:20675319-20675919(+)
chr18:20676392-20676992(+)
chr18:20679475-20680075(+)
chr18:20679911-20680511(+)
chr18:20681709-20682309(+)
chr18:20682747-20683347(+)
chr18:20683280-20683880(+)
chr18:20683933-20684533(+)
chr18:20684896-20685496(+)
chr18:20685564-20686164(+)
chr18:20686427-20687027(+)
chr18:20686983-20687583(+)
chr18:20687525-20688125(+)
chr18:20688342-20688942(+)
chr18:20689006-20689606(+)
chr18:20692230-20692830(+)
chr18:20693215-20693815(+)
chr18:20694252-20694852(+)
chr18:20694800-20695400(+)
chr18:20695605-20696205(+)
chr18:20696134-20696734(+)
chr18:20700070-20700670(+)
chr18:20701062-20701662(+)
chr18:20702228-20702828(+)
chr18:20703755-20704355(+)
chr18:20706422-20707022(+)
chr18:20706886-20707486(+)
chr18:20710010-20710610(+)
chr18:20710647-20711247(+)
chr18:20711570-20712170(+)
chr18:20712501-20713101(+)
chr18:20713959-20714559(+)
chr18:20714585-20715185(+)
chr18:20715058-20715658(+)
chr18:20715705-20716305(+)
chr18:20716317-20716917(+)
chr18:20716862-20717462(+)
chr18:20717662-20718262(+)
chr18:20718336-20718936(+)
chr18:20720540-20721140(+)
chr18:20721028-20721628(+)
chr18:20721455-20722055(+)
chr18:20722291-20722891(+)
chr18:20723075-20723675(+)
chr18:20723739-20724339(+)
chr18:20724240-20724840(+)
chr18:20726725-20727325(+)
chr18:20731295-20731895(+)
chr18:20733925-20734525(+)
chr18:20734801-20735401(+)
chr18:20735460-20736060(+)
chr18:20736031-20736631(+)
chr18:20737213-20737813(+)
chr18:20738605-20739205(+)
chr18:20739265-20739865(+)
chr18:20742990-20743590(+)
chr18:20744000-20744600(+)
chr18:20745170-20745770(+)
chr18:20746912-20747512(+)
chr18:20747371-20747971(+)
chr18:20748754-20749354(+)
chr18:20749511-20750111(+)
chr18:20750086-20750686(+)
chr18:20752890-20753490(+)
chr18:20753750-20754350(+)
chr18:20754819-20755419(+)
chr18:20756096-20756696(+)
chr18:20756662-20757262(+)
chr18:20757456-20758056(+)
chr18:20758384-20758984(+)
chr18:20759258-20759858(+)
chr18:20760055-20760655(+)
chr18:20760716-20761316(+)
chr18:20761451-20762051(+)
chr18:20763300-20763900(+)
chr18:20765111-20765711(+)
chr18:20766652-20767252(+)
chr18:20768180-20768780(+)
chr18:20769100-20769700(+)
chr18:20769759-20770359(+)
chr18:20772144-20772744(+)
chr18:20773664-20774264(+)
chr18:20774103-20774703(+)
chr18:20774770-20775370(+)
chr18:20776049-20776649(+)
chr18:20778059-20778659(+)
chr18:20780600-20781200(+)
chr18:20781230-20781830(+)
chr18:20783080-20783680(+)
chr18:20783709-20784309(+)
chr18:20784678-20785278(+)
chr18:20787134-20787734(+)
chr18:20788828-20789428(+)
chr18:20789685-20790285(+)
chr18:20790916-20791516(+)
chr18:20791350-20791950(+)
chr18:20792050-20792650(+)
chr18:20792971-20793571(+)
chr18:20793450-20794050(+)
chr18:20795130-20795730(+)
chr18:20800103-20800703(+)
chr18:20800650-20801250(+)
chr18:20801835-20802435(+)
chr18:20802612-20803212(+)
chr18:20803523-20804123(+)
chr18:20804069-20804669(+)
chr18:20804815-20805415(+)
chr18:20805339-20805939(+)
chr18:20806337-20806937(+)
chr18:20806989-20807589(+)
chr18:20807513-20808113(+)
chr18:20807941-20808541(+)
chr18:20808525-20809125(+)
chr18:20809333-20809933(+)
chr18:20810703-20811303(+)
chr18:20811248-20811848(+)
chr18:20812135-20812735(+)
chr18:20814465-20815065(+)
chr18:20815250-20815850(+)
chr18:20815708-20816308(+)
chr18:20816195-20816795(+)
chr18:20816895-20817495(+)
chr18:20817506-20818106(+)
chr18:20817987-20818587(+)
chr18:20818477-20819077(+)
chr18:20819120-20819720(+)
chr18:20820261-20820861(+)
chr18:20822006-20822606(+)
chr18:20823007-20823607(+)
chr18:20823741-20824341(+)
chr18:20824238-20824838(+)
chr18:20825335-20825935(+)
chr18:20827130-20827730(+)
chr18:20827768-20828368(+)
chr18:20828870-20829470(+)
chr18:20830630-20831230(+)
chr18:20831148-20831748(+)
chr18:20833470-20834070(+)
chr18:20835850-20836450(+)
chr18:20836947-20837547(+)
chr18:20837578-20838178(+)
chr18:20838053-20838653(+)
chr18:20838720-20839320(+)
chr18:20839603-20840203(+)
chr18:20840163-20840763(+)
chr18:20840836-20841436(+)
chr18:20841510-20842110(+)
chr18:20842140-20842740(+)
chr18:20843606-20844206(+)
chr18:20845130-20845730(+)
chr18:20845715-20846315(+)
chr18:20846722-20847322(+)
chr18:20847204-20847804(+)
chr18:20848308-20848908(+)
chr18:20848930-20849530(+)
chr18:20849790-20850390(+)
chr18:20850502-20851102(+)
chr18:20851159-20851759(+)
chr18:20852690-20853290(+)
chr18:20853414-20854014(+)
chr18:20854530-20855130(+)
chr18:20854991-20855591(+)
chr18:20856332-20856932(+)
chr18:20857115-20857715(+)
chr18:20859185-20859785(+)
chr18:20859759-20860359(+)
chr18:20861848-20862448(+)
chr18:20863852-20864452(+)
chr18:20864491-20865091(+)
chr18:20865495-20866095(+)
chr18:20868190-20868790(+)
chr18:20869335-20869935(+)
chr18:20869870-20870470(+)
chr18:20871244-20871844(+)
chr18:20871743-20872343(+)
chr18:20874360-20874960(+)
chr18:20874890-20875490(+)
chr18:20876782-20877382(+)
chr18:20880157-20880757(+)
chr18:20881836-20882436(+)
chr18:20882573-20883173(+)
chr18:20883018-20883618(+)
chr18:20884510-20885110(+)
chr18:20886641-20887241(+)
chr18:20887366-20887966(+)
chr18:20887809-20888409(+)
chr18:20889466-20890066(+)
chr18:20891565-20892165(+)
chr18:20892216-20892816(+)
chr18:20892792-20893392(+)
chr18:20894003-20894603(+)
chr18:20894501-20895101(+)
chr18:20895810-20896410(+)
chr18:20896809-20897409(+)
chr18:20897887-20898487(+)
chr18:20900506-20901106(+)
chr18:20901860-20902460(+)
chr18:20902711-20903311(+)
chr18:20903135-20903735(+)
chr18:20904168-20904768(+)
chr18:20904775-20905375(+)
chr18:20910347-20910947(+)
chr18:20911071-20911671(+)
chr18:20913930-20914530(+)
chr18:20915956-20916556(+)
chr18:20916670-20917270(+)
chr18:20917725-20918325(+)
chr18:20919230-20919830(+)
chr18:20920497-20921097(+)
chr18:20921243-20921843(+)
chr18:20930039-20930639(+)
chr18:20930555-20931155(+)
chr18:20931835-20932435(+)
chr18:20932315-20932915(+)
chr18:20932827-20933427(+)
chr18:20933350-20933950(+)
chr18:20934476-20935076(+)
chr18:20935120-20935720(+)
chr18:20936343-20936943(+)
chr18:20936975-20937575(+)
chr18:20937782-20938382(+)
chr18:20938635-20939235(+)
chr18:20939221-20939821(+)
chr18:20940930-20941530(+)
chr18:20941679-20942279(+)
chr18:20943975-20944575(+)
chr18:20945094-20945694(+)
chr18:20945503-20946103(+)
chr18:20946370-20946970(+)
chr18:20947237-20947837(+)
chr18:20949170-20949770(+)
chr18:20951330-20951930(+)
chr18:20953431-20954031(+)
chr18:20954470-20955070(+)
chr18:20957055-20957655(+)
chr18:20957555-20958155(+)
chr18:20958205-20958805(+)
chr18:20958667-20959267(+)
chr18:20959295-20959895(+)
chr18:20959964-20960564(+)
chr18:20960673-20961273(+)
chr18:20963190-20963790(+)
chr18:20964943-20965543(+)
chr18:20966210-20966810(+)
chr18:20967100-20967700(+)
chr18:20967815-20968415(+)
chr18:20968223-20968823(+)
chr18:20970500-20971100(+)
chr18:20971090-20971690(+)
chr18:20974810-20975410(+)
chr18:20975890-20976490(+)
chr18:20976389-20976989(+)
chr18:20977984-20978584(+)
chr18:20978933-20979533(+)
chr18:20980515-20981115(+)
chr18:20981337-20981937(+)
chr18:20984690-20985290(+)
chr18:20985502-20986102(+)
chr18:20986150-20986750(+)
chr18:20987630-20988230(+)
chr18:20988060-20988660(+)
chr18:20990670-20991270(+)
chr18:20991625-20992225(+)
chr18:20992426-20993026(+)
chr18:20993130-20993730(+)
chr18:20996170-20996770(+)
chr18:21001087-21001687(+)
chr18:21002742-21003342(+)
chr18:21004315-21004915(+)
chr18:21011850-21012450(+)
chr18:21012795-21013395(+)
chr18:21013229-21013829(+)
chr18:21015390-21015990(+)
chr18:21016730-21017330(+)
chr18:21017459-21018059(+)
chr18:21018039-21018639(+)
chr18:21018510-21019110(+)
chr18:21022280-21022880(+)
chr18:21022817-21023417(+)
chr18:21024590-21025190(+)
chr18:21028095-21028695(+)
chr18:21029907-21030507(+)
chr18:21030735-21031335(+)
chr18:21031320-21031920(+)
chr18:21032064-21032664(+)
chr18:21032817-21033417(+)
chr18:21033447-21034047(+)
chr18:21034358-21034958(+)
chr18:21034838-21035438(+)
chr18:21035475-21036075(+)
chr18:21037633-21038233(+)
chr18:21038132-21038732(+)
chr18:21038710-21039310(+)
chr18:21039270-21039870(+)
chr18:21040645-21041245(+)
chr18:21042734-21043334(+)
chr18:21048664-21049264(+)
chr18:21050610-21051210(+)
chr18:21059073-21059673(+)
chr18:21059706-21060306(+)
chr18:21060125-21060725(+)
chr18:21063054-21063654(+)
chr18:21064627-21065227(+)
chr18:21065258-21065858(+)
chr18:21065870-21066470(+)
chr18:21066701-21067301(+)
chr18:21067478-21068078(+)
chr18:21067882-21068482(+)
chr18:21069301-21069901(+)
chr18:21070010-21070610(+)
chr18:21073476-21074076(+)
chr18:21074335-21074935(+)
chr18:21074821-21075421(+)
chr18:21075604-21076204(+)
chr18:21078009-21078609(+)
chr18:21078669-21079269(+)
chr18:21079106-21079706(+)
chr18:21082358-21082958(+)
chr18:21083024-21083624(+)
chr18:21083767-21084367(+)
chr18:21084175-21084775(+)
chr18:21084576-21085176(+)
chr18:21085355-21085955(+)
chr18:21086250-21086850(+)
chr18:21092350-21092950(+)
chr18:21095128-21095728(+)
chr18:21095794-21096394(+)
chr18:21098580-21099180(+)
chr18:21099606-21100206(+)
chr18:21101143-21101743(+)
chr18:21101883-21102483(+)
chr18:21102380-21102980(+)
chr18:21103536-21104136(+)
chr18:21104215-21104815(+)
chr18:21106328-21106928(+)
chr18:21108454-21109054(+)
chr18:21108916-21109516(+)
chr18:21109507-21110107(+)
chr18:21110030-21110630(+)
chr18:21110530-21111130(+)
chr18:21112190-21112790(+)
chr18:21112696-21113296(+)
chr18:21114190-21114790(+)
chr18:21116057-21116657(+)
chr18:21117130-21117730(+)
chr18:21117899-21118499(+)
chr18:21118713-21119313(+)
chr18:21119168-21119768(+)
chr18:21119595-21120195(+)
chr18:21120021-21120621(+)
chr18:21120740-21121340(+)
chr18:21121160-21121760(+)
chr18:21121764-21122364(+)
chr18:21122338-21122938(+)
chr18:21125225-21125825(+)
chr18:21126141-21126741(+)
chr18:21126690-21127290(+)
chr18:21127153-21127753(+)
chr18:21127675-21128275(+)
chr18:21128150-21128750(+)
chr18:21130759-21131359(+)
chr18:21131235-21131835(+)
chr18:21132336-21132936(+)
chr18:21133744-21134344(+)
chr18:21135997-21136597(+)
chr18:21137190-21137790(+)
chr18:21137610-21138210(+)
chr18:21143516-21144116(+)
chr18:21145792-21146392(+)
chr18:21147531-21148131(+)
chr18:21148376-21148976(+)
chr18:21149554-21150154(+)
chr18:21151835-21152435(+)
chr18:21152451-21153051(+)
chr18:21152878-21153478(+)
chr18:21153921-21154521(+)
chr18:21154385-21154985(+)
chr18:21154850-21155450(+)
chr18:21158103-21158703(+)
chr18:21159085-21159685(+)
chr18:21159910-21160510(+)
chr18:21160826-21161426(+)
chr18:21163362-21163962(+)
chr18:21165267-21165867(+)
chr18:21165709-21166309(+)
chr18:21166359-21166959(+)
chr18:21167079-21167679(+)
chr18:21168711-21169311(+)
chr18:21170914-21171514(+)
chr18:21173606-21174206(+)
chr18:21176214-21176814(+)
chr18:21179642-21180242(+)
chr18:21180402-21181002(+)
chr18:21185774-21186374(+)
chr18:21188058-21188658(+)
chr18:21189431-21190031(+)
chr18:21191055-21191655(+)
chr18:21191530-21192130(+)
chr18:21192155-21192755(+)
chr18:21194710-21195310(+)
chr18:21196120-21196720(+)
chr18:21197512-21198112(+)
chr18:21197995-21198595(+)
chr18:21198724-21199324(+)
chr18:21199169-21199769(+)
chr18:21200120-21200720(+)
chr18:21200796-21201396(+)
chr18:21202078-21202678(+)
chr18:21202885-21203485(+)
chr18:21205110-21205710(+)
chr18:21205812-21206412(+)
chr18:21206426-21207026(+)
chr18:21207138-21207738(+)
chr18:21207981-21208581(+)
chr18:21209322-21209922(+)
chr18:21211562-21212162(+)
chr18:21212366-21212966(+)
chr18:21214553-21215153(+)
chr18:21215257-21215857(+)
chr18:21215871-21216471(+)
chr18:21216329-21216929(+)
chr18:21219898-21220498(+)
chr18:21221850-21222450(+)
chr18:21222770-21223370(+)
chr18:21223850-21224450(+)
chr18:21228852-21229452(+)
chr18:21231095-21231695(+)
chr18:21231650-21232250(+)
chr18:21232181-21232781(+)
chr18:21234050-21234650(+)
chr18:21235902-21236502(+)
chr18:21238215-21238815(+)
chr18:21239060-21239660(+)
chr18:21239470-21240070(+)
chr18:21239888-21240488(+)
chr18:21241621-21242221(+)
chr18:21242162-21242762(+)
chr18:21242593-21243193(+)
chr18:21243198-21243798(+)
chr18:21244551-21245151(+)
chr18:21245104-21245704(+)
chr18:21246963-21247563(+)
chr18:21248624-21249224(+)
chr18:21249680-21250280(+)
chr18:21250190-21250790(+)
chr18:21251365-21251965(+)
chr18:21253520-21254120(+)
chr18:21255126-21255726(+)
chr18:21255710-21256310(+)
chr18:21257155-21257755(+)
chr18:21259982-21260582(+)
chr18:21261610-21262210(+)
chr18:21262310-21262910(+)
chr18:21263477-21264077(+)
chr18:21264378-21264978(+)
chr18:21265230-21265830(+)
chr18:21268435-21269035(+)
chr18:21269041-21269641(+)
chr18:21269481-21270081(+)
chr18:21270084-21270684(+)
chr18:21270697-21271297(+)
chr18:21273706-21274306(+)
chr18:21274442-21275042(+)
chr18:21275220-21275820(+)
chr18:21275752-21276352(+)
chr18:21277530-21278130(+)
chr18:21279050-21279650(+)
chr18:21280888-21281488(+)
chr18:21282909-21283509(+)
chr18:21283787-21284387(+)
chr18:21284702-21285302(+)
chr18:21290050-21290650(+)
chr18:21290800-21291400(+)
chr18:21291257-21291857(+)
chr18:21292362-21292962(+)
chr18:21295880-21296480(+)
chr18:21296390-21296990(+)
chr18:21296822-21297422(+)
chr18:21297601-21298201(+)
chr18:21298088-21298688(+)
chr18:21298646-21299246(+)
chr18:21299518-21300118(+)
chr18:21301530-21302130(+)
chr18:21301963-21302563(+)
chr18:21302521-21303121(+)
chr18:21302969-21303569(+)
chr18:21304570-21305170(+)
chr18:21305557-21306157(+)
chr18:21306050-21306650(+)
chr18:21310715-21311315(+)
chr18:21311160-21311760(+)
chr18:21312696-21313296(+)
chr18:21313190-21313790(+)
chr18:21314455-21315055(+)
chr18:21314924-21315524(+)
chr18:21315477-21316077(+)
chr18:21316473-21317073(+)
chr18:21317583-21318183(+)
chr18:21318127-21318727(+)
chr18:21318923-21319523(+)
chr18:21320238-21320838(+)
chr18:21321856-21322456(+)
chr18:21323758-21324358(+)
chr18:21325910-21326510(+)
chr18:21326760-21327360(+)
chr18:21329270-21329870(+)
chr18:21330350-21330950(+)
chr18:21332215-21332815(+)
chr18:21332635-21333235(+)
chr18:21333270-21333870(+)
chr18:21333690-21334290(+)
chr18:21334657-21335257(+)
chr18:21335510-21336110(+)
chr18:21336490-21337090(+)
chr18:21337149-21337749(+)
chr18:21337984-21338584(+)
chr18:21341813-21342413(+)
chr18:21345710-21346310(+)
chr18:21348301-21348901(+)
chr18:21350638-21351238(+)
chr18:21351630-21352230(+)
chr18:21352385-21352985(+)
chr18:21352889-21353489(+)
chr18:21355308-21355908(+)
chr18:21356211-21356811(+)
chr18:21357830-21358430(+)
chr18:21358438-21359038(+)
chr18:21359581-21360181(+)
chr18:21361430-21362030(+)
chr18:21364758-21365358(+)
chr18:21366542-21367142(+)
chr18:21371542-21372142(+)
chr18:21372070-21372670(+)
chr18:21373844-21374444(+)
chr18:21374827-21375427(+)
chr18:21375595-21376195(+)
chr18:21376190-21376790(+)
chr18:21378065-21378665(+)
chr18:21378816-21379416(+)
chr18:21382675-21383275(+)
chr18:21383650-21384250(+)
chr18:21385770-21386370(+)
chr18:21389292-21389892(+)
chr18:21390262-21390862(+)
chr18:21390833-21391433(+)
chr18:21392378-21392978(+)
chr18:21393029-21393629(+)
chr18:21394845-21395445(+)
chr18:21396637-21397237(+)
chr18:21397470-21398070(+)
chr18:21398842-21399442(+)
chr18:21400990-21401590(+)
chr18:21402484-21403084(+)
chr18:21402902-21403502(+)
chr18:21404096-21404696(+)
chr18:21404692-21405292(+)
chr18:21405373-21405973(+)
chr18:21405867-21406467(+)
chr18:21406709-21407309(+)
chr18:21407564-21408164(+)
chr18:21408315-21408915(+)
chr18:21409190-21409790(+)
chr18:21412770-21413370(+)
chr18:21413540-21414140(+)
chr18:21414950-21415550(+)
chr18:21415440-21416040(+)
chr18:21416690-21417290(+)
chr18:21417450-21418050(+)
chr18:21418010-21418610(+)
chr18:21418730-21419330(+)
chr18:21422150-21422750(+)
chr18:21423154-21423754(+)
chr18:21423732-21424332(+)
chr18:21424869-21425469(+)
chr18:21425870-21426470(+)
chr18:21426270-21426870(+)
chr18:21427150-21427750(+)
chr18:21428965-21429565(+)
chr18:21430080-21430680(+)
chr18:21431314-21431914(+)
chr18:21432227-21432827(+)
chr18:21433745-21434345(+)
chr18:21435590-21436190(+)
chr18:21436486-21437086(+)
chr18:21437655-21438255(+)
chr18:21439070-21439670(+)
chr18:21439695-21440295(+)
chr18:21440312-21440912(+)
chr18:21441915-21442515(+)
chr18:21442588-21443188(+)
chr18:21443185-21443785(+)
chr18:21444552-21445152(+)
chr18:21445950-21446550(+)
chr18:21446760-21447360(+)
chr18:21448285-21448885(+)
chr18:21450758-21451358(+)
chr18:21451287-21451887(+)
chr18:21451710-21452310(+)
chr18:21452564-21453164(+)
chr18:21453058-21453658(+)
chr18:21453790-21454390(+)
chr18:21454366-21454966(+)
chr18:21455324-21455924(+)
chr18:21455935-21456535(+)
chr18:21456600-21457200(+)
chr18:21457240-21457840(+)
chr18:21458153-21458753(+)
chr18:21459040-21459640(+)
chr18:21459450-21460050(+)
chr18:21459970-21460570(+)
chr18:21460660-21461260(+)
chr18:21461188-21461788(+)
chr18:21461692-21462292(+)
chr18:21462474-21463074(+)
chr18:21463301-21463901(+)
chr18:21464391-21464991(+)
chr18:21465014-21465614(+)
chr18:21465637-21466237(+)
chr18:21467337-21467937(+)
chr18:21468755-21469355(+)
chr18:21470486-21471086(+)
chr18:21471436-21472036(+)
chr18:21472070-21472670(+)
chr18:21473527-21474127(+)
chr18:21474070-21474670(+)
chr18:21474530-21475130(+)
chr18:21478250-21478850(+)
chr18:21479240-21479840(+)
chr18:21480829-21481429(+)
chr18:21482271-21482871(+)
chr18:21486540-21487140(+)
chr18:21492230-21492830(+)
chr18:21493030-21493630(+)
chr18:21495290-21495890(+)
chr18:21496161-21496761(+)
chr18:21498287-21498887(+)
chr18:21498950-21499550(+)
chr18:21499420-21500020(+)
chr18:21499932-21500532(+)
chr18:21500530-21501130(+)
chr18:21501630-21502230(+)
chr18:21504669-21505269(+)
chr18:21506424-21507024(+)
chr18:21507250-21507850(+)
chr18:21507784-21508384(+)
chr18:21508228-21508828(+)
chr18:21509104-21509704(+)
chr18:21509545-21510145(+)
chr18:21512226-21512826(+)
chr18:21513227-21513827(+)
chr18:21514167-21514767(+)
chr18:21514752-21515352(+)
chr18:21515688-21516288(+)
chr18:21516264-21516864(+)
chr18:21518048-21518648(+)
chr18:21518851-21519451(+)
chr18:21519267-21519867(+)
chr18:21519745-21520345(+)
chr18:21521517-21522117(+)
chr18:21522939-21523539(+)
chr18:21524113-21524713(+)
chr18:21525556-21526156(+)
chr18:21529641-21530241(+)
chr18:21530488-21531088(+)
chr18:21531075-21531675(+)
chr18:21532270-21532870(+)
chr18:21532770-21533370(+)
chr18:21533710-21534310(+)
chr18:21534485-21535085(+)
chr18:21536310-21536910(+)
chr18:21537910-21538510(+)
chr18:21539075-21539675(+)
chr18:21543489-21544089(+)
chr18:21544240-21544840(+)
chr18:21544898-21545498(+)
chr18:21547117-21547717(+)
chr18:21548235-21548835(+)
chr18:21549552-21550152(+)
chr18:21550311-21550911(+)
chr18:21551646-21552246(+)
chr18:21552313-21552913(+)
chr18:21555030-21555630(+)
chr18:21557878-21558478(+)
chr18:21559575-21560175(+)
chr18:21561263-21561863(+)
chr18:21561665-21562265(+)
chr18:21562304-21562904(+)
chr18:21563310-21563910(+)
chr18:21563935-21564535(+)
chr18:21564730-21565330(+)
chr18:21566638-21567238(+)
chr18:21569930-21570530(+)
chr18:21570489-21571089(+)
chr18:21571235-21571835(+)
chr18:21572285-21572885(+)
chr18:21574315-21574915(+)
chr18:21574978-21575578(+)
chr18:21577150-21577750(+)
chr18:21577850-21578450(+)
chr18:21578639-21579239(+)
chr18:21580315-21580915(+)
chr18:21582392-21582992(+)
chr18:21584136-21584736(+)
chr18:21586771-21587371(+)
chr18:21589083-21589683(+)
chr18:21589688-21590288(+)
chr18:21590931-21591531(+)
chr18:21591447-21592047(+)
chr18:21592095-21592695(+)
chr18:21592541-21593141(+)
chr18:21593361-21593961(+)
chr18:21594183-21594783(+)
chr18:21595066-21595666(+)
chr18:21595666-21596266(+)
chr18:21596514-21597114(+)
chr18:21597350-21597950(+)
chr18:21598513-21599113(+)
chr18:21599528-21600128(+)
chr18:21600915-21601515(+)
chr18:21601913-21602513(+)
chr18:21603300-21603900(+)
chr18:21605565-21606165(+)
chr18:21606236-21606836(+)
chr18:21607043-21607643(+)
chr18:21607630-21608230(+)
chr18:21609320-21609920(+)
chr18:21611200-21611800(+)
chr18:21611680-21612280(+)
chr18:21613638-21614238(+)
chr18:21615190-21615790(+)
chr18:21619839-21620439(+)
chr18:21620424-21621024(+)
chr18:21620932-21621532(+)
chr18:21623624-21624224(+)
chr18:21626070-21626670(+)
chr18:21628472-21629072(+)
chr18:21628976-21629576(+)
chr18:21630060-21630660(+)
chr18:21630927-21631527(+)
chr18:21631329-21631929(+)
chr18:21631906-21632506(+)
chr18:21633028-21633628(+)
chr18:21633530-21634130(+)
chr18:21633963-21634563(+)
chr18:21635127-21635727(+)
chr18:21635823-21636423(+)
chr18:21636370-21636970(+)
chr18:21637110-21637710(+)
chr18:21639635-21640235(+)
chr18:21640510-21641110(+)
chr18:21641130-21641730(+)
chr18:21641733-21642333(+)
chr18:21642975-21643575(+)
chr18:21643507-21644107(+)
chr18:21644581-21645181(+)
chr18:21645858-21646458(+)
chr18:21648991-21649591(+)
chr18:21650940-21651540(+)
chr18:21651643-21652243(+)
chr18:21655607-21656207(+)
chr18:21656077-21656677(+)
chr18:21656726-21657326(+)
chr18:21657373-21657973(+)
chr18:21658278-21658878(+)
chr18:21660601-21661201(+)
chr18:21665395-21665995(+)
chr18:21665953-21666553(+)
chr18:21666450-21667050(+)
chr18:21668419-21669019(+)
chr18:21669034-21669634(+)
chr18:21669810-21670410(+)
chr18:21673310-21673910(+)
chr18:21674405-21675005(+)
chr18:21674955-21675555(+)
chr18:21675753-21676353(+)
chr18:21676910-21677510(+)
chr18:21680090-21680690(+)
chr18:21682475-21683075(+)
chr18:21683415-21684015(+)
chr18:21684305-21684905(+)
chr18:21685350-21685950(+)
chr18:21687125-21687725(+)
chr18:21687930-21688530(+)
chr18:21688561-21689161(+)
chr18:21690350-21690950(+)
chr18:21691798-21692398(+)
chr18:21692298-21692898(+)
chr18:21692965-21693565(+)
chr18:21693770-21694370(+)
chr18:21694938-21695538(+)
chr18:21695594-21696194(+)
chr18:21698847-21699447(+)
chr18:21699420-21700020(+)
chr18:21701538-21702138(+)
chr18:21702570-21703170(+)
chr18:21705450-21706050(+)
chr18:21706087-21706687(+)
chr18:21707590-21708190(+)
chr18:21708550-21709150(+)
chr18:21710354-21710954(+)
chr18:21715750-21716350(+)
chr18:21716257-21716857(+)
chr18:21716792-21717392(+)
chr18:21717210-21717810(+)
chr18:21718620-21719220(+)
chr18:21719171-21719771(+)
chr18:21722235-21722835(+)
chr18:21732895-21733495(+)
chr18:21734480-21735080(+)
chr18:21735815-21736415(+)
chr18:21737690-21738290(+)
chr18:21740005-21740605(+)
chr18:21747610-21748210(+)
chr18:21748434-21749034(+)
chr18:21749030-21749630(+)
chr18:21750260-21750860(+)
chr18:21752210-21752810(+)
chr18:21753890-21754490(+)
chr18:21756605-21757205(+)
chr18:21757190-21757790(+)
chr18:21759530-21760130(+)
chr18:21761230-21761830(+)
chr18:21761641-21762241(+)
chr18:21762181-21762781(+)
chr18:21763470-21764070(+)
chr18:21765656-21766256(+)
chr18:21766904-21767504(+)
chr18:21767950-21768550(+)
chr18:21768845-21769445(+)
chr18:21769816-21770416(+)
chr18:21770459-21771059(+)
chr18:21771314-21771914(+)
chr18:21771883-21772483(+)
chr18:21773500-21774100(+)
chr18:21775200-21775800(+)
chr18:21777288-21777888(+)
chr18:21778389-21778989(+)
chr18:21779299-21779899(+)
chr18:21780672-21781272(+)
chr18:21781982-21782582(+)
chr18:21788336-21788936(+)
chr18:21789431-21790031(+)
chr18:21791514-21792114(+)
chr18:21792753-21793353(+)
chr18:21793990-21794590(+)
chr18:21794807-21795407(+)
chr18:21795337-21795937(+)
chr18:21795780-21796380(+)
chr18:21797430-21798030(+)
chr18:21799410-21800010(+)
chr18:21800049-21800649(+)
chr18:21800950-21801550(+)
chr18:21804930-21805530(+)
chr18:21808201-21808801(+)
chr18:21808988-21809588(+)
chr18:21810600-21811200(+)
chr18:21811922-21812522(+)
chr18:21812653-21813253(+)
chr18:21813591-21814191(+)
chr18:21814195-21814795(+)
chr18:21821230-21821830(+)
chr18:21822190-21822790(+)
chr18:21823350-21823950(+)
chr18:21824380-21824980(+)
chr18:21825990-21826590(+)
chr18:21828203-21828803(+)
chr18:21840127-21840727(+)
chr18:21841391-21841991(+)
chr18:21841958-21842558(+)
chr18:21843710-21844310(+)
chr18:21845606-21846206(+)
chr18:21848696-21849296(+)
chr18:21849139-21849739(+)
chr18:21849557-21850157(+)
chr18:21850309-21850909(+)
chr18:21850849-21851449(+)
chr18:21851368-21851968(+)
chr18:21851829-21852429(+)
chr18:21853461-21854061(+)
chr18:21854154-21854754(+)
chr18:21854814-21855414(+)
chr18:21856810-21857410(+)
chr18:21857370-21857970(+)
chr18:21859470-21860070(+)
chr18:21863250-21863850(+)
chr18:21864750-21865350(+)
chr18:21870000-21870600(+)
chr18:21871630-21872230(+)
chr18:21872410-21873010(+)
chr18:21873081-21873681(+)
chr18:21873530-21874130(+)
chr18:21874681-21875281(+)
chr18:21876063-21876663(+)
chr18:21876823-21877423(+)
chr18:21880409-21881009(+)
chr18:21882444-21883044(+)
chr18:21883022-21883622(+)
chr18:21886041-21886641(+)
chr18:21895019-21895619(+)
chr18:21896358-21896958(+)
chr18:21897238-21897838(+)
chr18:21897675-21898275(+)
chr18:21898692-21899292(+)
chr18:21899569-21900169(+)
chr18:21899988-21900588(+)
chr18:21900942-21901542(+)
chr18:21902407-21903007(+)
chr18:21903010-21903610(+)
chr18:21906274-21906874(+)
chr18:21912235-21912835(+)
chr18:21912995-21913595(+)
chr18:21919230-21919830(+)
chr18:21921213-21921813(+)
chr18:21922231-21922831(+)
chr18:21924970-21925570(+)
chr18:21926115-21926715(+)
chr18:21929546-21930146(+)
chr18:21931570-21932170(+)
chr18:21934170-21934770(+)
chr18:21934626-21935226(+)
chr18:21935940-21936540(+)
chr18:21937050-21937650(+)
chr18:21937450-21938050(+)
chr18:21939586-21940186(+)
chr18:21940060-21940660(+)
chr18:21942664-21943264(+)
chr18:21944042-21944642(+)
chr18:21945630-21946230(+)
chr18:21948230-21948830(+)
chr18:21948641-21949241(+)
chr18:21949295-21949895(+)
chr18:21953230-21953830(+)
chr18:21955890-21956490(+)
chr18:21958460-21959060(+)
chr18:21960178-21960778(+)
chr18:21960840-21961440(+)
chr18:21965850-21966450(+)
chr18:21968816-21969416(+)
chr18:21974866-21975466(+)
chr18:21975295-21975895(+)
chr18:21976114-21976714(+)
chr18:21976932-21977532(+)
chr18:21977619-21978219(+)
chr18:21978386-21978986(+)
chr18:21980390-21980990(+)
chr18:21980975-21981575(+)
chr18:21982227-21982827(+)
chr18:21984440-21985040(+)
chr18:21985110-21985710(+)
chr18:21988090-21988690(+)
chr18:21989860-21990460(+)
chr18:21992450-21993050(+)
chr18:21993012-21993612(+)
chr18:21997215-21997815(+)
chr18:22001475-22002075(+)
chr18:22005330-22005930(+)
chr18:22005848-22006448(+)
chr18:22006321-22006921(+)
chr18:22006724-22007324(+)
chr18:22007339-22007939(+)
chr18:22008540-22009140(+)
chr18:22013695-22014295(+)
chr18:22015370-22015970(+)
chr18:22017150-22017750(+)
chr18:22020906-22021506(+)
chr18:22023737-22024337(+)
chr18:22024210-22024810(+)
chr18:22027017-22027617(+)
chr18:22032570-22033170(+)
chr18:22033980-22034580(+)
chr18:22035010-22035610(+)
chr18:22036430-22037030(+)
chr18:22037410-22038010(+)
chr18:22042803-22043403(+)
chr18:22043205-22043805(+)
chr18:22045394-22045994(+)
chr18:22046690-22047290(+)
chr18:22049150-22049750(+)
chr18:22049833-22050433(+)
chr18:22050673-22051273(+)
chr18:22052203-22052803(+)
chr18:22053310-22053910(+)
chr18:22053760-22054360(+)
chr18:22055780-22056380(+)
chr18:22056650-22057250(+)
chr18:22062714-22063314(+)
chr18:22064340-22064940(+)
chr18:22065690-22066290(+)
chr18:22066493-22067093(+)
chr18:22067538-22068138(+)
chr18:22068738-22069338(+)
chr18:22070453-22071053(+)
chr18:22071088-22071688(+)
chr18:22071777-22072377(+)
chr18:22072268-22072868(+)
chr18:22076370-22076970(+)
chr18:22076883-22077483(+)
chr18:22079704-22080304(+)
chr18:22080630-22081230(+)
chr18:22082500-22083100(+)
chr18:22083019-22083619(+)
chr18:22084388-22084988(+)
chr18:22089807-22090407(+)
chr18:22094241-22094841(+)
chr18:22098410-22099010(+)
chr18:22100682-22101282(+)
chr18:22106964-22107564(+)
chr18:22108190-22108790(+)
chr18:22108635-22109235(+)
chr18:22110494-22111094(+)
chr18:22114140-22114740(+)
chr18:22114561-22115161(+)
chr18:22115338-22115938(+)
chr18:22115929-22116529(+)
chr18:22116630-22117230(+)
chr18:22117850-22118450(+)
chr18:22118336-22118936(+)
chr18:22119610-22120210(+)
chr18:22120100-22120700(+)
chr18:22120719-22121319(+)
chr18:22122915-22123515(+)
chr18:22123951-22124551(+)
chr18:22124820-22125420(+)
chr18:22126212-22126812(+)
chr18:22126914-22127514(+)
chr18:22129890-22130490(+)
chr18:22131310-22131910(+)
chr18:22131985-22132585(+)
chr18:22132630-22133230(+)
chr18:22133340-22133940(+)
chr18:22133853-22134453(+)
chr18:22136998-22137598(+)
chr18:22138710-22139310(+)
chr18:22139441-22140041(+)
chr18:22140466-22141066(+)
chr18:22140923-22141523(+)
chr18:22141440-22142040(+)
chr18:22147099-22147699(+)
chr18:22148030-22148630(+)
chr18:22149510-22150110(+)
chr18:22157520-22158120(+)
chr18:22162599-22163199(+)
chr18:22163580-22164180(+)
chr18:22164170-22164770(+)
chr18:22164736-22165336(+)
chr18:22165931-22166531(+)
chr18:22166842-22167442(+)
chr18:22167770-22168370(+)
chr18:22168380-22168980(+)
chr18:22169010-22169610(+)
chr18:22170450-22171050(+)
chr18:22173310-22173910(+)
chr18:22173753-22174353(+)
chr18:22174510-22175110(+)
chr18:22175440-22176040(+)
chr18:22178450-22179050(+)
chr18:22179917-22180517(+)
chr18:22181445-22182045(+)
chr18:22182039-22182639(+)
chr18:22183033-22183633(+)
chr18:22184610-22185210(+)
chr18:22185302-22185902(+)
chr18:22189142-22189742(+)
chr18:22190957-22191557(+)
chr18:22191857-22192457(+)
chr18:22193986-22194586(+)
chr18:22196535-22197135(+)
chr18:22196950-22197550(+)
chr18:22204790-22205390(+)
chr18:22206310-22206910(+)
chr18:22207010-22207610(+)
chr18:22207730-22208330(+)
chr18:22208199-22208799(+)
chr18:22209774-22210374(+)
chr18:22210390-22210990(+)
chr18:22211362-22211962(+)
chr18:22212077-22212677(+)
chr18:22212551-22213151(+)
chr18:22212953-22213553(+)
chr18:22217530-22218130(+)
chr18:22220110-22220710(+)
chr18:22222281-22222881(+)
chr18:22228580-22229180(+)
chr18:22234670-22235270(+)
chr18:22235908-22236508(+)
chr18:22236466-22237066(+)
chr18:22237261-22237861(+)
chr18:22237990-22238590(+)
chr18:22238750-22239350(+)
chr18:22239708-22240308(+)
chr18:22240151-22240751(+)
chr18:22240754-22241354(+)
chr18:22241229-22241829(+)
chr18:22242221-22242821(+)
chr18:22242755-22243355(+)
chr18:22245050-22245650(+)
chr18:22248877-22249477(+)
chr18:22249374-22249974(+)
chr18:22251389-22251989(+)
chr18:22252313-22252913(+)
chr18:22252895-22253495(+)
chr18:22254085-22254685(+)
chr18:22255850-22256450(+)
chr18:22256932-22257532(+)
chr18:22257970-22258570(+)
chr18:22258487-22259087(+)
chr18:22259156-22259756(+)
chr18:22259870-22260470(+)
chr18:22261990-22262590(+)
chr18:22263250-22263850(+)
chr18:22263806-22264406(+)
chr18:22265100-22265700(+)
chr18:22265710-22266310(+)
chr18:22266810-22267410(+)
chr18:22267330-22267930(+)
chr18:22274390-22274990(+)
chr18:22275024-22275624(+)
chr18:22281773-22282373(+)
chr18:22282990-22283590(+)
chr18:22285104-22285704(+)
chr18:22285593-22286193(+)
chr18:22287365-22287965(+)
chr18:22288871-22289471(+)
chr18:22296400-22297000(+)
chr18:22300590-22301190(+)
chr18:22301020-22301620(+)
chr18:22301430-22302030(+)
chr18:22305495-22306095(+)
chr18:22305939-22306539(+)
chr18:22306511-22307111(+)
chr18:22306925-22307525(+)
chr18:22307541-22308141(+)
chr18:22309560-22310160(+)
chr18:22310175-22310775(+)
chr18:22311041-22311641(+)
chr18:22311854-22312454(+)
chr18:22313310-22313910(+)
chr18:22313946-22314546(+)
chr18:22314500-22315100(+)
chr18:22315024-22315624(+)
chr18:22315447-22316047(+)
chr18:22315932-22316532(+)
chr18:22316505-22317105(+)
chr18:22322082-22322682(+)
chr18:22322600-22323200(+)
chr18:22326170-22326770(+)
chr18:22330630-22331230(+)
chr18:22334504-22335104(+)
chr18:22336227-22336827(+)
chr18:22336651-22337251(+)
chr18:22341660-22342260(+)
chr18:22342275-22342875(+)
chr18:22343219-22343819(+)
chr18:22343727-22344327(+)
chr18:22344692-22345292(+)
chr18:22346253-22346853(+)
chr18:22346710-22347310(+)
chr18:22348930-22349530(+)
chr18:22350271-22350871(+)
chr18:22350720-22351320(+)
chr18:22351142-22351742(+)
chr18:22351910-22352510(+)
chr18:22355260-22355860(+)
chr18:22357070-22357670(+)
chr18:22357870-22358470(+)
chr18:22358727-22359327(+)
chr18:22359830-22360430(+)
chr18:22361170-22361770(+)
chr18:22362361-22362961(+)
chr18:22364891-22365491(+)
chr18:22365928-22366528(+)
chr18:22370215-22370815(+)
chr18:22371616-22372216(+)
chr18:22372043-22372643(+)
chr18:22373885-22374485(+)
chr18:22374984-22375584(+)
chr18:22376050-22376650(+)
chr18:22377775-22378375(+)
chr18:22379013-22379613(+)
chr18:22379572-22380172(+)
chr18:22380835-22381435(+)
chr18:22382333-22382933(+)
chr18:22385010-22385610(+)
chr18:22386310-22386910(+)
chr18:22388243-22388843(+)
chr18:22389060-22389660(+)
chr18:22389464-22390064(+)
chr18:22390695-22391295(+)
chr18:22391822-22392422(+)
chr18:22394678-22395278(+)
chr18:22396544-22397144(+)
chr18:22397553-22398153(+)
chr18:22398335-22398935(+)
chr18:22400190-22400790(+)
chr18:22401710-22402310(+)
chr18:22405260-22405860(+)
chr18:22406465-22407065(+)
chr18:22407370-22407970(+)
chr18:22409195-22409795(+)
chr18:22410966-22411566(+)
chr18:22411707-22412307(+)
chr18:22412141-22412741(+)
chr18:22415455-22416055(+)
chr18:22416916-22417516(+)
chr18:22419947-22420547(+)
chr18:22420790-22421390(+)
chr18:22421345-22421945(+)
chr18:22422830-22423430(+)
chr18:22425590-22426190(+)
chr18:22425995-22426595(+)
chr18:22429828-22430428(+)
chr18:22430390-22430990(+)
chr18:22431960-22432560(+)
chr18:22432906-22433506(+)
chr18:22433450-22434050(+)
chr18:22434090-22434690(+)
chr18:22440310-22440910(+)
chr18:22441127-22441727(+)
chr18:22442222-22442822(+)
chr18:22445924-22446524(+)
chr18:22447110-22447710(+)
chr18:22447769-22448369(+)
chr18:22448187-22448787(+)
chr18:22448597-22449197(+)
chr18:22449174-22449774(+)
chr18:22451455-22452055(+)
chr18:22454590-22455190(+)
chr18:22455251-22455851(+)
chr18:22455682-22456282(+)
chr18:22456117-22456717(+)
chr18:22456909-22457509(+)
chr18:22457686-22458286(+)
chr18:22458161-22458761(+)
chr18:22464170-22464770(+)
chr18:22465050-22465650(+)
chr18:22470820-22471420(+)
chr18:22474733-22475333(+)
chr18:22477280-22477880(+)
chr18:22479050-22479650(+)
chr18:22481253-22481853(+)
chr18:22486170-22486770(+)
chr18:22489630-22490230(+)
chr18:22490074-22490674(+)
chr18:22492563-22493163(+)
chr18:22493669-22494269(+)
chr18:22494538-22495138(+)
chr18:22495412-22496012(+)
chr18:22497095-22497695(+)
chr18:22497530-22498130(+)
chr18:22498044-22498644(+)
chr18:22499115-22499715(+)
chr18:22501831-22502431(+)
chr18:22502363-22502963(+)
chr18:22503012-22503612(+)
chr18:22503475-22504075(+)
chr18:22503899-22504499(+)
chr18:22504323-22504923(+)
chr18:22505395-22505995(+)
chr18:22505910-22506510(+)
chr18:22506519-22507119(+)
chr18:22508195-22508795(+)
chr18:22508665-22509265(+)
chr18:22510319-22510919(+)
chr18:22510837-22511437(+)
chr18:22511930-22512530(+)
chr18:22513170-22513770(+)
chr18:22513795-22514395(+)
chr18:22514268-22514868(+)
chr18:22514860-22515460(+)
chr18:22515763-22516363(+)
chr18:22516965-22517565(+)
chr18:22517587-22518187(+)
chr18:22521030-22521630(+)
chr18:22521430-22522030(+)
chr18:22521932-22522532(+)
chr18:22523568-22524168(+)
chr18:22524300-22524900(+)
chr18:22525230-22525830(+)
chr18:22527470-22528070(+)
chr18:22529136-22529736(+)
chr18:22529754-22530354(+)
chr18:22530760-22531360(+)
chr18:22534194-22534794(+)
chr18:22534745-22535345(+)
chr18:22536290-22536890(+)
chr18:22537390-22537990(+)
chr18:22537979-22538579(+)
chr18:22538916-22539516(+)
chr18:22539790-22540390(+)
chr18:22541680-22542280(+)
chr18:22544082-22544682(+)
chr18:22548120-22548720(+)
chr18:22554261-22554861(+)
chr18:22555370-22555970(+)
chr18:22555819-22556419(+)
chr18:22556330-22556930(+)
chr18:22558430-22559030(+)
chr18:22559090-22559690(+)
chr18:22562710-22563310(+)
chr18:22563436-22564036(+)
chr18:22565510-22566110(+)
chr18:22566112-22566712(+)
chr18:22566613-22567213(+)
chr18:22567293-22567893(+)
chr18:22568180-22568780(+)
chr18:22569627-22570227(+)
chr18:22570506-22571106(+)
chr18:22570959-22571559(+)
chr18:22571550-22572150(+)
chr18:22572344-22572944(+)
chr18:22573514-22574114(+)
chr18:22574930-22575530(+)
chr18:22575601-22576201(+)
chr18:22582090-22582690(+)
chr18:22585359-22585959(+)
chr18:22585772-22586372(+)
chr18:22587910-22588510(+)
chr18:22590320-22590920(+)
chr18:22591058-22591658(+)
chr18:22594322-22594922(+)
chr18:22594885-22595485(+)
chr18:22596106-22596706(+)
chr18:22596520-22597120(+)
chr18:22598206-22598806(+)
chr18:22598889-22599489(+)
chr18:22599301-22599901(+)
chr18:22599816-22600416(+)
chr18:22604710-22605310(+)
chr18:22611050-22611650(+)
chr18:22612986-22613586(+)
chr18:22613762-22614362(+)
chr18:22615290-22615890(+)
chr18:22615755-22616355(+)
chr18:22617475-22618075(+)
chr18:22618152-22618752(+)
chr18:22619310-22619910(+)
chr18:22619810-22620410(+)
chr18:22622556-22623156(+)
chr18:22623614-22624214(+)
chr18:22627230-22627830(+)
chr18:22627820-22628420(+)
chr18:22628860-22629460(+)
chr18:22632420-22633020(+)
chr18:22633410-22634010(+)
chr18:22634947-22635547(+)
chr18:22635450-22636050(+)
chr18:22636426-22637026(+)
chr18:22637322-22637922(+)
chr18:22638383-22638983(+)
chr18:22639070-22639670(+)
chr18:22640730-22641330(+)
chr18:22641203-22641803(+)
chr18:22642597-22643197(+)
chr18:22643390-22643990(+)
chr18:22646412-22647012(+)
chr18:22646830-22647430(+)
chr18:22647245-22647845(+)
chr18:22648410-22649010(+)
chr18:22652490-22653090(+)
chr18:22653204-22653804(+)
chr18:22654696-22655296(+)
chr18:22655177-22655777(+)
chr18:22655669-22656269(+)
chr18:22656914-22657514(+)
chr18:22657344-22657944(+)
chr18:22657813-22658413(+)
chr18:22658375-22658975(+)
chr18:22659370-22659970(+)
chr18:22660092-22660692(+)
chr18:22660890-22661490(+)
chr18:22661600-22662200(+)
chr18:22663010-22663610(+)
chr18:22669262-22669862(+)
chr18:22672987-22673587(+)
chr18:22676976-22677576(+)
chr18:22677503-22678103(+)
chr18:22679696-22680296(+)
chr18:22680436-22681036(+)
chr18:22682551-22683151(+)
chr18:22684110-22684710(+)
chr18:22686010-22686610(+)
chr18:22689349-22689949(+)
chr18:22690870-22691470(+)
chr18:22691518-22692118(+)
chr18:22692950-22693550(+)
chr18:22695035-22695635(+)
chr18:22701306-22701906(+)
chr18:22702810-22703410(+)
chr18:22703529-22704129(+)
chr18:22705547-22706147(+)
chr18:22706546-22707146(+)
chr18:22706950-22707550(+)
chr18:22712430-22713030(+)
chr18:22712975-22713575(+)
chr18:22713678-22714278(+)
chr18:22714682-22715282(+)
chr18:22715200-22715800(+)
chr18:22716274-22716874(+)
chr18:22716838-22717438(+)
chr18:22718163-22718763(+)
chr18:22719254-22719854(+)
chr18:22720231-22720831(+)
chr18:22721231-22721831(+)
chr18:22721721-22722321(+)
chr18:22722150-22722750(+)
chr18:22724688-22725288(+)
chr18:22726424-22727024(+)
chr18:22727808-22728408(+)
chr18:22733220-22733820(+)
chr18:22734530-22735130(+)
chr18:22739410-22740010(+)
chr18:22741730-22742330(+)
chr18:22743050-22743650(+)
chr18:22744194-22744794(+)
chr18:22744760-22745360(+)
chr18:22745244-22745844(+)
chr18:22745939-22746539(+)
chr18:22747832-22748432(+)
chr18:22748700-22749300(+)
chr18:22749516-22750116(+)
chr18:22751190-22751790(+)
chr18:22751970-22752570(+)
chr18:22753013-22753613(+)
chr18:22754254-22754854(+)
chr18:22755840-22756440(+)
chr18:22756472-22757072(+)
chr18:22758670-22759270(+)
chr18:22760887-22761487(+)
chr18:22761430-22762030(+)
chr18:22767328-22767928(+)
chr18:22767766-22768366(+)
chr18:22769210-22769810(+)
chr18:22769726-22770326(+)
chr18:22770337-22770937(+)
chr18:22772066-22772666(+)
chr18:22772470-22773070(+)
chr18:22775001-22775601(+)
chr18:22779910-22780510(+)
chr18:22780680-22781280(+)
chr18:22783780-22784380(+)
chr18:22790490-22791090(+)
chr18:22803047-22803647(+)
chr18:22803843-22804443(+)
chr18:22805034-22805634(+)
chr18:22808260-22808860(+)
chr18:22808972-22809572(+)
chr18:22809800-22810400(+)
chr18:22810210-22810810(+)
chr18:22810767-22811367(+)
chr18:22811195-22811795(+)
chr18:22811650-22812250(+)
chr18:22813250-22813850(+)
chr18:22813723-22814323(+)
chr18:22814811-22815411(+)
chr18:22815504-22816104(+)
chr18:22816783-22817383(+)
chr18:22817444-22818044(+)
chr18:22819450-22820050(+)
chr18:22820235-22820835(+)
chr18:22820965-22821565(+)
chr18:22823928-22824528(+)
chr18:22824791-22825391(+)
chr18:22827592-22828192(+)
chr18:22828666-22829266(+)
chr18:22830246-22830846(+)
chr18:22831065-22831665(+)
chr18:22832530-22833130(+)
chr18:22833002-22833602(+)
chr18:22833650-22834250(+)
chr18:22836303-22836903(+)
chr18:22837130-22837730(+)
chr18:22841562-22842162(+)
chr18:22842743-22843343(+)
chr18:22845190-22845790(+)
chr18:22846891-22847491(+)
chr18:22847753-22848353(+)
chr18:22854946-22855546(+)
chr18:22855489-22856089(+)
chr18:22856190-22856790(+)
chr18:22858265-22858865(+)
chr18:22858999-22859599(+)
chr18:22859537-22860137(+)
chr18:22862111-22862711(+)
chr18:22862696-22863296(+)
chr18:22863190-22863790(+)
chr18:22863684-22864284(+)
chr18:22864179-22864779(+)
chr18:22864775-22865375(+)
chr18:22865349-22865949(+)
chr18:22865833-22866433(+)
chr18:22866528-22867128(+)
chr18:22867012-22867612(+)
chr18:22867526-22868126(+)
chr18:22867983-22868583(+)
chr18:22868888-22869488(+)
chr18:22869410-22870010(+)
chr18:22869898-22870498(+)
chr18:22875490-22876090(+)
chr18:22878740-22879340(+)
chr18:22879348-22879948(+)
chr18:22882238-22882838(+)
chr18:22884490-22885090(+)
chr18:22885451-22886051(+)
chr18:22886542-22887142(+)
chr18:22888330-22888930(+)
chr18:22889881-22890481(+)
chr18:22890990-22891590(+)
chr18:22893110-22893710(+)
chr18:22894031-22894631(+)
chr18:22894525-22895125(+)
chr18:22895180-22895780(+)
chr18:22896285-22896885(+)
chr18:22901295-22901895(+)
chr18:22901880-22902480(+)
chr18:22902584-22903184(+)
chr18:22904648-22905248(+)
chr18:22905610-22906210(+)
chr18:22906356-22906956(+)
chr18:22907349-22907949(+)
chr18:22907847-22908447(+)
chr18:22909554-22910154(+)
chr18:22910790-22911390(+)
chr18:22911239-22911839(+)
chr18:22911910-22912510(+)
chr18:22912510-22913110(+)
chr18:22914420-22915020(+)
chr18:22915550-22916150(+)
chr18:22922060-22922660(+)
chr18:22923670-22924270(+)
chr18:22924370-22924970(+)
chr18:22925166-22925766(+)
chr18:22925743-22926343(+)
chr18:22926514-22927114(+)
chr18:22927553-22928153(+)
chr18:22928135-22928735(+)
chr18:22928637-22929237(+)
chr18:22929139-22929739(+)
chr18:22929889-22930489(+)
chr18:22930574-22931174(+)
chr18:22931199-22931799(+)
chr18:22931934-22932534(+)
chr18:22932513-22933113(+)
chr18:22933014-22933614(+)
chr18:22933553-22934153(+)
chr18:22935195-22935795(+)
chr18:22940194-22940794(+)
chr18:22945090-22945690(+)
chr18:22946343-22946943(+)
chr18:22949080-22949680(+)
chr18:22950250-22950850(+)
chr18:22951365-22951965(+)
chr18:22951811-22952411(+)
chr18:22952275-22952875(+)
chr18:22952775-22953375(+)
chr18:22953369-22953969(+)
chr18:22957870-22958470(+)
chr18:22961510-22962110(+)
chr18:22969190-22969790(+)
chr18:22978050-22978650(+)
chr18:22978670-22979270(+)
chr18:22979400-22980000(+)
chr18:22980770-22981370(+)
chr18:22982230-22982830(+)
chr18:22987190-22987790(+)
chr18:22994210-22994810(+)
chr18:22996253-22996853(+)
chr18:22999558-23000158(+)
chr18:23000111-23000711(+)
chr18:23002102-23002702(+)
chr18:23003030-23003630(+)
chr18:23004334-23004934(+)
chr18:23004865-23005465(+)
chr18:23005970-23006570(+)
chr18:23006550-23007150(+)
chr18:23012450-23013050(+)
chr18:23013535-23014135(+)
chr18:23014580-23015180(+)
chr18:23015029-23015629(+)
chr18:23017311-23017911(+)
chr18:23023710-23024310(+)
chr18:23025290-23025890(+)
chr18:23026928-23027528(+)
chr18:23028944-23029544(+)
chr18:23033753-23034353(+)
chr18:23034650-23035250(+)
chr18:23035464-23036064(+)
chr18:23036233-23036833(+)
chr18:23036972-23037572(+)
chr18:23037520-23038120(+)
chr18:23038764-23039364(+)
chr18:23039815-23040415(+)
chr18:23041770-23042370(+)
chr18:23043146-23043746(+)
chr18:23044044-23044644(+)
chr18:23044610-23045210(+)
chr18:23045372-23045972(+)
chr18:23046195-23046795(+)
chr18:23047078-23047678(+)
chr18:23047533-23048133(+)
chr18:23047958-23048558(+)
chr18:23049284-23049884(+)
chr18:23049952-23050552(+)
chr18:23051975-23052575(+)
chr18:23052795-23053395(+)
chr18:23059030-23059630(+)
chr18:23069770-23070370(+)
chr18:23071530-23072130(+)
chr18:23074737-23075337(+)
chr18:23075486-23076086(+)
chr18:23076830-23077430(+)
chr18:23077330-23077930(+)
chr18:23080810-23081410(+)
chr18:23082800-23083400(+)
chr18:23083484-23084084(+)
chr18:23085010-23085610(+)
chr18:23086830-23087430(+)
chr18:23090143-23090743(+)
chr18:23094218-23094818(+)
chr18:23096033-23096633(+)
chr18:23096850-23097450(+)
chr18:23097937-23098537(+)
chr18:23098546-23099146(+)
chr18:23099989-23100589(+)
chr18:23102010-23102610(+)
chr18:23105711-23106311(+)
chr18:23110330-23110930(+)
chr18:23113039-23113639(+)
chr18:23114273-23114873(+)
chr18:23115351-23115951(+)
chr18:23117030-23117630(+)
chr18:23118042-23118642(+)
chr18:23118930-23119530(+)
chr18:23121600-23122200(+)
chr18:23124050-23124650(+)
chr18:23124710-23125310(+)
chr18:23129288-23129888(+)
chr18:23136638-23137238(+)
chr18:23138552-23139152(+)
chr18:23139750-23140350(+)
chr18:23140227-23140827(+)
chr18:23141813-23142413(+)
chr18:23142470-23143070(+)
chr18:23143230-23143830(+)
chr18:23144495-23145095(+)
chr18:23146050-23146650(+)
chr18:23148289-23148889(+)
chr18:23148875-23149475(+)
chr18:23149738-23150338(+)
chr18:23151570-23152170(+)
chr18:23159440-23160040(+)
chr18:23167392-23167992(+)
chr18:23168430-23169030(+)
chr18:23172721-23173321(+)
chr18:23173776-23174376(+)
chr18:23174249-23174849(+)
chr18:23175238-23175838(+)
chr18:23175936-23176536(+)
chr18:23176950-23177550(+)
chr18:23177430-23178030(+)
chr18:23180130-23180730(+)
chr18:23180750-23181350(+)
chr18:23181870-23182470(+)
chr18:23183350-23183950(+)
chr18:23184207-23184807(+)
chr18:23185011-23185611(+)
chr18:23185936-23186536(+)
chr18:23187932-23188532(+)
chr18:23192412-23193012(+)
chr18:23193215-23193815(+)
chr18:23194031-23194631(+)
chr18:23196830-23197430(+)
chr18:23197310-23197910(+)
chr18:23197770-23198370(+)
chr18:23198710-23199310(+)
chr18:23201063-23201663(+)
chr18:23206940-23207540(+)
chr18:23210547-23211147(+)
chr18:23212803-23213403(+)
chr18:23213410-23214010(+)
chr18:23215880-23216480(+)
chr18:23219460-23220060(+)
chr18:23221160-23221760(+)
chr18:23224670-23225270(+)
chr18:23226844-23227444(+)
chr18:23228608-23229208(+)
chr18:23229455-23230055(+)
chr18:23230208-23230808(+)
chr18:23230955-23231555(+)
chr18:23231412-23232012(+)
chr18:23232147-23232747(+)
chr18:23236160-23236760(+)
chr18:23238196-23238796(+)
chr18:23241310-23241910(+)
chr18:23241715-23242315(+)
chr18:23242128-23242728(+)
chr18:23242556-23243156(+)
chr18:23243360-23243960(+)
chr18:23246290-23246890(+)
chr18:23249625-23250225(+)
chr18:23252366-23252966(+)
chr18:23254895-23255495(+)
chr18:23255341-23255941(+)
chr18:23255910-23256510(+)
chr18:23258124-23258724(+)
chr18:23259506-23260106(+)
chr18:23264950-23265550(+)
chr18:23266884-23267484(+)
chr18:23267470-23268070(+)
chr18:23268090-23268690(+)
chr18:23268988-23269588(+)
chr18:23269470-23270070(+)
chr18:23274300-23274900(+)
chr18:23275940-23276540(+)
chr18:23276762-23277362(+)
chr18:23278900-23279500(+)
chr18:23279680-23280280(+)
chr18:23280250-23280850(+)
chr18:23280950-23281550(+)
chr18:23281817-23282417(+)
chr18:23283064-23283664(+)
chr18:23283901-23284501(+)
chr18:23284377-23284977(+)
chr18:23284813-23285413(+)
chr18:23285940-23286540(+)
chr18:23286493-23287093(+)
chr18:23287670-23288270(+)
chr18:23288714-23289314(+)
chr18:23290769-23291369(+)
chr18:23291170-23291770(+)
chr18:23291894-23292494(+)
chr18:23292930-23293530(+)
chr18:23293370-23293970(+)
chr18:23296310-23296910(+)
chr18:23302450-23303050(+)
chr18:23304010-23304610(+)
chr18:23305019-23305619(+)
chr18:23305590-23306190(+)
chr18:23306126-23306726(+)
chr18:23307205-23307805(+)
chr18:23308926-23309526(+)
chr18:23309384-23309984(+)
chr18:23309790-23310390(+)
chr18:23312556-23313156(+)
chr18:23314186-23314786(+)
chr18:23314646-23315246(+)
chr18:23315323-23315923(+)
chr18:23316378-23316978(+)
chr18:23317593-23318193(+)
chr18:23319135-23319735(+)
chr18:23320109-23320709(+)
chr18:23320570-23321170(+)
chr18:23322150-23322750(+)
chr18:23323544-23324144(+)
chr18:23335936-23336536(+)
chr18:23337770-23338370(+)
chr18:23338983-23339583(+)
chr18:23348510-23349110(+)
chr18:23349080-23349680(+)
chr18:23351682-23352282(+)
chr18:23358750-23359350(+)
chr18:23359970-23360570(+)
chr18:23360538-23361138(+)
chr18:23361764-23362364(+)
chr18:23366613-23367213(+)
chr18:23367117-23367717(+)
chr18:23367630-23368230(+)
chr18:23370170-23370770(+)
chr18:23371910-23372510(+)
chr18:23375065-23375665(+)
chr18:23375475-23376075(+)
chr18:23377947-23378547(+)
chr18:23379077-23379677(+)
chr18:23379630-23380230(+)
chr18:23381630-23382230(+)
chr18:23384633-23385233(+)
chr18:23385162-23385762(+)
chr18:23385790-23386390(+)
chr18:23393074-23393674(+)
chr18:23394950-23395550(+)
chr18:23395533-23396133(+)
chr18:23397492-23398092(+)
chr18:23399700-23400300(+)
chr18:23403970-23404570(+)
chr18:23404916-23405516(+)
chr18:23405753-23406353(+)
chr18:23406176-23406776(+)
chr18:23407158-23407758(+)
chr18:23407916-23408516(+)
chr18:23409460-23410060(+)
chr18:23410648-23411248(+)
chr18:23411204-23411804(+)
chr18:23411859-23412459(+)
chr18:23413230-23413830(+)
chr18:23413974-23414574(+)
chr18:23415390-23415990(+)
chr18:23416730-23417330(+)
chr18:23417570-23418170(+)
chr18:23422530-23423130(+)
chr18:23423660-23424260(+)
chr18:23424795-23425395(+)
chr18:23433532-23434132(+)
chr18:23434390-23434990(+)
chr18:23436330-23436930(+)
chr18:23437470-23438070(+)
chr18:23442904-23443504(+)
chr18:23445589-23446189(+)
chr18:23446009-23446609(+)
chr18:23450190-23450790(+)
chr18:23451910-23452510(+)
chr18:23453699-23454299(+)
chr18:23455653-23456253(+)
chr18:23456324-23456924(+)
chr18:23461930-23462530(+)
chr18:23463043-23463643(+)
chr18:23464175-23464775(+)
chr18:23466110-23466710(+)
chr18:23476024-23476624(+)
chr18:23476891-23477491(+)
chr18:23477800-23478400(+)
chr18:23478280-23478880(+)
chr18:23478783-23479383(+)
chr18:23480730-23481330(+)
chr18:23485690-23486290(+)
chr18:23486220-23486820(+)
chr18:23487430-23488030(+)
chr18:23491020-23491620(+)
chr18:23492770-23493370(+)
chr18:23493230-23493830(+)
chr18:23494881-23495481(+)
chr18:23495330-23495930(+)
chr18:23495786-23496386(+)
chr18:23498002-23498602(+)
chr18:23498750-23499350(+)
chr18:23499380-23499980(+)
chr18:23500130-23500730(+)
chr18:23500590-23501190(+)
chr18:23501441-23502041(+)
chr18:23502520-23503120(+)
chr18:23503090-23503690(+)
chr18:23503590-23504190(+)
chr18:23504200-23504800(+)
chr18:23504782-23505382(+)
chr18:23506690-23507290(+)
chr18:23507864-23508464(+)
chr18:23509369-23509969(+)
chr18:23511518-23512118(+)
chr18:23512040-23512640(+)
chr18:23515305-23515905(+)
chr18:23518363-23518963(+)
chr18:23519830-23520430(+)
chr18:23520544-23521144(+)
chr18:23521410-23522010(+)
chr18:23522170-23522770(+)
chr18:23523630-23524230(+)
chr18:23525330-23525930(+)
chr18:23526850-23527450(+)
chr18:23532150-23532750(+)
chr18:23533712-23534312(+)
chr18:23536610-23537210(+)
chr18:23537175-23537775(+)
chr18:23538390-23538990(+)
chr18:23539111-23539711(+)
chr18:23541270-23541870(+)
chr18:23543166-23543766(+)
chr18:23544290-23544890(+)
chr18:23546182-23546782(+)
chr18:23549080-23549680(+)
chr18:23550050-23550650(+)
chr18:23553540-23554140(+)
chr18:23554435-23555035(+)
chr18:23556006-23556606(+)
chr18:23556420-23557020(+)
chr18:23557810-23558410(+)
chr18:23558864-23559464(+)
chr18:23559480-23560080(+)
chr18:23560931-23561531(+)
chr18:23562019-23562619(+)
chr18:23563525-23564125(+)
chr18:23565685-23566285(+)
chr18:23567730-23568330(+)
chr18:23568230-23568830(+)
chr18:23569808-23570408(+)
chr18:23570354-23570954(+)
chr18:23571360-23571960(+)
chr18:23572010-23572610(+)
chr18:23572456-23573056(+)
chr18:23573190-23573790(+)
chr18:23576147-23576747(+)
chr18:23576610-23577210(+)
chr18:23578295-23578895(+)
chr18:23582370-23582970(+)
chr18:23583212-23583812(+)
chr18:23583889-23584489(+)
chr18:23584678-23585278(+)
chr18:23585400-23586000(+)
chr18:23587470-23588070(+)
chr18:23587925-23588525(+)
chr18:23591750-23592350(+)
chr18:23597800-23598400(+)
chr18:23599207-23599807(+)
chr18:23601066-23601666(+)
chr18:23602434-23603034(+)
chr18:23606690-23607290(+)
chr18:23614817-23615417(+)
chr18:23615930-23616530(+)
chr18:23616502-23617102(+)
chr18:23618290-23618890(+)
chr18:23619046-23619646(+)
chr18:23619955-23620555(+)
chr18:23623721-23624321(+)
chr18:23626489-23627089(+)
chr18:23629255-23629855(+)
chr18:23631705-23632305(+)
chr18:23632364-23632964(+)
chr18:23636122-23636722(+)
chr18:23637238-23637838(+)
chr18:23637990-23638590(+)
chr18:23639185-23639785(+)
chr18:23650870-23651470(+)
chr18:23651635-23652235(+)
chr18:23652150-23652750(+)
chr18:23653530-23654130(+)
chr18:23658750-23659350(+)
chr18:23662336-23662936(+)
chr18:23664890-23665490(+)
chr18:23665330-23665930(+)
chr18:23666870-23667470(+)
chr18:23667976-23668576(+)
chr18:23668413-23669013(+)
chr18:23669336-23669936(+)
chr18:23670072-23670672(+)
chr18:23670666-23671266(+)
chr18:23671768-23672368(+)
chr18:23672383-23672983(+)
chr18:23673070-23673670(+)
chr18:23676830-23677430(+)
chr18:23677590-23678190(+)
chr18:23683445-23684045(+)
chr18:23683900-23684500(+)
chr18:23685561-23686161(+)
chr18:23686170-23686770(+)
chr18:23692014-23692614(+)
chr18:23699114-23699714(+)
chr18:23701320-23701920(+)
chr18:23701910-23702510(+)
chr18:23704110-23704710(+)
chr18:23704630-23705230(+)
chr18:23707862-23708462(+)
chr18:23708980-23709580(+)
chr18:23711950-23712550(+)
chr18:23713494-23714094(+)
chr18:23713916-23714516(+)
chr18:23715289-23715889(+)
chr18:23716000-23716600(+)
chr18:23717985-23718585(+)
chr18:23722370-23722970(+)
chr18:23725590-23726190(+)
chr18:23730276-23730876(+)
chr18:23731035-23731635(+)
chr18:23731615-23732215(+)
chr18:23733323-23733923(+)
chr18:23734237-23734837(+)
chr18:23737246-23737846(+)
chr18:23739219-23739819(+)
chr18:23741580-23742180(+)
chr18:23742070-23742670(+)
chr18:23743655-23744255(+)
chr18:23744547-23745147(+)
chr18:23745371-23745971(+)
chr18:23747413-23748013(+)
chr18:23750956-23751556(+)
chr18:23751574-23752174(+)
chr18:23754674-23755274(+)
chr18:23755272-23755872(+)
chr18:23759930-23760530(+)
chr18:23760552-23761152(+)
chr18:23761322-23761922(+)
chr18:23761832-23762432(+)
chr18:23763496-23764096(+)
chr18:23764089-23764689(+)
chr18:23765139-23765739(+)
chr18:23766090-23766690(+)
chr18:23769645-23770245(+)
chr18:23770377-23770977(+)
chr18:23771196-23771796(+)
chr18:23771950-23772550(+)
chr18:23777095-23777695(+)
chr18:23783490-23784090(+)
chr18:23784762-23785362(+)
chr18:23785504-23786104(+)
chr18:23786348-23786948(+)
chr18:23787050-23787650(+)
chr18:23787780-23788380(+)
chr18:23788871-23789471(+)
chr18:23795447-23796047(+)
chr18:23797625-23798225(+)
chr18:23801819-23802419(+)
chr18:23804172-23804772(+)
chr18:23805228-23805828(+)
chr18:23806039-23806639(+)
chr18:23806810-23807410(+)
chr18:23807537-23808137(+)
chr18:23808394-23808994(+)
chr18:23808804-23809404(+)
chr18:23809490-23810090(+)
chr18:23810500-23811100(+)
chr18:23811300-23811900(+)
chr18:23811733-23812333(+)
chr18:23813074-23813674(+)
chr18:23813490-23814090(+)
chr18:23816230-23816830(+)
chr18:23816740-23817340(+)
chr18:23817224-23817824(+)
chr18:23817693-23818293(+)
chr18:23832257-23832857(+)
chr18:23834666-23835266(+)
chr18:23835656-23836256(+)
chr18:23840871-23841471(+)
chr18:23841278-23841878(+)
chr18:23842061-23842661(+)
chr18:23844870-23845470(+)
chr18:23845610-23846210(+)
chr18:23847182-23847782(+)
chr18:23848227-23848827(+)
chr18:23848970-23849570(+)
chr18:23851912-23852512(+)
chr18:23854166-23854766(+)
chr18:23857230-23857830(+)
chr18:23858610-23859210(+)
chr18:23864030-23864630(+)
chr18:23865833-23866433(+)
chr18:23870200-23870800(+)
chr18:23873530-23874130(+)
chr18:23876637-23877237(+)
chr18:23877085-23877685(+)
chr18:23878034-23878634(+)
chr18:23879210-23879810(+)
chr18:23881529-23882129(+)
chr18:23884195-23884795(+)
chr18:23887050-23887650(+)
chr18:23889127-23889727(+)
chr18:23889870-23890470(+)
chr18:23892073-23892673(+)
chr18:23894436-23895036(+)
chr18:23897236-23897836(+)
chr18:23899970-23900570(+)
chr18:23902819-23903419(+)
chr18:23904030-23904630(+)
chr18:23905632-23906232(+)
chr18:23906903-23907503(+)
chr18:23915282-23915882(+)
chr18:23915828-23916428(+)
chr18:23916401-23917001(+)
chr18:23916930-23917530(+)
chr18:23918590-23919190(+)
chr18:23919559-23920159(+)
chr18:23921430-23922030(+)
chr18:23922487-23923087(+)
chr18:23923106-23923706(+)
chr18:23924850-23925450(+)
chr18:23925985-23926585(+)
chr18:23927040-23927640(+)
chr18:23934201-23934801(+)
chr18:23935140-23935740(+)
chr18:23936016-23936616(+)
chr18:23937250-23937850(+)
chr18:23937830-23938430(+)
chr18:23942614-23943214(+)
chr18:23943110-23943710(+)
chr18:23946150-23946750(+)
chr18:23949311-23949911(+)
chr18:23952730-23953330(+)
chr18:23962290-23962890(+)
chr18:23962950-23963550(+)
chr18:23963578-23964178(+)
chr18:23965878-23966478(+)
chr18:23966300-23966900(+)
chr18:23974150-23974750(+)
chr18:23977430-23978030(+)
chr18:23982482-23983082(+)
chr18:23983378-23983978(+)
chr18:23983930-23984530(+)
chr18:23985279-23985879(+)
chr18:23986197-23986797(+)
chr18:23986656-23987256(+)
chr18:23987130-23987730(+)
chr18:23987565-23988165(+)
chr18:23989390-23989990(+)
chr18:23990610-23991210(+)
chr18:23994830-23995430(+)
chr18:23995320-23995920(+)
chr18:23996950-23997550(+)
chr18:23999731-24000331(+)
chr18:24001720-24002320(+)
chr18:24002600-24003200(+)
chr18:24004980-24005580(+)
chr18:24009411-24010011(+)
chr18:24014773-24015373(+)
chr18:24016027-24016627(+)
chr18:24016570-24017170(+)
chr18:24018929-24019529(+)
chr18:24020510-24021110(+)
chr18:24021210-24021810(+)
chr18:24021749-24022349(+)
chr18:24028488-24029088(+)
chr18:24029064-24029664(+)
chr18:24032170-24032770(+)
chr18:24033280-24033880(+)
chr18:24034016-24034616(+)
chr18:24035040-24035640(+)
chr18:24035977-24036577(+)
chr18:24036470-24037070(+)
chr18:24037304-24037904(+)
chr18:24037850-24038450(+)
chr18:24038466-24039066(+)
chr18:24039150-24039750(+)
chr18:24040567-24041167(+)
chr18:24042160-24042760(+)
chr18:24042785-24043385(+)
chr18:24044199-24044799(+)
chr18:24045918-24046518(+)
chr18:24048722-24049322(+)
chr18:24049871-24050471(+)
chr18:24050842-24051442(+)
chr18:24053579-24054179(+)
chr18:24057739-24058339(+)
chr18:24058436-24059036(+)
chr18:24059016-24059616(+)
chr18:24059529-24060129(+)
chr18:24060695-24061295(+)
chr18:24061159-24061759(+)
chr18:24061846-24062446(+)
chr18:24062422-24063022(+)
chr18:24063510-24064110(+)
chr18:24065150-24065750(+)
chr18:24067301-24067901(+)
chr18:24068401-24069001(+)
chr18:24069058-24069658(+)
chr18:24069732-24070332(+)
chr18:24070371-24070971(+)
chr18:24071002-24071602(+)
chr18:24072872-24073472(+)
chr18:24074055-24074655(+)
chr18:24077622-24078222(+)
chr18:24081508-24082108(+)
chr18:24082270-24082870(+)
chr18:24083276-24083876(+)
chr18:24084689-24085289(+)
chr18:24085920-24086520(+)
chr18:24087410-24088010(+)
chr18:24088610-24089210(+)
chr18:24090219-24090819(+)
chr18:24091318-24091918(+)
chr18:24092322-24092922(+)
chr18:24093520-24094120(+)
chr18:24094367-24094967(+)
chr18:24095522-24096122(+)
chr18:24095930-24096530(+)
chr18:24096390-24096990(+)
chr18:24096794-24097394(+)
chr18:24098970-24099570(+)
chr18:24100014-24100614(+)
chr18:24101467-24102067(+)
chr18:24105984-24106584(+)
chr18:24106559-24107159(+)
chr18:24111561-24112161(+)
chr18:24112289-24112889(+)
chr18:24112795-24113395(+)
chr18:24115885-24116485(+)
chr18:24116549-24117149(+)
chr18:24118598-24119198(+)
chr18:24119923-24120523(+)
chr18:24123321-24123921(+)
chr18:24124193-24124793(+)
chr18:24125154-24125754(+)
chr18:24125564-24126164(+)
chr18:24126031-24126631(+)
chr18:24126469-24127069(+)
chr18:24127032-24127632(+)
chr18:24127602-24128202(+)
chr18:24128243-24128843(+)
chr18:24128660-24129260(+)
chr18:24129075-24129675(+)
chr18:24129477-24130077(+)
chr18:24129979-24130579(+)
chr18:24130408-24131008(+)
chr18:24130938-24131538(+)
chr18:24131638-24132238(+)
chr18:24132050-24132650(+)
chr18:24136022-24136622(+)
chr18:24136450-24137050(+)
chr18:24142110-24142710(+)
chr18:24145377-24145977(+)
chr18:24146755-24147355(+)
chr18:24148628-24149228(+)
chr18:24149160-24149760(+)
chr18:24152046-24152646(+)
chr18:24153302-24153902(+)
chr18:24154095-24154695(+)
chr18:24155067-24155667(+)
chr18:24155591-24156191(+)
chr18:24156239-24156839(+)
chr18:24156923-24157523(+)
chr18:24159913-24160513(+)
chr18:24164640-24165240(+)
chr18:24173450-24174050(+)
chr18:24174410-24175010(+)
chr18:24179617-24180217(+)
chr18:24180472-24181072(+)
chr18:24182199-24182799(+)
chr18:24183876-24184476(+)
chr18:24184800-24185400(+)
chr18:24185770-24186370(+)
chr18:24186390-24186990(+)
chr18:24188655-24189255(+)
chr18:24194208-24194808(+)
chr18:24194882-24195482(+)
chr18:24197013-24197613(+)
chr18:24197576-24198176(+)
chr18:24198035-24198635(+)
chr18:24199913-24200513(+)
chr18:24201281-24201881(+)
chr18:24204155-24204755(+)
chr18:24208535-24209135(+)
chr18:24210470-24211070(+)
chr18:24211010-24211610(+)
chr18:24214490-24215090(+)
chr18:24215318-24215918(+)
chr18:24217238-24217838(+)
chr18:24220396-24220996(+)
chr18:24222454-24223054(+)
chr18:24226751-24227351(+)
chr18:24227410-24228010(+)
chr18:24228090-24228690(+)
chr18:24228888-24229488(+)
chr18:24229565-24230165(+)
chr18:24230125-24230725(+)
chr18:24230726-24231326(+)
chr18:24232413-24233013(+)
chr18:24232942-24233542(+)
chr18:24233610-24234210(+)
chr18:24234086-24234686(+)
chr18:24234677-24235277(+)
chr18:24235263-24235863(+)
chr18:24235912-24236512(+)
chr18:24236870-24237470(+)
chr18:24237749-24238349(+)
chr18:24239073-24239673(+)
chr18:24242862-24243462(+)
chr18:24244230-24244830(+)
chr18:24246935-24247535(+)
chr18:24248290-24248890(+)
chr18:24259095-24259695(+)
chr18:24260414-24261014(+)
chr18:24261630-24262230(+)
chr18:24263490-24264090(+)
chr18:24265528-24266128(+)
chr18:24266293-24266893(+)
chr18:24266820-24267420(+)
chr18:24268130-24268730(+)
chr18:24271206-24271806(+)
chr18:24272030-24272630(+)
chr18:24276233-24276833(+)
chr18:24277124-24277724(+)
chr18:24279308-24279908(+)
chr18:24279977-24280577(+)
chr18:24280611-24281211(+)
chr18:24281887-24282487(+)
chr18:24282483-24283083(+)
chr18:24282932-24283532(+)
chr18:24283366-24283966(+)
chr18:24283950-24284550(+)
chr18:24285855-24286455(+)
chr18:24286671-24287271(+)
chr18:24288924-24289524(+)
chr18:24289735-24290335(+)
chr18:24290334-24290934(+)
chr18:24291650-24292250(+)
chr18:24292355-24292955(+)
chr18:24293140-24293740(+)
chr18:24294040-24294640(+)
chr18:24294597-24295197(+)
chr18:24295750-24296350(+)
chr18:24296375-24296975(+)
chr18:24296885-24297485(+)
chr18:24299360-24299960(+)
chr18:24299780-24300380(+)
chr18:24300769-24301369(+)
chr18:24301660-24302260(+)
chr18:24302320-24302920(+)
chr18:24303853-24304453(+)
chr18:24304316-24304916(+)
chr18:24309003-24309603(+)
chr18:24313782-24314382(+)
chr18:24316165-24316765(+)
chr18:24320317-24320917(+)
chr18:24320921-24321521(+)
chr18:24321697-24322297(+)
chr18:24322484-24323084(+)
chr18:24323590-24324190(+)
chr18:24325159-24325759(+)
chr18:24325655-24326255(+)
chr18:24326324-24326924(+)
chr18:24326915-24327515(+)
chr18:24327749-24328349(+)
chr18:24328875-24329475(+)
chr18:24330350-24330950(+)
chr18:24331705-24332305(+)
chr18:24332279-24332879(+)
chr18:24333935-24334535(+)
chr18:24334785-24335385(+)
chr18:24335445-24336045(+)
chr18:24336367-24336967(+)
chr18:24337195-24337795(+)
chr18:24338590-24339190(+)
chr18:24339785-24340385(+)
chr18:24341498-24342098(+)
chr18:24342730-24343330(+)
chr18:24343670-24344270(+)
chr18:24344518-24345118(+)
chr18:24345390-24345990(+)
chr18:24346750-24347350(+)
chr18:24347430-24348030(+)
chr18:24348200-24348800(+)
chr18:24349770-24350370(+)
chr18:24351381-24351981(+)
chr18:24351935-24352535(+)
chr18:24352592-24353192(+)
chr18:24353925-24354525(+)
chr18:24354940-24355540(+)
chr18:24357250-24357850(+)
chr18:24358390-24358990(+)
chr18:24360538-24361138(+)
chr18:24362398-24362998(+)
chr18:24363000-24363600(+)
chr18:24364470-24365070(+)
chr18:24369055-24369655(+)
chr18:24370055-24370655(+)
chr18:24371549-24372149(+)
chr18:24371975-24372575(+)
chr18:24372537-24373137(+)
chr18:24374313-24374913(+)
chr18:24380130-24380730(+)
chr18:24381555-24382155(+)
chr18:24382614-24383214(+)
chr18:24383498-24384098(+)
chr18:24384341-24384941(+)
chr18:24386107-24386707(+)
chr18:24388210-24388810(+)
chr18:24389340-24389940(+)
chr18:24391610-24392210(+)
chr18:24392911-24393511(+)
chr18:24394370-24394970(+)
chr18:24398218-24398818(+)
chr18:24398913-24399513(+)
chr18:24399610-24400210(+)
chr18:24400435-24401035(+)
chr18:24401036-24401636(+)
chr18:24401660-24402260(+)
chr18:24402870-24403470(+)
chr18:24403470-24404070(+)
chr18:24404070-24404670(+)
chr18:24404750-24405350(+)
chr18:24405690-24406290(+)
chr18:24406573-24407173(+)
chr18:24407331-24407931(+)
chr18:24407990-24408590(+)
chr18:24408550-24409150(+)
chr18:24409650-24410250(+)
chr18:24410330-24410930(+)
chr18:24411010-24411610(+)
chr18:24411470-24412070(+)
chr18:24412895-24413495(+)
chr18:24413590-24414190(+)
chr18:24419462-24420062(+)
chr18:24420830-24421430(+)
chr18:24427110-24427710(+)
chr18:24428730-24429330(+)
chr18:24432755-24433355(+)
chr18:24433260-24433860(+)
chr18:24433850-24434450(+)
chr18:24434264-24434864(+)
chr18:24435470-24436070(+)
chr18:24438300-24438900(+)
chr18:24441987-24442587(+)
chr18:24442999-24443599(+)
chr18:24443828-24444428(+)
chr18:24444403-24445003(+)
chr18:24444887-24445487(+)
chr18:24445411-24446011(+)
chr18:24446094-24446694(+)
chr18:24446684-24447284(+)
chr18:24447296-24447896(+)
chr18:24447830-24448430(+)
chr18:24448297-24448897(+)
chr18:24448890-24449490(+)
chr18:24449430-24450030(+)
chr18:24449850-24450450(+)
chr18:24450402-24451002(+)
chr18:24451073-24451673(+)
chr18:24451850-24452450(+)
chr18:24455123-24455723(+)
chr18:24455880-24456480(+)
chr18:24456430-24457030(+)
chr18:24473836-24474436(+)
chr18:24474256-24474856(+)
chr18:24475170-24475770(+)
chr18:24476250-24476850(+)
chr18:24479332-24479932(+)
chr18:24480932-24481532(+)
chr18:24488774-24489374(+)
chr18:24489787-24490387(+)
chr18:24491672-24492272(+)
chr18:24492230-24492830(+)
chr18:24496674-24497274(+)
chr18:24499070-24499670(+)
chr18:24499488-24500088(+)
chr18:24499970-24500570(+)
chr18:24500604-24501204(+)
chr18:24504570-24505170(+)
chr18:24505035-24505635(+)
chr18:24506083-24506683(+)
chr18:24506795-24507395(+)
chr18:24507710-24508310(+)
chr18:24508542-24509142(+)
chr18:24509660-24510260(+)
chr18:24510485-24511085(+)
chr18:24517321-24517921(+)
chr18:24519910-24520510(+)
chr18:24520638-24521238(+)
chr18:24521503-24522103(+)
chr18:24523780-24524380(+)
chr18:24524303-24524903(+)
chr18:24525159-24525759(+)
chr18:24528590-24529190(+)
chr18:24532350-24532950(+)
chr18:24536698-24537298(+)
chr18:24537410-24538010(+)
chr18:24540804-24541404(+)
chr18:24542450-24543050(+)
chr18:24543109-24543709(+)
chr18:24545110-24545710(+)
chr18:24546755-24547355(+)
chr18:24551308-24551908(+)
chr18:24552660-24553260(+)
chr18:24556172-24556772(+)
chr18:24557680-24558280(+)
chr18:24558177-24558777(+)
chr18:24558631-24559231(+)
chr18:24559255-24559855(+)
chr18:24561500-24562100(+)
chr18:24562152-24562752(+)
chr18:24562613-24563213(+)
chr18:24566965-24567565(+)
chr18:24572886-24573486(+)
chr18:24573588-24574188(+)
chr18:24580645-24581245(+)
chr18:24584238-24584838(+)
chr18:24585465-24586065(+)
chr18:24587747-24588347(+)
chr18:24588453-24589053(+)
chr18:24594019-24594619(+)
chr18:24594650-24595250(+)
chr18:24595170-24595770(+)
chr18:24597781-24598381(+)
chr18:24601390-24601990(+)
chr18:24602332-24602932(+)
chr18:24603690-24604290(+)
chr18:24610270-24610870(+)
chr18:24611723-24612323(+)
chr18:24613130-24613730(+)
chr18:24613679-24614279(+)
chr18:24622030-24622630(+)
chr18:24629873-24630473(+)
chr18:24636855-24637455(+)
chr18:24637463-24638063(+)
chr18:24640830-24641430(+)
chr18:24641529-24642129(+)
chr18:24642662-24643262(+)
chr18:24644435-24645035(+)
chr18:24650470-24651070(+)
chr18:24651110-24651710(+)
chr18:24651890-24652490(+)
chr18:24652660-24653260(+)
chr18:24653250-24653850(+)
chr18:24655683-24656283(+)
chr18:24656345-24656945(+)
chr18:24660510-24661110(+)
chr18:24661598-24662198(+)
chr18:24663550-24664150(+)
chr18:24673010-24673610(+)
chr18:24674540-24675140(+)
chr18:24675170-24675770(+)
chr18:24675750-24676350(+)
chr18:24676550-24677150(+)
chr18:24677910-24678510(+)
chr18:24681100-24681700(+)
chr18:24684395-24684995(+)
chr18:24687390-24687990(+)
chr18:24689304-24689904(+)
chr18:24690135-24690735(+)
chr18:24690815-24691415(+)
chr18:24694710-24695310(+)
chr18:24699254-24699854(+)
chr18:24700111-24700711(+)
chr18:24700866-24701466(+)
chr18:24703530-24704130(+)
chr18:24704082-24704682(+)
chr18:24709856-24710456(+)
chr18:24710470-24711070(+)
chr18:24714070-24714670(+)
chr18:24715396-24715996(+)
chr18:24715974-24716574(+)
chr18:24717230-24717830(+)
chr18:24717833-24718433(+)
chr18:24718330-24718930(+)
chr18:24722762-24723362(+)
chr18:24723695-24724295(+)
chr18:24724518-24725118(+)
chr18:24725430-24726030(+)
chr18:24729090-24729690(+)
chr18:24729930-24730530(+)
chr18:24733241-24733841(+)
chr18:24743064-24743664(+)
chr18:24744818-24745418(+)
chr18:24745270-24745870(+)
chr18:24747610-24748210(+)
chr18:24755751-24756351(+)
chr18:24757383-24757983(+)
chr18:24758190-24758790(+)
chr18:24762790-24763390(+)
chr18:24763650-24764250(+)
chr18:24764232-24764832(+)
chr18:24764658-24765258(+)
chr18:24765073-24765673(+)
chr18:24774610-24775210(+)
chr18:24777952-24778552(+)
chr18:24778950-24779550(+)
chr18:24782553-24783153(+)
chr18:24784710-24785310(+)
chr18:24786268-24786868(+)
chr18:24791553-24792153(+)
chr18:24793065-24793665(+)
chr18:24793610-24794210(+)
chr18:24794040-24794640(+)
chr18:24794690-24795290(+)
chr18:24795274-24795874(+)
chr18:24803599-24804199(+)
chr18:24806476-24807076(+)
chr18:24807616-24808216(+)
chr18:24809210-24809810(+)
chr18:24810130-24810730(+)
chr18:24811211-24811811(+)
chr18:24812199-24812799(+)
chr18:24813023-24813623(+)
chr18:24814195-24814795(+)
chr18:24815350-24815950(+)
chr18:24818300-24818900(+)
chr18:24820241-24820841(+)
chr18:24822131-24822731(+)
chr18:24824431-24825031(+)
chr18:24829750-24830350(+)
chr18:24830190-24830790(+)
chr18:24833880-24834480(+)
chr18:24842050-24842650(+)
chr18:24843550-24844150(+)
chr18:24854780-24855380(+)
chr18:24856150-24856750(+)
chr18:24856750-24857350(+)
chr18:24857270-24857870(+)
chr18:24857999-24858599(+)
chr18:24872350-24872950(+)
chr18:24872838-24873438(+)
chr18:24876070-24876670(+)
chr18:24877400-24878000(+)
chr18:24878262-24878862(+)
chr18:24879315-24879915(+)
chr18:24881440-24882040(+)
chr18:24883670-24884270(+)
chr18:24885710-24886310(+)
chr18:24887690-24888290(+)
chr18:24892130-24892730(+)
chr18:24892710-24893310(+)
chr18:24893671-24894271(+)
chr18:24894390-24894990(+)
chr18:24894840-24895440(+)
chr18:24895585-24896185(+)
chr18:24902430-24903030(+)
chr18:24904270-24904870(+)
chr18:24913202-24913802(+)
chr18:24915510-24916110(+)
chr18:24917038-24917638(+)
chr18:24918375-24918975(+)
chr18:24919330-24919930(+)
chr18:24919914-24920514(+)
chr18:24920730-24921330(+)
chr18:24922930-24923530(+)
chr18:24931011-24931611(+)
chr18:24935796-24936396(+)
chr18:24936510-24937110(+)
chr18:24940950-24941550(+)
chr18:24943290-24943890(+)
chr18:24943787-24944387(+)
chr18:24944250-24944850(+)
chr18:24955670-24956270(+)
chr18:24957118-24957718(+)
chr18:24957700-24958300(+)
chr18:24958318-24958918(+)
chr18:24962456-24963056(+)
chr18:24965950-24966550(+)
chr18:24974290-24974890(+)
chr18:24975038-24975638(+)
chr18:24977530-24978130(+)
chr18:24979834-24980434(+)
chr18:24981910-24982510(+)
chr18:24982670-24983270(+)
chr18:24984749-24985349(+)
chr18:24990745-24991345(+)
chr18:24991783-24992383(+)
chr18:24992395-24992995(+)
chr18:24993640-24994240(+)
chr18:24994437-24995037(+)
chr18:24995348-24995948(+)
chr18:24996075-24996675(+)
chr18:24997616-24998216(+)
chr18:24999535-25000135(+)
chr18:24999985-25000585(+)
chr18:25002430-25003030(+)
chr18:25006295-25006895(+)
chr18:25006702-25007302(+)
chr18:25007971-25008571(+)
chr18:25008665-25009265(+)
chr18:25010450-25011050(+)
chr18:25013270-25013870(+)
chr18:25014130-25014730(+)
chr18:25015492-25016092(+)
chr18:25016790-25017390(+)
chr18:25026800-25027400(+)
chr18:25027251-25027851(+)
chr18:25027779-25028379(+)
chr18:25028250-25028850(+)
chr18:25028972-25029572(+)
chr18:25034093-25034693(+)
chr18:25035470-25036070(+)
chr18:25041824-25042424(+)
chr18:25046950-25047550(+)
chr18:25053198-25053798(+)
chr18:25054290-25054890(+)
chr18:25056117-25056717(+)
chr18:25056840-25057440(+)
chr18:25057406-25058006(+)
chr18:25058300-25058900(+)
chr18:25063125-25063725(+)
chr18:25064199-25064799(+)
chr18:25067545-25068145(+)
chr18:25071644-25072244(+)
chr18:25073150-25073750(+)
chr18:25075800-25076400(+)
chr18:25076991-25077591(+)
chr18:25078810-25079410(+)
chr18:25081574-25082174(+)
chr18:25083870-25084470(+)
chr18:25084410-25085010(+)
chr18:25089642-25090242(+)
chr18:25090056-25090656(+)
chr18:25096772-25097372(+)
chr18:25100277-25100877(+)
chr18:25107150-25107750(+)
chr18:25107828-25108428(+)
chr18:25108730-25109330(+)
chr18:25116010-25116610(+)
chr18:25116996-25117596(+)
chr18:25118670-25119270(+)
chr18:25119982-25120582(+)
chr18:25121550-25122150(+)
chr18:25122270-25122870(+)
chr18:25125070-25125670(+)
chr18:25126900-25127500(+)
chr18:25129336-25129936(+)
chr18:25133007-25133607(+)
chr18:25134369-25134969(+)
chr18:25135330-25135930(+)
chr18:25136560-25137160(+)
chr18:25137870-25138470(+)
chr18:25138583-25139183(+)
chr18:25139530-25140130(+)
chr18:25140090-25140690(+)
chr18:25140763-25141363(+)
chr18:25141489-25142089(+)
chr18:25142128-25142728(+)
chr18:25143940-25144540(+)
chr18:25147084-25147684(+)
chr18:25148490-25149090(+)
chr18:25150335-25150935(+)
chr18:25151222-25151822(+)
chr18:25154035-25154635(+)
chr18:25155095-25155695(+)
chr18:25157111-25157711(+)
chr18:25157657-25158257(+)
chr18:25161159-25161759(+)
chr18:25162853-25163453(+)
chr18:25163328-25163928(+)
chr18:25164770-25165370(+)
chr18:25165493-25166093(+)
chr18:25166575-25167175(+)
chr18:25174530-25175130(+)
chr18:25175130-25175730(+)
chr18:25179059-25179659(+)
chr18:25179679-25180279(+)
chr18:25182579-25183179(+)
chr18:25184411-25185011(+)
chr18:25185091-25185691(+)
chr18:25185650-25186250(+)
chr18:25186556-25187156(+)
chr18:25186990-25187590(+)
chr18:25188587-25189187(+)
chr18:25189102-25189702(+)
chr18:25194856-25195456(+)
chr18:25196187-25196787(+)
chr18:25197980-25198580(+)
chr18:25198710-25199310(+)
chr18:25199290-25199890(+)
chr18:25199754-25200354(+)
chr18:25207818-25208418(+)
chr18:25210495-25211095(+)
chr18:25225797-25226397(+)
chr18:25229452-25230052(+)
chr18:25232308-25232908(+)
chr18:25232770-25233370(+)
chr18:25234154-25234754(+)
chr18:25235090-25235690(+)
chr18:25236237-25236837(+)
chr18:25238310-25238910(+)
chr18:25239050-25239650(+)
chr18:25240575-25241175(+)
chr18:25241375-25241975(+)
chr18:25242195-25242795(+)
chr18:25242733-25243333(+)
chr18:25243595-25244195(+)
chr18:25245150-25245750(+)
chr18:25245880-25246480(+)
chr18:25246926-25247526(+)
chr18:25247992-25248592(+)
chr18:25248815-25249415(+)
chr18:25249238-25249838(+)
chr18:25253870-25254470(+)
chr18:25254304-25254904(+)
chr18:25254731-25255331(+)
chr18:25264973-25265573(+)
chr18:25265675-25266275(+)
chr18:25270730-25271330(+)
chr18:25274878-25275478(+)
chr18:25275376-25275976(+)
chr18:25278570-25279170(+)
chr18:25279026-25279626(+)
chr18:25279868-25280468(+)
chr18:25282550-25283150(+)
chr18:25284615-25285215(+)
chr18:25287051-25287651(+)
chr18:25289210-25289810(+)
chr18:25289750-25290350(+)
chr18:25291424-25292024(+)
chr18:25291987-25292587(+)
chr18:25292871-25293471(+)
chr18:25293520-25294120(+)
chr18:25294318-25294918(+)
chr18:25294730-25295330(+)
chr18:25295516-25296116(+)
chr18:25297040-25297640(+)
chr18:25297662-25298262(+)
chr18:25298070-25298670(+)
chr18:25299579-25300179(+)
chr18:25302971-25303571(+)
chr18:25303988-25304588(+)
chr18:25308691-25309291(+)
chr18:25310090-25310690(+)
chr18:25313910-25314510(+)
chr18:25315021-25315621(+)
chr18:25323450-25324050(+)
chr18:25324650-25325250(+)
chr18:25326071-25326671(+)
chr18:25327090-25327690(+)
chr18:25327705-25328305(+)
chr18:25328329-25328929(+)
chr18:25329032-25329632(+)
chr18:25329450-25330050(+)
chr18:25329889-25330489(+)
chr18:25330770-25331370(+)
chr18:25336805-25337405(+)
chr18:25338180-25338780(+)
chr18:25338638-25339238(+)
chr18:25341905-25342505(+)
chr18:25343204-25343804(+)
chr18:25343825-25344425(+)
chr18:25349019-25349619(+)
chr18:25351455-25352055(+)
chr18:25351975-25352575(+)
chr18:25358304-25358904(+)
chr18:25358885-25359485(+)
chr18:25360100-25360700(+)
chr18:25361030-25361630(+)
chr18:25362555-25363155(+)
chr18:25365385-25365985(+)
chr18:25365881-25366481(+)
chr18:25367372-25367972(+)
chr18:25368170-25368770(+)
chr18:25369346-25369946(+)
chr18:25370190-25370790(+)
chr18:25372820-25373420(+)
chr18:25373959-25374559(+)
chr18:25374423-25375023(+)
chr18:25377285-25377885(+)
chr18:25382550-25383150(+)
chr18:25383807-25384407(+)
chr18:25384718-25385318(+)
chr18:25385733-25386333(+)
chr18:25388576-25389176(+)
chr18:25392243-25392843(+)
chr18:25393850-25394450(+)
chr18:25402858-25403458(+)
chr18:25404990-25405590(+)
chr18:25405739-25406339(+)
chr18:25406451-25407051(+)
chr18:25407870-25408470(+)
chr18:25408510-25409110(+)
chr18:25411892-25412492(+)
chr18:25415056-25415656(+)
chr18:25418129-25418729(+)
chr18:25419002-25419602(+)
chr18:25422635-25423235(+)
chr18:25423637-25424237(+)
chr18:25424228-25424828(+)
chr18:25425756-25426356(+)
chr18:25427335-25427935(+)
chr18:25428163-25428763(+)
chr18:25434210-25434810(+)
chr18:25434692-25435292(+)
chr18:25435350-25435950(+)
chr18:25436664-25437264(+)
chr18:25439110-25439710(+)
chr18:25439822-25440422(+)
chr18:25440627-25441227(+)
chr18:25441369-25441969(+)
chr18:25442099-25442699(+)
chr18:25442695-25443295(+)
chr18:25443739-25444339(+)
chr18:25445320-25445920(+)
chr18:25451555-25452155(+)
chr18:25452234-25452834(+)
chr18:25457505-25458105(+)
chr18:25459410-25460010(+)
chr18:25461166-25461766(+)
chr18:25462157-25462757(+)
chr18:25467173-25467773(+)
chr18:25467778-25468378(+)
chr18:25474572-25475172(+)
chr18:25475092-25475692(+)
chr18:25477040-25477640(+)
chr18:25478794-25479394(+)
chr18:25479310-25479910(+)
chr18:25479725-25480325(+)
chr18:25480950-25481550(+)
chr18:25481560-25482160(+)
chr18:25483915-25484515(+)
chr18:25490530-25491130(+)
chr18:25497190-25497790(+)
chr18:25500653-25501253(+)
chr18:25501267-25501867(+)
chr18:25501885-25502485(+)
chr18:25511573-25512173(+)
chr18:25517830-25518430(+)
chr18:25521509-25522109(+)
chr18:25522123-25522723(+)
chr18:25522556-25523156(+)
chr18:25524350-25524950(+)
chr18:25525370-25525970(+)
chr18:25528836-25529436(+)
chr18:25530070-25530670(+)
chr18:25530510-25531110(+)
chr18:25532614-25533214(+)
chr18:25534074-25534674(+)
chr18:25535585-25536185(+)
chr18:25536050-25536650(+)
chr18:25538989-25539589(+)
chr18:25543074-25543674(+)
chr18:25544644-25545244(+)
chr18:25546738-25547338(+)
chr18:25547739-25548339(+)
chr18:25548188-25548788(+)
chr18:25550170-25550770(+)
chr18:25551770-25552370(+)
chr18:25556732-25557332(+)
chr18:25557190-25557790(+)
chr18:25559830-25560430(+)
chr18:25561930-25562530(+)
chr18:25563637-25564237(+)
chr18:25564087-25564687(+)
chr18:25564490-25565090(+)
chr18:25565643-25566243(+)
chr18:25566658-25567258(+)
chr18:25571249-25571849(+)
chr18:25571680-25572280(+)
chr18:25572092-25572692(+)
chr18:25573425-25574025(+)
chr18:25574423-25575023(+)
chr18:25575126-25575726(+)
chr18:25576662-25577262(+)
chr18:25577250-25577850(+)
chr18:25583279-25583879(+)
chr18:25584406-25585006(+)
chr18:25585028-25585628(+)
chr18:25586555-25587155(+)
chr18:25587053-25587653(+)
chr18:25587708-25588308(+)
chr18:25589520-25590120(+)
chr18:25591591-25592191(+)
chr18:25592966-25593566(+)
chr18:25594034-25594634(+)
chr18:25595622-25596222(+)
chr18:25598256-25598856(+)
chr18:25599542-25600142(+)
chr18:25606235-25606835(+)
chr18:25606645-25607245(+)
chr18:25607605-25608205(+)
chr18:25608095-25608695(+)
chr18:25610550-25611150(+)
chr18:25611929-25612529(+)
chr18:25613883-25614483(+)
chr18:25614911-25615511(+)
chr18:25616333-25616933(+)
chr18:25618953-25619553(+)
chr18:25619683-25620283(+)
chr18:25620583-25621183(+)
chr18:25621224-25621824(+)
chr18:25623480-25624080(+)
chr18:25625263-25625863(+)
chr18:25625740-25626340(+)
chr18:25628387-25628987(+)
chr18:25629790-25630390(+)
chr18:25630422-25631022(+)
chr18:25636690-25637290(+)
chr18:25639025-25639625(+)
chr18:25639719-25640319(+)
chr18:25642318-25642918(+)
chr18:25643107-25643707(+)
chr18:25643741-25644341(+)
chr18:25644817-25645417(+)
chr18:25645273-25645873(+)
chr18:25648083-25648683(+)
chr18:25650344-25650944(+)
chr18:25651054-25651654(+)
chr18:25651890-25652490(+)
chr18:25653458-25654058(+)
chr18:25653930-25654530(+)
chr18:25655322-25655922(+)
chr18:25657076-25657676(+)
chr18:25658144-25658744(+)
chr18:25658726-25659326(+)
chr18:25659733-25660333(+)
chr18:25660769-25661369(+)
chr18:25662778-25663378(+)
chr18:25666621-25667221(+)
chr18:25667102-25667702(+)
chr18:25667663-25668263(+)
chr18:25668324-25668924(+)
chr18:25670140-25670740(+)
chr18:25671067-25671667(+)
chr18:25674933-25675533(+)
chr18:25675608-25676208(+)
chr18:25676320-25676920(+)
chr18:25676852-25677452(+)
chr18:25677390-25677990(+)
chr18:25678170-25678770(+)
chr18:25679113-25679713(+)
chr18:25681085-25681685(+)
chr18:25687958-25688558(+)
chr18:25688664-25689264(+)
chr18:25689096-25689696(+)
chr18:25689928-25690528(+)
chr18:25690799-25691399(+)
chr18:25691849-25692449(+)
chr18:25692446-25693046(+)
chr18:25693406-25694006(+)
chr18:25694327-25694927(+)
chr18:25694980-25695580(+)
chr18:25696284-25696884(+)
chr18:25696995-25697595(+)
chr18:25700675-25701275(+)
chr18:25703333-25703933(+)
chr18:25704362-25704962(+)
chr18:25704900-25705500(+)
chr18:25707070-25707670(+)
chr18:25707657-25708257(+)
chr18:25708193-25708793(+)
chr18:25710240-25710840(+)
chr18:25711952-25712552(+)
chr18:25714630-25715230(+)
chr18:25715938-25716538(+)
chr18:25718027-25718627(+)
chr18:25722330-25722930(+)
chr18:25723572-25724172(+)
chr18:25726350-25726950(+)
chr18:25727511-25728111(+)
chr18:25728255-25728855(+)
chr18:25729455-25730055(+)
chr18:25729879-25730479(+)
chr18:25730921-25731521(+)
chr18:25731870-25732470(+)
chr18:25732351-25732951(+)
chr18:25733457-25734057(+)
chr18:25734141-25734741(+)
chr18:25734920-25735520(+)
chr18:25737943-25738543(+)
chr18:25738930-25739530(+)
chr18:25740770-25741370(+)
chr18:25741495-25742095(+)
chr18:25742084-25742684(+)
chr18:25743035-25743635(+)
chr18:25744485-25745085(+)
chr18:25744938-25745538(+)
chr18:25747732-25748332(+)
chr18:25751535-25752135(+)
chr18:25752972-25753572(+)
chr18:25754099-25754699(+)
chr18:25755093-25755693(+)
chr18:25755922-25756522(+)
chr18:25756879-25757479(+)
chr18:25757318-25757918(+)
chr18:25757895-25758495(+)
chr18:25758573-25759173(+)
chr18:25760546-25761146(+)
chr18:25761596-25762196(+)
chr18:25762302-25762902(+)
chr18:25763383-25763983(+)
chr18:25764950-25765550(+)
chr18:25769258-25769858(+)
chr18:25773230-25773830(+)
chr18:25773710-25774310(+)
chr18:25777660-25778260(+)
chr18:25782142-25782742(+)
chr18:25784036-25784636(+)
chr18:25784930-25785530(+)
chr18:25788810-25789410(+)
chr18:25799935-25800535(+)
chr18:25807870-25808470(+)
chr18:25812450-25813050(+)
chr18:25814770-25815370(+)
chr18:25815630-25816230(+)
chr18:25816510-25817110(+)
chr18:25817970-25818570(+)
chr18:25820352-25820952(+)
chr18:25828010-25828610(+)
chr18:25828560-25829160(+)
chr18:25828970-25829570(+)
chr18:25829853-25830453(+)
chr18:25834550-25835150(+)
chr18:25836043-25836643(+)
chr18:25842570-25843170(+)
chr18:25847132-25847732(+)
chr18:25847773-25848373(+)
chr18:25848470-25849070(+)
chr18:25849640-25850240(+)
chr18:25854950-25855550(+)
chr18:25860490-25861090(+)
chr18:25861190-25861790(+)
chr18:25864007-25864607(+)
chr18:25864490-25865090(+)
chr18:25865470-25866070(+)
chr18:25866290-25866890(+)
chr18:25866940-25867540(+)
chr18:25876070-25876670(+)
chr18:25882010-25882610(+)
chr18:25884660-25885260(+)
chr18:25892030-25892630(+)
chr18:25894530-25895130(+)
chr18:25895220-25895820(+)
chr18:25898110-25898710(+)
chr18:25900007-25900607(+)
chr18:25901950-25902550(+)
chr18:25903390-25903990(+)
chr18:25904570-25905170(+)
chr18:25905187-25905787(+)
chr18:25905618-25906218(+)
chr18:25911419-25912019(+)
chr18:25911853-25912453(+)
chr18:25914370-25914970(+)
chr18:25917730-25918330(+)
chr18:25918230-25918830(+)
chr18:25921610-25922210(+)
chr18:25924730-25925330(+)
chr18:25927710-25928310(+)
chr18:25928290-25928890(+)
chr18:25929310-25929910(+)
chr18:25930762-25931362(+)
chr18:25931372-25931972(+)
chr18:25937621-25938221(+)
chr18:25939034-25939634(+)
chr18:25940350-25940950(+)
chr18:25942183-25942783(+)
chr18:25942989-25943589(+)
chr18:25945279-25945879(+)
chr18:25946030-25946630(+)
chr18:25946541-25947141(+)
chr18:25951270-25951870(+)
chr18:25952014-25952614(+)
chr18:25957180-25957780(+)
chr18:25959730-25960330(+)
chr18:25964420-25965020(+)
chr18:25966115-25966715(+)
chr18:25968010-25968610(+)
chr18:25969910-25970510(+)
chr18:25970330-25970930(+)
chr18:25977180-25977780(+)
chr18:25978342-25978942(+)
chr18:25978906-25979506(+)
chr18:25979706-25980306(+)
chr18:25980990-25981590(+)
chr18:25983570-25984170(+)
chr18:25984570-25985170(+)
chr18:25986510-25987110(+)
chr18:25987483-25988083(+)
chr18:25988235-25988835(+)
chr18:25989666-25990266(+)
chr18:25991686-25992286(+)
chr18:25992356-25992956(+)
chr18:25993994-25994594(+)
chr18:26002291-26002891(+)
chr18:26007980-26008580(+)
chr18:26008950-26009550(+)
chr18:26010210-26010810(+)
chr18:26011070-26011670(+)
chr18:26012103-26012703(+)
chr18:26017730-26018330(+)
chr18:26019774-26020374(+)
chr18:26021410-26022010(+)
chr18:26025315-26025915(+)
chr18:26035756-26036356(+)
chr18:26037549-26038149(+)
chr18:26038602-26039202(+)
chr18:26039450-26040050(+)
chr18:26045425-26046025(+)
chr18:26046037-26046637(+)
chr18:26048786-26049386(+)
chr18:26049190-26049790(+)
chr18:26049859-26050459(+)
chr18:26052410-26053010(+)
chr18:26053598-26054198(+)
chr18:26056130-26056730(+)
chr18:26057850-26058450(+)
chr18:26058350-26058950(+)
chr18:26061010-26061610(+)
chr18:26063516-26064116(+)
chr18:26065019-26065619(+)
chr18:26074009-26074609(+)
chr18:26081179-26081779(+)
chr18:26082250-26082850(+)
chr18:26083931-26084531(+)
chr18:26091259-26091859(+)
chr18:26092217-26092817(+)
chr18:26094556-26095156(+)
chr18:26094960-26095560(+)
chr18:26098090-26098690(+)
chr18:26099790-26100390(+)
chr18:26102132-26102732(+)
chr18:26103845-26104445(+)
chr18:26104346-26104946(+)
chr18:26104775-26105375(+)
chr18:26107670-26108270(+)
chr18:26109510-26110110(+)
chr18:26110325-26110925(+)
chr18:26110795-26111395(+)
chr18:26115451-26116051(+)
chr18:26117610-26118210(+)
chr18:26119230-26119830(+)
chr18:26119770-26120370(+)
chr18:26121083-26121683(+)
chr18:26121569-26122169(+)
chr18:26125610-26126210(+)
chr18:26128870-26129470(+)
chr18:26132240-26132840(+)
chr18:26139333-26139933(+)
chr18:26140200-26140800(+)
chr18:26142810-26143410(+)
chr18:26145590-26146190(+)
chr18:26151590-26152190(+)
chr18:26153470-26154070(+)
chr18:26154030-26154630(+)
chr18:26156836-26157436(+)
chr18:26158994-26159594(+)
chr18:26160210-26160810(+)
chr18:26160910-26161510(+)
chr18:26161426-26162026(+)
chr18:26163260-26163860(+)
chr18:26163870-26164470(+)
chr18:26164604-26165204(+)
chr18:26165630-26166230(+)
chr18:26166175-26166775(+)
chr18:26168789-26169389(+)
chr18:26172465-26173065(+)
chr18:26173864-26174464(+)
chr18:26180380-26180980(+)
chr18:26182283-26182883(+)
chr18:26186551-26187151(+)
chr18:26187870-26188470(+)
chr18:26195970-26196570(+)
chr18:26196510-26197110(+)
chr18:26201970-26202570(+)
chr18:26202439-26203039(+)
chr18:26207490-26208090(+)
chr18:26208848-26209448(+)
chr18:26213790-26214390(+)
chr18:26214723-26215323(+)
chr18:26215364-26215964(+)
chr18:26217766-26218366(+)
chr18:26220500-26221100(+)
chr18:26224150-26224750(+)
chr18:26227830-26228430(+)
chr18:26229680-26230280(+)
chr18:26230741-26231341(+)
chr18:26232870-26233470(+)
chr18:26236922-26237522(+)
chr18:26237896-26238496(+)
chr18:26246009-26246609(+)
chr18:26247471-26248071(+)
chr18:26248222-26248822(+)
chr18:26250390-26250990(+)
chr18:26250873-26251473(+)
chr18:26258080-26258680(+)
chr18:26262070-26262670(+)
chr18:26262790-26263390(+)
chr18:26264499-26265099(+)
chr18:26266630-26267230(+)
chr18:26269455-26270055(+)
chr18:26269922-26270522(+)
chr18:26270678-26271278(+)
chr18:26271393-26271993(+)
chr18:26272160-26272760(+)
chr18:26274230-26274830(+)
chr18:26278500-26279100(+)
chr18:26287063-26287663(+)
chr18:26287720-26288320(+)
chr18:26290800-26291400(+)
chr18:26292647-26293247(+)
chr18:26294360-26294960(+)
chr18:26296142-26296742(+)
chr18:26298576-26299176(+)
chr18:26299140-26299740(+)
chr18:26302870-26303470(+)
chr18:26303352-26303952(+)
chr18:26304110-26304710(+)
chr18:26305682-26306282(+)
chr18:26308753-26309353(+)
chr18:26309183-26309783(+)
chr18:26311940-26312540(+)
chr18:26314030-26314630(+)
chr18:26315565-26316165(+)
chr18:26316085-26316685(+)
chr18:26316806-26317406(+)
chr18:26317903-26318503(+)
chr18:26318323-26318923(+)
chr18:26318959-26319559(+)
chr18:26320272-26320872(+)
chr18:26323115-26323715(+)
chr18:26325852-26326452(+)
chr18:26330670-26331270(+)
chr18:26333570-26334170(+)
chr18:26337470-26338070(+)
chr18:26340150-26340750(+)
chr18:26341310-26341910(+)
chr18:26345360-26345960(+)
chr18:26345879-26346479(+)
chr18:26346577-26347177(+)
chr18:26347081-26347681(+)
chr18:26347710-26348310(+)
chr18:26348605-26349205(+)
chr18:26349303-26349903(+)
chr18:26351722-26352322(+)
chr18:26354150-26354750(+)
chr18:26354880-26355480(+)
chr18:26357657-26358257(+)
chr18:26358783-26359383(+)
chr18:26361523-26362123(+)
chr18:26364144-26364744(+)
chr18:26366940-26367540(+)
chr18:26369380-26369980(+)
chr18:26370070-26370670(+)
chr18:26370943-26371543(+)
chr18:26371595-26372195(+)
chr18:26372430-26373030(+)
chr18:26372875-26373475(+)
chr18:26373320-26373920(+)
chr18:26373743-26374343(+)
chr18:26374384-26374984(+)
chr18:26374961-26375561(+)
chr18:26380632-26381232(+)
chr18:26381718-26382318(+)
chr18:26382388-26382988(+)
chr18:26382910-26383510(+)
chr18:26384527-26385127(+)
chr18:26385310-26385910(+)
chr18:26394220-26394820(+)
chr18:26395930-26396530(+)
chr18:26403668-26404268(+)
chr18:26404510-26405110(+)
chr18:26408140-26408740(+)
chr18:26411318-26411918(+)
chr18:26411851-26412451(+)
chr18:26414757-26415357(+)
chr18:26415370-26415970(+)
chr18:26417040-26417640(+)
chr18:26419738-26420338(+)
chr18:26424920-26425520(+)
chr18:26425950-26426550(+)
chr18:26426694-26427294(+)
chr18:26427610-26428210(+)
chr18:26434816-26435416(+)
chr18:26435383-26435983(+)
chr18:26435864-26436464(+)
chr18:26443278-26443878(+)
chr18:26444050-26444650(+)
chr18:26453796-26454396(+)
chr18:26454886-26455486(+)
chr18:26457005-26457605(+)
chr18:26464174-26464774(+)
chr18:26466530-26467130(+)
chr18:26470660-26471260(+)
chr18:26472450-26473050(+)
chr18:26478234-26478834(+)
chr18:26480535-26481135(+)
chr18:26483212-26483812(+)
chr18:26485370-26485970(+)
chr18:26488835-26489435(+)
chr18:26491878-26492478(+)
chr18:26493457-26494057(+)
chr18:26494310-26494910(+)
chr18:26496292-26496892(+)
chr18:26497378-26497978(+)
chr18:26497920-26498520(+)
chr18:26498813-26499413(+)
chr18:26499510-26500110(+)
chr18:26500259-26500859(+)
chr18:26501700-26502300(+)
chr18:26505293-26505893(+)
chr18:26506372-26506972(+)
chr18:26510110-26510710(+)
chr18:26511990-26512590(+)
chr18:26512565-26513165(+)
chr18:26513870-26514470(+)
chr18:26517790-26518390(+)
chr18:26527740-26528340(+)
chr18:26532218-26532818(+)
chr18:26533615-26534215(+)
chr18:26539949-26540549(+)
chr18:26541497-26542097(+)
chr18:26542880-26543480(+)
chr18:26543361-26543961(+)
chr18:26548286-26548886(+)
chr18:26549089-26549689(+)
chr18:26549810-26550410(+)
chr18:26550870-26551470(+)
chr18:26553751-26554351(+)
chr18:26554354-26554954(+)
chr18:26564575-26565175(+)
chr18:26569230-26569830(+)
chr18:26570309-26570909(+)
chr18:26572670-26573270(+)
chr18:26575146-26575746(+)
chr18:26578930-26579530(+)
chr18:26579650-26580250(+)
chr18:26580550-26581150(+)
chr18:26582575-26583175(+)
chr18:26583047-26583647(+)
chr18:26583922-26584522(+)
chr18:26584796-26585396(+)
chr18:26588114-26588714(+)
chr18:26588650-26589250(+)
chr18:26589370-26589970(+)
chr18:26592176-26592776(+)
chr18:26592710-26593310(+)
chr18:26594450-26595050(+)
chr18:26596470-26597070(+)
chr18:26602370-26602970(+)
chr18:26608419-26609019(+)
chr18:26611535-26612135(+)
chr18:26612350-26612950(+)
chr18:26614188-26614788(+)
chr18:26615547-26616147(+)
chr18:26621800-26622400(+)
chr18:26623390-26623990(+)
chr18:26636615-26637215(+)
chr18:26638515-26639115(+)
chr18:26640030-26640630(+)
chr18:26642765-26643365(+)
chr18:26643208-26643808(+)
chr18:26644150-26644750(+)
chr18:26644750-26645350(+)
chr18:26646803-26647403(+)
chr18:26647748-26648348(+)
chr18:26649550-26650150(+)
chr18:26651774-26652374(+)
chr18:26653780-26654380(+)
chr18:26658150-26658750(+)
chr18:26658990-26659590(+)
chr18:26660700-26661300(+)
chr18:26661990-26662590(+)
chr18:26663401-26664001(+)
chr18:26666690-26667290(+)
chr18:26667681-26668281(+)
chr18:26670870-26671470(+)
chr18:26671435-26672035(+)
chr18:26672150-26672750(+)
chr18:26676004-26676604(+)
chr18:26676610-26677210(+)
chr18:26682050-26682650(+)
chr18:26684080-26684680(+)
chr18:26684534-26685134(+)
chr18:26685955-26686555(+)
chr18:26686387-26686987(+)
chr18:26692410-26693010(+)
chr18:26695370-26695970(+)
chr18:26696990-26697590(+)
chr18:26698298-26698898(+)
chr18:26702030-26702630(+)
chr18:26703806-26704406(+)
chr18:26705690-26706290(+)
chr18:26716670-26717270(+)
chr18:26717510-26718110(+)
chr18:26724028-26724628(+)
chr18:26725155-26725755(+)
chr18:26725787-26726387(+)
chr18:26727759-26728359(+)
chr18:26732923-26733523(+)
chr18:26734063-26734663(+)
chr18:26734726-26735326(+)
chr18:26735690-26736290(+)
chr18:26736360-26736960(+)
chr18:26736900-26737500(+)
chr18:26737636-26738236(+)
chr18:26740063-26740663(+)
chr18:26741310-26741910(+)
chr18:26743490-26744090(+)
chr18:26743931-26744531(+)
chr18:26744590-26745190(+)
chr18:26745103-26745703(+)
chr18:26745770-26746370(+)
chr18:26751950-26752550(+)
chr18:26752373-26752973(+)
chr18:26753340-26753940(+)
chr18:26754720-26755320(+)
chr18:26755135-26755735(+)
chr18:26756538-26757138(+)
chr18:26757261-26757861(+)
chr18:26757950-26758550(+)
chr18:26760960-26761560(+)
chr18:26761372-26761972(+)
chr18:26762030-26762630(+)
chr18:26764548-26765148(+)
chr18:26765670-26766270(+)
chr18:26767230-26767830(+)
chr18:26768595-26769195(+)
chr18:26771083-26771683(+)
chr18:26778660-26779260(+)
chr18:26779321-26779921(+)
chr18:26782464-26783064(+)
chr18:26784550-26785150(+)
chr18:26786170-26786770(+)
chr18:26794590-26795190(+)
chr18:26795580-26796180(+)
chr18:26796934-26797534(+)
chr18:26797931-26798531(+)
chr18:26804417-26805017(+)
chr18:26805213-26805813(+)
chr18:26806046-26806646(+)
chr18:26811642-26812242(+)
chr18:26828030-26828630(+)
chr18:26828642-26829242(+)
chr18:26829776-26830376(+)
chr18:26830230-26830830(+)
chr18:26831540-26832140(+)
chr18:26834002-26834602(+)
chr18:26839153-26839753(+)
chr18:26839705-26840305(+)
chr18:26840311-26840911(+)
chr18:26844408-26845008(+)
chr18:26844975-26845575(+)
chr18:26850067-26850667(+)
chr18:26851382-26851982(+)
chr18:26861770-26862370(+)
chr18:26862730-26863330(+)
chr18:26864917-26865517(+)
chr18:26865326-26865926(+)
chr18:26877610-26878210(+)
chr18:26883350-26883950(+)
chr18:26887045-26887645(+)
chr18:26889262-26889862(+)
chr18:26891429-26892029(+)
chr18:26898504-26899104(+)
chr18:26899314-26899914(+)
chr18:26899910-26900510(+)
chr18:26901010-26901610(+)
chr18:26901419-26902019(+)
chr18:26901870-26902470(+)
chr18:26906143-26906743(+)
chr18:26907290-26907890(+)
chr18:26908790-26909390(+)
chr18:26910190-26910790(+)
chr18:26910710-26911310(+)
chr18:26920130-26920730(+)
chr18:26923590-26924190(+)
chr18:26927163-26927763(+)
chr18:26928220-26928820(+)
chr18:26928670-26929270(+)
chr18:26934410-26935010(+)
chr18:26936393-26936993(+)
chr18:26937190-26937790(+)
chr18:26937739-26938339(+)
chr18:26938186-26938786(+)
chr18:26938690-26939290(+)
chr18:26940373-26940973(+)
chr18:26941706-26942306(+)
chr18:26942710-26943310(+)
chr18:26943376-26943976(+)
chr18:26948710-26949310(+)
chr18:26957215-26957815(+)
chr18:26958487-26959087(+)
chr18:26959075-26959675(+)
chr18:26959634-26960234(+)
chr18:26963596-26964196(+)
chr18:26968897-26969497(+)
chr18:26969444-26970044(+)
chr18:26970824-26971424(+)
chr18:26977360-26977960(+)
chr18:26978720-26979320(+)
chr18:26985930-26986530(+)
chr18:26986870-26987470(+)
chr18:26992133-26992733(+)
chr18:26997997-26998597(+)
chr18:27000030-27000630(+)
chr18:27003450-27004050(+)
chr18:27004270-27004870(+)
chr18:27010250-27010850(+)
chr18:27014015-27014615(+)
chr18:27014452-27015052(+)
chr18:27015050-27015650(+)
chr18:27016307-27016907(+)
chr18:27019259-27019859(+)
chr18:27020380-27020980(+)
chr18:27020970-27021570(+)
chr18:27022950-27023550(+)
chr18:27024220-27024820(+)
chr18:27025605-27026205(+)
chr18:27028896-27029496(+)
chr18:27029318-27029918(+)
chr18:27030740-27031340(+)
chr18:27034130-27034730(+)
chr18:27037235-27037835(+)
chr18:27038835-27039435(+)
chr18:27039494-27040094(+)
chr18:27039969-27040569(+)
chr18:27040677-27041277(+)
chr18:27041959-27042559(+)
chr18:27045370-27045970(+)
chr18:27053390-27053990(+)
chr18:27058120-27058720(+)
chr18:27060080-27060680(+)
chr18:27068431-27069031(+)
chr18:27074124-27074724(+)
chr18:27075590-27076190(+)
chr18:27076124-27076724(+)
chr18:27081900-27082500(+)
chr18:27085806-27086406(+)
chr18:27090030-27090630(+)
chr18:27090800-27091400(+)
chr18:27092328-27092928(+)
chr18:27098670-27099270(+)
chr18:27101570-27102170(+)
chr18:27106270-27106870(+)
chr18:27111624-27112224(+)
chr18:27120350-27120950(+)
chr18:27127470-27128070(+)
chr18:27128710-27129310(+)
chr18:27130150-27130750(+)
chr18:27130670-27131270(+)
chr18:27134810-27135410(+)
chr18:27135989-27136589(+)
chr18:27139630-27140230(+)
chr18:27140120-27140720(+)
chr18:27141770-27142370(+)
chr18:27148590-27149190(+)
chr18:27153355-27153955(+)
chr18:27156610-27157210(+)
chr18:27157530-27158130(+)
chr18:27163270-27163870(+)
chr18:27165300-27165900(+)
chr18:27166078-27166678(+)
chr18:27168484-27169084(+)
chr18:27172855-27173455(+)
chr18:27173818-27174418(+)
chr18:27174273-27174873(+)
chr18:27176818-27177418(+)
chr18:27179035-27179635(+)
chr18:27185178-27185778(+)
chr18:27195170-27195770(+)
chr18:27196730-27197330(+)
chr18:27197770-27198370(+)
chr18:27198767-27199367(+)
chr18:27201114-27201714(+)
chr18:27204110-27204710(+)
chr18:27208425-27209025(+)
chr18:27209494-27210094(+)
chr18:27215410-27216010(+)
chr18:27217886-27218486(+)
chr18:27224150-27224750(+)
chr18:27227950-27228550(+)
chr18:27231121-27231721(+)
chr18:27232190-27232790(+)
chr18:27232721-27233321(+)
chr18:27233547-27234147(+)
chr18:27233952-27234552(+)
chr18:27234970-27235570(+)
chr18:27240600-27241200(+)
chr18:27241822-27242422(+)
chr18:27244357-27244957(+)
chr18:27253730-27254330(+)
chr18:27257350-27257950(+)
chr18:27257777-27258377(+)
chr18:27260990-27261590(+)
chr18:27261450-27262050(+)
chr18:27262511-27263111(+)
chr18:27269070-27269670(+)
chr18:27269770-27270370(+)
chr18:27273212-27273812(+)
chr18:27291802-27292402(+)
chr18:27292741-27293341(+)
chr18:27294340-27294940(+)
chr18:27298930-27299530(+)
chr18:27300170-27300770(+)
chr18:27302000-27302600(+)
chr18:27303310-27303910(+)
chr18:27305130-27305730(+)
chr18:27306582-27307182(+)
chr18:27312270-27312870(+)
chr18:27317510-27318110(+)
chr18:27321280-27321880(+)
chr18:27329582-27330182(+)
chr18:27331830-27332430(+)
chr18:27333234-27333834(+)
chr18:27341850-27342450(+)
chr18:27352180-27352780(+)
chr18:27352970-27353570(+)
chr18:27358930-27359530(+)
chr18:27360686-27361286(+)
chr18:27374267-27374867(+)
chr18:27378110-27378710(+)
chr18:27380030-27380630(+)
chr18:27386190-27386790(+)
chr18:27388450-27389050(+)
chr18:27391390-27391990(+)
chr18:27403566-27404166(+)
chr18:27404670-27405270(+)
chr18:27405350-27405950(+)
chr18:27409960-27410560(+)
chr18:27415053-27415653(+)
chr18:27415910-27416510(+)
chr18:27417370-27417970(+)
chr18:27418010-27418610(+)
chr18:27418450-27419050(+)
chr18:27419962-27420562(+)
chr18:27421528-27422128(+)
chr18:27429016-27429616(+)
chr18:27432990-27433590(+)
chr18:27434110-27434710(+)
chr18:27435516-27436116(+)
chr18:27436840-27437440(+)
chr18:27442689-27443289(+)
chr18:27451103-27451703(+)
chr18:27453082-27453682(+)
chr18:27453990-27454590(+)
chr18:27454398-27454998(+)
chr18:27456230-27456830(+)
chr18:27457710-27458310(+)
chr18:27459633-27460233(+)
chr18:27462467-27463067(+)
chr18:27463190-27463790(+)
chr18:27472798-27473398(+)
chr18:27476090-27476690(+)
chr18:27478030-27478630(+)
chr18:27482110-27482710(+)
chr18:27484750-27485350(+)
chr18:27492167-27492767(+)
chr18:27492750-27493350(+)
chr18:27494930-27495530(+)
chr18:27496731-27497331(+)
chr18:27497384-27497984(+)
chr18:27506290-27506890(+)
chr18:27508003-27508603(+)
chr18:27509960-27510560(+)
chr18:27517510-27518110(+)
chr18:27520270-27520870(+)
chr18:27526910-27527510(+)
chr18:27534570-27535170(+)
chr18:27542453-27543053(+)
chr18:27548000-27548600(+)
chr18:27549770-27550370(+)
chr18:27558630-27559230(+)
chr18:27559715-27560315(+)
chr18:27561970-27562570(+)
chr18:27562610-27563210(+)
chr18:27567530-27568130(+)
chr18:27575570-27576170(+)
chr18:27576870-27577470(+)
chr18:27579790-27580390(+)
chr18:27583607-27584207(+)
chr18:27584760-27585360(+)
chr18:27587140-27587740(+)
chr18:27590410-27591010(+)
chr18:27591270-27591870(+)
chr18:27593745-27594345(+)
chr18:27595524-27596124(+)
chr18:27596012-27596612(+)
chr18:27596753-27597353(+)
chr18:27597235-27597835(+)
chr18:27601175-27601775(+)
chr18:27607075-27607675(+)
chr18:27612705-27613305(+)
chr18:27614672-27615272(+)
chr18:27618412-27619012(+)
chr18:27621191-27621791(+)
chr18:27621675-27622275(+)
chr18:27622420-27623020(+)
chr18:27624261-27624861(+)
chr18:27626618-27627218(+)
chr18:27627088-27627688(+)
chr18:27627735-27628335(+)
chr18:27628195-27628795(+)
chr18:27628783-27629383(+)
chr18:27629955-27630555(+)
chr18:27631530-27632130(+)
chr18:27632180-27632780(+)
chr18:27634563-27635163(+)
chr18:27638034-27638634(+)
chr18:27639030-27639630(+)
chr18:27640390-27640990(+)
chr18:27647573-27648173(+)
chr18:27649395-27649995(+)
chr18:27656078-27656678(+)
chr18:27660992-27661592(+)
chr18:27666770-27667370(+)
chr18:27668465-27669065(+)
chr18:27672235-27672835(+)
chr18:27673264-27673864(+)
chr18:27674430-27675030(+)
chr18:27675350-27675950(+)
chr18:27678030-27678630(+)
chr18:27684510-27685110(+)
chr18:27686179-27686779(+)
chr18:27693327-27693927(+)
chr18:27700000-27700600(+)
chr18:27700830-27701430(+)
chr18:27701260-27701860(+)
chr18:27704330-27704930(+)
chr18:27706130-27706730(+)
chr18:27707459-27708059(+)
chr18:27712835-27713435(+)
chr18:27715800-27716400(+)
chr18:27718750-27719350(+)
chr18:27719691-27720291(+)
chr18:27720153-27720753(+)
chr18:27721333-27721933(+)
chr18:27722151-27722751(+)
chr18:27722760-27723360(+)
chr18:27724760-27725360(+)
chr18:27725870-27726470(+)
chr18:27727970-27728570(+)
chr18:27730589-27731189(+)
chr18:27731480-27732080(+)
chr18:27738010-27738610(+)
chr18:27740935-27741535(+)
chr18:27743430-27744030(+)
chr18:27748102-27748702(+)
chr18:27751194-27751794(+)
chr18:27752600-27753200(+)
chr18:27754394-27754994(+)
chr18:27754941-27755541(+)
chr18:27755674-27756274(+)
chr18:27756920-27757520(+)
chr18:27757503-27758103(+)
chr18:27761590-27762190(+)
chr18:27763649-27764249(+)
chr18:27764716-27765316(+)
chr18:27771056-27771656(+)
chr18:27772129-27772729(+)
chr18:27773230-27773830(+)
chr18:27783933-27784533(+)
chr18:27786210-27786810(+)
chr18:27789250-27789850(+)
chr18:27791475-27792075(+)
chr18:27792725-27793325(+)
chr18:27795855-27796455(+)
chr18:27796345-27796945(+)
chr18:27797511-27798111(+)
chr18:27803762-27804362(+)
chr18:27813530-27814130(+)
chr18:27814664-27815264(+)
chr18:27819190-27819790(+)
chr18:27824464-27825064(+)
chr18:27824951-27825551(+)
chr18:27825763-27826363(+)
chr18:27826350-27826950(+)
chr18:27827845-27828445(+)
chr18:27839910-27840510(+)
chr18:27841050-27841650(+)
chr18:27845070-27845670(+)
chr18:27850110-27850710(+)
chr18:27851615-27852215(+)
chr18:27857503-27858103(+)
chr18:27859126-27859726(+)
chr18:27860732-27861332(+)
chr18:27863555-27864155(+)
chr18:27868880-27869480(+)
chr18:27869450-27870050(+)
chr18:27873450-27874050(+)
chr18:27874110-27874710(+)
chr18:27874645-27875245(+)
chr18:27878860-27879460(+)
chr18:27882039-27882639(+)
chr18:27883332-27883932(+)
chr18:27884040-27884640(+)
chr18:27885750-27886350(+)
chr18:27890233-27890833(+)
chr18:27894210-27894810(+)
chr18:27898055-27898655(+)
chr18:27899590-27900190(+)
chr18:27900550-27901150(+)
chr18:27905670-27906270(+)
chr18:27907053-27907653(+)
chr18:27908718-27909318(+)
chr18:27914607-27915207(+)
chr18:27917850-27918450(+)
chr18:27921006-27921606(+)
chr18:27922556-27923156(+)
chr18:27924257-27924857(+)
chr18:27930910-27931510(+)
chr18:27932430-27933030(+)
chr18:27935810-27936410(+)
chr18:27936315-27936915(+)
chr18:27938441-27939041(+)
chr18:27939412-27940012(+)
chr18:27941823-27942423(+)
chr18:27949030-27949630(+)
chr18:27956418-27957018(+)
chr18:27958223-27958823(+)
chr18:27966537-27967137(+)
chr18:27967196-27967796(+)
chr18:27972875-27973475(+)
chr18:27982690-27983290(+)
chr18:27983890-27984490(+)
chr18:27984342-27984942(+)
chr18:27984922-27985522(+)
chr18:27986602-27987202(+)
chr18:27988988-27989588(+)
chr18:27993070-27993670(+)
chr18:27995290-27995890(+)
chr18:27995754-27996354(+)
chr18:27997655-27998255(+)
chr18:27998490-27999090(+)
chr18:27999670-28000270(+)
chr18:28014238-28014838(+)
chr18:28019082-28019682(+)
chr18:28020252-28020852(+)
chr18:28026590-28027190(+)
chr18:28027350-28027950(+)
chr18:28028950-28029550(+)
chr18:28029690-28030290(+)
chr18:28030780-28031380(+)
chr18:28031845-28032445(+)
chr18:28035615-28036215(+)
chr18:28036969-28037569(+)
chr18:28044050-28044650(+)
chr18:28044946-28045546(+)
chr18:28047170-28047770(+)
chr18:28048991-28049591(+)
chr18:28049435-28050035(+)
chr18:28061010-28061610(+)
chr18:28061734-28062334(+)
chr18:28063025-28063625(+)
chr18:28063525-28064125(+)
chr18:28064949-28065549(+)
chr18:28065390-28065990(+)
chr18:28066730-28067330(+)
chr18:28067827-28068427(+)
chr18:28068353-28068953(+)
chr18:28069731-28070331(+)
chr18:28072590-28073190(+)
chr18:28073944-28074544(+)
chr18:28078610-28079210(+)
chr18:28080030-28080630(+)
chr18:28080450-28081050(+)
chr18:28086334-28086934(+)
chr18:28092470-28093070(+)
chr18:28095575-28096175(+)
chr18:28099030-28099630(+)
chr18:28102216-28102816(+)
chr18:28102700-28103300(+)
chr18:28103170-28103770(+)
chr18:28106030-28106630(+)
chr18:28107047-28107647(+)
chr18:28111058-28111658(+)
chr18:28111510-28112110(+)
chr18:28112200-28112800(+)
chr18:28113310-28113910(+)
chr18:28115650-28116250(+)
chr18:28122800-28123400(+)
chr18:28125770-28126370(+)
chr18:28126755-28127355(+)
chr18:28127350-28127950(+)
chr18:28134060-28134660(+)
chr18:28135987-28136587(+)
chr18:28138350-28138950(+)
chr18:28138870-28139470(+)
chr18:28141310-28141910(+)
chr18:28142120-28142720(+)
chr18:28146810-28147410(+)
chr18:28148234-28148834(+)
chr18:28149770-28150370(+)
chr18:28152070-28152670(+)
chr18:28154450-28155050(+)
chr18:28158590-28159190(+)
chr18:28161941-28162541(+)
chr18:28163320-28163920(+)
chr18:28168589-28169189(+)
chr18:28170750-28171350(+)
chr18:28172110-28172710(+)
chr18:28173400-28174000(+)
chr18:28173810-28174410(+)
chr18:28175798-28176398(+)
chr18:28176500-28177100(+)
chr18:28180550-28181150(+)
chr18:28181732-28182332(+)
chr18:28184910-28185510(+)
chr18:28190970-28191570(+)
chr18:28192618-28193218(+)
chr18:28193260-28193860(+)
chr18:28197090-28197690(+)
chr18:28198473-28199073(+)
chr18:28201450-28202050(+)
chr18:28202500-28203100(+)
chr18:28203451-28204051(+)
chr18:28203930-28204530(+)
chr18:28205810-28206410(+)
chr18:28211900-28212500(+)
chr18:28213230-28213830(+)
chr18:28214080-28214680(+)
chr18:28217408-28218008(+)
chr18:28219214-28219814(+)
chr18:28220150-28220750(+)
chr18:28221110-28221710(+)
chr18:28222750-28223350(+)
chr18:28229890-28230490(+)
chr18:28232263-28232863(+)
chr18:28238202-28238802(+)
chr18:28241370-28241970(+)
chr18:28247916-28248516(+)
chr18:28250070-28250670(+)
chr18:28251310-28251910(+)
chr18:28255320-28255920(+)
chr18:28255940-28256540(+)
chr18:28259428-28260028(+)
chr18:28262530-28263130(+)
chr18:28263670-28264270(+)
chr18:28264284-28264884(+)
chr18:28264802-28265402(+)
chr18:28266810-28267410(+)
chr18:28267385-28267985(+)
chr18:28269090-28269690(+)
chr18:28269930-28270530(+)
chr18:28271406-28272006(+)
chr18:28271990-28272590(+)
chr18:28285816-28286416(+)
chr18:28289441-28290041(+)
chr18:28292289-28292889(+)
chr18:28293140-28293740(+)
chr18:28296840-28297440(+)
chr18:28298624-28299224(+)
chr18:28302370-28302970(+)
chr18:28307490-28308090(+)
chr18:28309870-28310470(+)
chr18:28310768-28311368(+)
chr18:28317057-28317657(+)
chr18:28319340-28319940(+)
chr18:28320450-28321050(+)
chr18:28321050-28321650(+)
chr18:28321490-28322090(+)
chr18:28322083-28322683(+)
chr18:28325990-28326590(+)
chr18:28327910-28328510(+)
chr18:28328391-28328991(+)
chr18:28334690-28335290(+)
chr18:28340130-28340730(+)
chr18:28342990-28343590(+)
chr18:28343807-28344407(+)
chr18:28345920-28346520(+)
chr18:28348397-28348997(+)
chr18:28352063-28352663(+)
chr18:28355505-28356105(+)
chr18:28357030-28357630(+)
chr18:28367251-28367851(+)
chr18:28371945-28372545(+)
chr18:28374650-28375250(+)
chr18:28378150-28378750(+)
chr18:28378700-28379300(+)
chr18:28380390-28380990(+)
chr18:28381952-28382552(+)
chr18:28386690-28387290(+)
chr18:28391753-28392353(+)
chr18:28393580-28394180(+)
chr18:28394244-28394844(+)
chr18:28398457-28399057(+)
chr18:28399546-28400146(+)
chr18:28402850-28403450(+)
chr18:28408553-28409153(+)
chr18:28410410-28411010(+)
chr18:28412390-28412990(+)
chr18:28415490-28416090(+)
chr18:28427300-28427900(+)
chr18:28429745-28430345(+)
chr18:28430210-28430810(+)
chr18:28437510-28438110(+)
chr18:28438713-28439313(+)
chr18:28439690-28440290(+)
chr18:28442770-28443370(+)
chr18:28443910-28444510(+)
chr18:28449850-28450450(+)
chr18:28450350-28450950(+)
chr18:28451430-28452030(+)
chr18:28457870-28458470(+)
chr18:28461562-28462162(+)
chr18:28465084-28465684(+)
chr18:28467050-28467650(+)
chr18:28467950-28468550(+)
chr18:28469706-28470306(+)
chr18:28471870-28472470(+)
chr18:28472600-28473200(+)
chr18:28480990-28481590(+)
chr18:28482620-28483220(+)
chr18:28483434-28484034(+)
chr18:28485590-28486190(+)
chr18:28486530-28487130(+)
chr18:28488239-28488839(+)
chr18:28491130-28491730(+)
chr18:28495223-28495823(+)
chr18:28497218-28497818(+)
chr18:28499850-28500450(+)
chr18:28500354-28500954(+)
chr18:28505667-28506267(+)
chr18:28506360-28506960(+)
chr18:28506770-28507370(+)
chr18:28507316-28507916(+)
chr18:28509580-28510180(+)
chr18:28513094-28513694(+)
chr18:28520770-28521370(+)
chr18:28523190-28523790(+)
chr18:28525641-28526241(+)
chr18:28534443-28535043(+)
chr18:28536961-28537561(+)
chr18:28542410-28543010(+)
chr18:28545110-28545710(+)
chr18:28547527-28548127(+)
chr18:28550060-28550660(+)
chr18:28551230-28551830(+)
chr18:28552266-28552866(+)
chr18:28566710-28567310(+)
chr18:28567279-28567879(+)
chr18:28567750-28568350(+)
chr18:28568271-28568871(+)
chr18:28569060-28569660(+)
chr18:28571254-28571854(+)
chr18:28572113-28572713(+)
chr18:28572690-28573290(+)
chr18:28577092-28577692(+)
chr18:28578980-28579580(+)
chr18:28579684-28580284(+)
chr18:28580164-28580764(+)
chr18:28589980-28590580(+)
chr18:28590473-28591073(+)
chr18:28591254-28591854(+)
chr18:28595680-28596280(+)
chr18:28607030-28607630(+)
chr18:28610752-28611352(+)
chr18:28614270-28614870(+)
chr18:28617620-28618220(+)
chr18:28619348-28619948(+)
chr18:28620251-28620851(+)
chr18:28620916-28621516(+)
chr18:28621403-28622003(+)
chr18:28622376-28622976(+)
chr18:28623473-28624073(+)
chr18:28624290-28624890(+)
chr18:28624774-28625374(+)
chr18:28625430-28626030(+)
chr18:28626788-28627388(+)
chr18:28627490-28628090(+)
chr18:28628021-28628621(+)
chr18:28628470-28629070(+)
chr18:28629119-28629719(+)
chr18:28630510-28631110(+)
chr18:28636160-28636760(+)
chr18:28636940-28637540(+)
chr18:28638768-28639368(+)
chr18:28640065-28640665(+)
chr18:28641818-28642418(+)
chr18:28642332-28642932(+)
chr18:28643969-28644569(+)
chr18:28645070-28645670(+)
chr18:28650127-28650727(+)
chr18:28652042-28652642(+)
chr18:28657741-28658341(+)
chr18:28664212-28664812(+)
chr18:28668430-28669030(+)
chr18:28671105-28671705(+)
chr18:28671560-28672160(+)
chr18:28674930-28675530(+)
chr18:28677509-28678109(+)
chr18:28678906-28679506(+)
chr18:28679376-28679976(+)
chr18:28679962-28680562(+)
chr18:28680533-28681133(+)
chr18:28681083-28681683(+)
chr18:28681604-28682204(+)
chr18:28682102-28682702(+)
chr18:28682770-28683370(+)
chr18:28683300-28683900(+)
chr18:28683854-28684454(+)
chr18:28684308-28684908(+)
chr18:28684748-28685348(+)
chr18:28685578-28686178(+)
chr18:28686840-28687440(+)
chr18:28696770-28697370(+)
chr18:28702657-28703257(+)
chr18:28709461-28710061(+)
chr18:28714650-28715250(+)
chr18:28717490-28718090(+)
chr18:28718590-28719190(+)
chr18:28721690-28722290(+)
chr18:28722900-28723500(+)
chr18:28726690-28727290(+)
chr18:28729156-28729756(+)
chr18:28734030-28734630(+)
chr18:28736689-28737289(+)
chr18:28737219-28737819(+)
chr18:28742007-28742607(+)
chr18:28742915-28743515(+)
chr18:28750193-28750793(+)
chr18:28751100-28751700(+)
chr18:28753610-28754210(+)
chr18:28756426-28757026(+)
chr18:28763865-28764465(+)
chr18:28765348-28765948(+)
chr18:28769590-28770190(+)
chr18:28770796-28771396(+)
chr18:28772783-28773383(+)
chr18:28774600-28775200(+)
chr18:28775203-28775803(+)
chr18:28776850-28777450(+)
chr18:28777564-28778164(+)
chr18:28778350-28778950(+)
chr18:28779200-28779800(+)
chr18:28780490-28781090(+)
chr18:28781770-28782370(+)
chr18:28782570-28783170(+)
chr18:28783224-28783824(+)
chr18:28783680-28784280(+)
chr18:28784841-28785441(+)
chr18:28785370-28785970(+)
chr18:28785989-28786589(+)
chr18:28786697-28787297(+)
chr18:28787254-28787854(+)
chr18:28787950-28788550(+)
chr18:28788896-28789496(+)
chr18:28789370-28789970(+)
chr18:28789780-28790380(+)
chr18:28790979-28791579(+)
chr18:28791950-28792550(+)
chr18:28793510-28794110(+)
chr18:28796387-28796987(+)
chr18:28797215-28797815(+)
chr18:28803119-28803719(+)
chr18:28804843-28805443(+)
chr18:28805499-28806099(+)
chr18:28806227-28806827(+)
chr18:28806680-28807280(+)
chr18:28807384-28807984(+)
chr18:28808213-28808813(+)
chr18:28808858-28809458(+)
chr18:28809510-28810110(+)
chr18:28810349-28810949(+)
chr18:28810786-28811386(+)
chr18:28811383-28811983(+)
chr18:28812130-28812730(+)
chr18:28812763-28813363(+)
chr18:28813513-28814113(+)
chr18:28814950-28815550(+)
chr18:28815695-28816295(+)
chr18:28818030-28818630(+)
chr18:28819525-28820125(+)
chr18:28820752-28821352(+)
chr18:28821290-28821890(+)
chr18:28821717-28822317(+)
chr18:28822321-28822921(+)
chr18:28823561-28824161(+)
chr18:28824041-28824641(+)
chr18:28824785-28825385(+)
chr18:28825632-28826232(+)
chr18:28826409-28827009(+)
chr18:28827603-28828203(+)
chr18:28828943-28829543(+)
chr18:28829670-28830270(+)
chr18:28830070-28830670(+)
chr18:28830770-28831370(+)
chr18:28831452-28832052(+)
chr18:28831970-28832570(+)
chr18:28832370-28832970(+)
chr18:28834390-28834990(+)
chr18:28834970-28835570(+)
chr18:28835817-28836417(+)
chr18:28837480-28838080(+)
chr18:28838450-28839050(+)
chr18:28840200-28840800(+)
chr18:28840910-28841510(+)
chr18:28841609-28842209(+)
chr18:28842059-28842659(+)
chr18:28842830-28843430(+)
chr18:28843390-28843990(+)
chr18:28844270-28844870(+)
chr18:28845030-28845630(+)
chr18:28845450-28846050(+)
chr18:28845920-28846520(+)
chr18:28846366-28846966(+)
chr18:28847522-28848122(+)
chr18:28847996-28848596(+)
chr18:28848889-28849489(+)
chr18:28849466-28850066(+)
chr18:28849970-28850570(+)
chr18:28850385-28850985(+)
chr18:28851340-28851940(+)
chr18:28851920-28852520(+)
chr18:28852930-28853530(+)
chr18:28853570-28854170(+)
chr18:28854071-28854671(+)
chr18:28854799-28855399(+)
chr18:28855629-28856229(+)
chr18:28856312-28856912(+)
chr18:28856770-28857370(+)
chr18:28857180-28857780(+)
chr18:28858517-28859117(+)
chr18:28858970-28859570(+)
chr18:28859930-28860530(+)
chr18:28860830-28861430(+)
chr18:28861318-28861918(+)
chr18:28862090-28862690(+)
chr18:28862570-28863170(+)
chr18:28864090-28864690(+)
chr18:28867930-28868530(+)
chr18:28869466-28870066(+)
chr18:28873250-28873850(+)
chr18:28874234-28874834(+)
chr18:28876670-28877270(+)
chr18:28877102-28877702(+)
chr18:28877570-28878170(+)
chr18:28879533-28880133(+)
chr18:28880362-28880962(+)
chr18:28881100-28881700(+)
chr18:28881607-28882207(+)
chr18:28882851-28883451(+)
chr18:28883589-28884189(+)
chr18:28884330-28884930(+)
chr18:28886690-28887290(+)
chr18:28887176-28887776(+)
chr18:28893670-28894270(+)
chr18:28896020-28896620(+)
chr18:28897750-28898350(+)
chr18:28898230-28898830(+)
chr18:28900000-28900600(+)
chr18:28903000-28903600(+)
chr18:28904914-28905514(+)
chr18:28908590-28909190(+)
chr18:28909745-28910345(+)
chr18:28913230-28913830(+)
chr18:28914855-28915455(+)
chr18:28917521-28918121(+)
chr18:28923290-28923890(+)
chr18:28927070-28927670(+)
chr18:28934810-28935410(+)
chr18:28935756-28936356(+)
chr18:28939750-28940350(+)
chr18:28942598-28943198(+)
chr18:28946190-28946790(+)
chr18:28948210-28948810(+)
chr18:28949273-28949873(+)
chr18:28951834-28952434(+)
chr18:28953523-28954123(+)
chr18:28956290-28956890(+)
chr18:28958714-28959314(+)
chr18:28960082-28960682(+)
chr18:28960780-28961380(+)
chr18:28961958-28962558(+)
chr18:28962835-28963435(+)
chr18:28963630-28964230(+)
chr18:28964510-28965110(+)
chr18:28965358-28965958(+)
chr18:28965990-28966590(+)
chr18:28966589-28967189(+)
chr18:28967310-28967910(+)
chr18:28967889-28968489(+)
chr18:28968567-28969167(+)
chr18:28969600-28970200(+)
chr18:28970370-28970970(+)
chr18:28970770-28971370(+)
chr18:28971250-28971850(+)
chr18:28972419-28973019(+)
chr18:28973142-28973742(+)
chr18:28976130-28976730(+)
chr18:28976656-28977256(+)
chr18:28977125-28977725(+)
chr18:28978033-28978633(+)
chr18:28979365-28979965(+)
chr18:28980570-28981170(+)
chr18:28981308-28981908(+)
chr18:28981833-28982433(+)
chr18:28982610-28983210(+)
chr18:28983203-28983803(+)
chr18:28985890-28986490(+)
chr18:28987870-28988470(+)
chr18:28989140-28989740(+)
chr18:28989693-28990293(+)
chr18:28990460-28991060(+)
chr18:28990880-28991480(+)
chr18:28991760-28992360(+)
chr18:28999299-28999899(+)
chr18:28999918-29000518(+)
chr18:29003130-29003730(+)
chr18:29003720-29004320(+)
chr18:29004253-29004853(+)
chr18:29004690-29005290(+)
chr18:29005190-29005790(+)
chr18:29006731-29007331(+)
chr18:29007290-29007890(+)
chr18:29008118-29008718(+)
chr18:29008755-29009355(+)
chr18:29009478-29010078(+)
chr18:29010410-29011010(+)
chr18:29012090-29012690(+)
chr18:29015590-29016190(+)
chr18:29016694-29017294(+)
chr18:29017310-29017910(+)
chr18:29024290-29024890(+)
chr18:29024730-29025330(+)
chr18:29025680-29026280(+)
chr18:29026664-29027264(+)
chr18:29027406-29028006(+)
chr18:29029030-29029630(+)
chr18:29030296-29030896(+)
chr18:29031510-29032110(+)
chr18:29033463-29034063(+)
chr18:29033930-29034530(+)
chr18:29034530-29035130(+)
chr18:29035690-29036290(+)
chr18:29042790-29043390(+)
chr18:29043425-29044025(+)
chr18:29044170-29044770(+)
chr18:29045147-29045747(+)
chr18:29048563-29049163(+)
chr18:29054875-29055475(+)
chr18:29061920-29062520(+)
chr18:29063278-29063878(+)
chr18:29064265-29064865(+)
chr18:29065410-29066010(+)
chr18:29066081-29066681(+)
chr18:29067452-29068052(+)
chr18:29068451-29069051(+)
chr18:29069196-29069796(+)
chr18:29070312-29070912(+)
chr18:29072090-29072690(+)
chr18:29073020-29073620(+)
chr18:29073800-29074400(+)
chr18:29074322-29074922(+)
chr18:29076748-29077348(+)
chr18:29077298-29077898(+)
chr18:29077923-29078523(+)
chr18:29078868-29079468(+)
chr18:29080085-29080685(+)
chr18:29083530-29084130(+)
chr18:29084830-29085430(+)
chr18:29086195-29086795(+)
chr18:29088671-29089271(+)
chr18:29089452-29090052(+)
chr18:29090162-29090762(+)
chr18:29090994-29091594(+)
chr18:29091530-29092130(+)
chr18:29092315-29092915(+)
chr18:29092795-29093395(+)
chr18:29093403-29094003(+)
chr18:29095530-29096130(+)
chr18:29096371-29096971(+)
chr18:29102415-29103015(+)
chr18:29113000-29113600(+)
chr18:29118670-29119270(+)
chr18:29121310-29121910(+)
chr18:29126331-29126931(+)
chr18:29128690-29129290(+)
chr18:29129251-29129851(+)
chr18:29130813-29131413(+)
chr18:29133658-29134258(+)
chr18:29134690-29135290(+)
chr18:29135767-29136367(+)
chr18:29137311-29137911(+)
chr18:29138400-29139000(+)
chr18:29139510-29140110(+)
chr18:29142170-29142770(+)
chr18:29142599-29143199(+)
chr18:29143210-29143810(+)
chr18:29143655-29144255(+)
chr18:29144244-29144844(+)
chr18:29145907-29146507(+)
chr18:29146741-29147341(+)
chr18:29151663-29152263(+)
chr18:29152938-29153538(+)
chr18:29154212-29154812(+)
chr18:29156506-29157106(+)
chr18:29157060-29157660(+)
chr18:29158113-29158713(+)
chr18:29160743-29161343(+)
chr18:29161644-29162244(+)
chr18:29163179-29163779(+)
chr18:29164712-29165312(+)
chr18:29166460-29167060(+)
chr18:29167356-29167956(+)
chr18:29168470-29169070(+)
chr18:29169550-29170150(+)
chr18:29170392-29170992(+)
chr18:29170952-29171552(+)
chr18:29171488-29172088(+)
chr18:29172450-29173050(+)
chr18:29174110-29174710(+)
chr18:29175111-29175711(+)
chr18:29175891-29176491(+)
chr18:29177873-29178473(+)
chr18:29183206-29183806(+)
chr18:29183850-29184450(+)
chr18:29186148-29186748(+)
chr18:29187290-29187890(+)
chr18:29189894-29190494(+)
chr18:29190730-29191330(+)
chr18:29191370-29191970(+)
chr18:29191958-29192558(+)
chr18:29192620-29193220(+)
chr18:29194310-29194910(+)
chr18:29194930-29195530(+)
chr18:29196470-29197070(+)
chr18:29196983-29197583(+)
chr18:29199155-29199755(+)
chr18:29200510-29201110(+)
chr18:29205043-29205643(+)
chr18:29206265-29206865(+)
chr18:29209725-29210325(+)
chr18:29210370-29210970(+)
chr18:29213514-29214114(+)
chr18:29214153-29214753(+)
chr18:29222839-29223439(+)
chr18:29223858-29224458(+)
chr18:29224650-29225250(+)
chr18:29225275-29225875(+)
chr18:29226182-29226782(+)
chr18:29226594-29227194(+)
chr18:29227042-29227642(+)
chr18:29227610-29228210(+)
chr18:29228227-29228827(+)
chr18:29228816-29229416(+)
chr18:29229835-29230435(+)
chr18:29231290-29231890(+)
chr18:29232253-29232853(+)
chr18:29237620-29238220(+)
chr18:29238046-29238646(+)
chr18:29238716-29239316(+)
chr18:29239360-29239960(+)
chr18:29241874-29242474(+)
chr18:29243090-29243690(+)
chr18:29243973-29244573(+)
chr18:29247058-29247658(+)
chr18:29250242-29250842(+)
chr18:29251919-29252519(+)
chr18:29252618-29253218(+)
chr18:29253170-29253770(+)
chr18:29255233-29255833(+)
chr18:29257532-29258132(+)
chr18:29258374-29258974(+)
chr18:29259081-29259681(+)
chr18:29259613-29260213(+)
chr18:29260199-29260799(+)
chr18:29260926-29261526(+)
chr18:29262915-29263515(+)
chr18:29263548-29264148(+)
chr18:29263996-29264596(+)
chr18:29264427-29265027(+)
chr18:29265043-29265643(+)
chr18:29265573-29266173(+)
chr18:29266113-29266713(+)
chr18:29266654-29267254(+)
chr18:29267240-29267840(+)
chr18:29268471-29269071(+)
chr18:29274140-29274740(+)
chr18:29275195-29275795(+)
chr18:29275830-29276430(+)
chr18:29277170-29277770(+)
chr18:29279383-29279983(+)
chr18:29280883-29281483(+)
chr18:29282298-29282898(+)
chr18:29286570-29287170(+)
chr18:29289510-29290110(+)
chr18:29290734-29291334(+)
chr18:29291275-29291875(+)
chr18:29291700-29292300(+)
chr18:29293150-29293750(+)
chr18:29293670-29294270(+)
chr18:29294278-29294878(+)
chr18:29296213-29296813(+)
chr18:29298838-29299438(+)
chr18:29299499-29300099(+)
chr18:29299950-29300550(+)
chr18:29300735-29301335(+)
chr18:29301399-29301999(+)
chr18:29302231-29302831(+)
chr18:29303142-29303742(+)
chr18:29303815-29304415(+)
chr18:29304248-29304848(+)
chr18:29309320-29309920(+)
chr18:29310610-29311210(+)
chr18:29311030-29311630(+)
chr18:29311492-29312092(+)
chr18:29316510-29317110(+)
chr18:29318270-29318870(+)
chr18:29318753-29319353(+)
chr18:29319570-29320170(+)
chr18:29320091-29320691(+)
chr18:29321003-29321603(+)
chr18:29323471-29324071(+)
chr18:29324426-29325026(+)
chr18:29326740-29327340(+)
chr18:29330070-29330670(+)
chr18:29333195-29333795(+)
chr18:29333750-29334350(+)
chr18:29340568-29341168(+)
chr18:29344611-29345211(+)
chr18:29345790-29346390(+)
chr18:29347810-29348410(+)
chr18:29351694-29352294(+)
chr18:29352880-29353480(+)
chr18:29354093-29354693(+)
chr18:29354848-29355448(+)
chr18:29355989-29356589(+)
chr18:29359238-29359838(+)
chr18:29364421-29365021(+)
chr18:29365224-29365824(+)
chr18:29366134-29366734(+)
chr18:29367850-29368450(+)
chr18:29369293-29369893(+)
chr18:29371552-29372152(+)
chr18:29372302-29372902(+)
chr18:29373742-29374342(+)
chr18:29378298-29378898(+)
chr18:29380949-29381549(+)
chr18:29381846-29382446(+)
chr18:29383215-29383815(+)
chr18:29385200-29385800(+)
chr18:29385950-29386550(+)
chr18:29387350-29387950(+)
chr18:29387890-29388490(+)
chr18:29389730-29390330(+)
chr18:29390347-29390947(+)
chr18:29390761-29391361(+)
chr18:29396530-29397130(+)
chr18:29398330-29398930(+)
chr18:29398943-29399543(+)
chr18:29399463-29400063(+)
chr18:29401552-29402152(+)
chr18:29403390-29403990(+)
chr18:29405060-29405660(+)
chr18:29405602-29406202(+)
chr18:29406202-29406802(+)
chr18:29406709-29407309(+)
chr18:29407670-29408270(+)
chr18:29410547-29411147(+)
chr18:29413215-29413815(+)
chr18:29415377-29415977(+)
chr18:29415970-29416570(+)
chr18:29420335-29420935(+)
chr18:29422618-29423218(+)
chr18:29423290-29423890(+)
chr18:29433533-29434133(+)
chr18:29437394-29437994(+)
chr18:29440295-29440895(+)
chr18:29441450-29442050(+)
chr18:29442470-29443070(+)
chr18:29444450-29445050(+)
chr18:29446610-29447210(+)
chr18:29447690-29448290(+)
chr18:29449344-29449944(+)
chr18:29450691-29451291(+)
chr18:29456606-29457206(+)
chr18:29457710-29458310(+)
chr18:29458405-29459005(+)
chr18:29460350-29460950(+)
chr18:29463980-29464580(+)
chr18:29467440-29468040(+)
chr18:29468872-29469472(+)
chr18:29471890-29472490(+)
chr18:29472871-29473471(+)
chr18:29473810-29474410(+)
chr18:29474815-29475415(+)
chr18:29476828-29477428(+)
chr18:29479600-29480200(+)
chr18:29480350-29480950(+)
chr18:29480900-29481500(+)
chr18:29482400-29483000(+)
chr18:29482810-29483410(+)
chr18:29484350-29484950(+)
chr18:29490030-29490630(+)
chr18:29494950-29495550(+)
chr18:29498140-29498740(+)
chr18:29504503-29505103(+)
chr18:29509142-29509742(+)
chr18:29509650-29510250(+)
chr18:29510429-29511029(+)
chr18:29511035-29511635(+)
chr18:29511492-29512092(+)
chr18:29514550-29515150(+)
chr18:29515225-29515825(+)
chr18:29518258-29518858(+)
chr18:29518950-29519550(+)
chr18:29519490-29520090(+)
chr18:29521463-29522063(+)
chr18:29522127-29522727(+)
chr18:29522948-29523548(+)
chr18:29523945-29524545(+)
chr18:29524970-29525570(+)
chr18:29525440-29526040(+)
chr18:29526327-29526927(+)
chr18:29527728-29528328(+)
chr18:29528259-29528859(+)
chr18:29529900-29530500(+)
chr18:29530403-29531003(+)
chr18:29531658-29532258(+)
chr18:29532350-29532950(+)
chr18:29533070-29533670(+)
chr18:29533490-29534090(+)
chr18:29534238-29534838(+)
chr18:29534870-29535470(+)
chr18:29536372-29536972(+)
chr18:29536787-29537387(+)
chr18:29537467-29538067(+)
chr18:29538170-29538770(+)
chr18:29538680-29539280(+)
chr18:29543180-29543780(+)
chr18:29544922-29545522(+)
chr18:29545329-29545929(+)
chr18:29546568-29547168(+)
chr18:29547174-29547774(+)
chr18:29550507-29551107(+)
chr18:29551590-29552190(+)
chr18:29553828-29554428(+)
chr18:29556190-29556790(+)
chr18:29557111-29557711(+)
chr18:29557575-29558175(+)
chr18:29558470-29559070(+)
chr18:29559590-29560190(+)
chr18:29560580-29561180(+)
chr18:29562827-29563427(+)
chr18:29563818-29564418(+)
chr18:29567293-29567893(+)
chr18:29570703-29571303(+)
chr18:29571430-29572030(+)
chr18:29573051-29573651(+)
chr18:29575290-29575890(+)
chr18:29575889-29576489(+)
chr18:29577879-29578479(+)
chr18:29578783-29579383(+)
chr18:29580985-29581585(+)
chr18:29587319-29587919(+)
chr18:29590150-29590750(+)
chr18:29593250-29593850(+)
chr18:29595470-29596070(+)
chr18:29597871-29598471(+)
chr18:29598308-29598908(+)
chr18:29598716-29599316(+)
chr18:29599261-29599861(+)
chr18:29600118-29600718(+)
chr18:29601170-29601770(+)
chr18:29601810-29602410(+)
chr18:29602439-29603039(+)
chr18:29604122-29604722(+)
chr18:29605630-29606230(+)
chr18:29609433-29610033(+)
chr18:29616630-29617230(+)
chr18:29617537-29618137(+)
chr18:29620767-29621367(+)
chr18:29622205-29622805(+)
chr18:29628520-29629120(+)
chr18:29629228-29629828(+)
chr18:29629729-29630329(+)
chr18:29630630-29631230(+)
chr18:29632350-29632950(+)
chr18:29636539-29637139(+)
chr18:29637640-29638240(+)
chr18:29639795-29640395(+)
chr18:29640550-29641150(+)
chr18:29647402-29648002(+)
chr18:29652192-29652792(+)
chr18:29661735-29662335(+)
chr18:29662470-29663070(+)
chr18:29664299-29664899(+)
chr18:29664880-29665480(+)
chr18:29665470-29666070(+)
chr18:29665970-29666570(+)
chr18:29666703-29667303(+)
chr18:29667910-29668510(+)
chr18:29671619-29672219(+)
chr18:29672210-29672810(+)
chr18:29673002-29673602(+)
chr18:29673416-29674016(+)
chr18:29674170-29674770(+)
chr18:29674933-29675533(+)
chr18:29675683-29676283(+)
chr18:29676803-29677403(+)
chr18:29677920-29678520(+)
chr18:29678750-29679350(+)
chr18:29686653-29687253(+)
chr18:29690022-29690622(+)
chr18:29691510-29692110(+)
chr18:29693680-29694280(+)
chr18:29694125-29694725(+)
chr18:29695395-29695995(+)
chr18:29697590-29698190(+)
chr18:29698805-29699405(+)
chr18:29701917-29702517(+)
chr18:29707170-29707770(+)
chr18:29707995-29708595(+)
chr18:29710493-29711093(+)
chr18:29711435-29712035(+)
chr18:29711948-29712548(+)
chr18:29712638-29713238(+)
chr18:29713378-29713978(+)
chr18:29714023-29714623(+)
chr18:29715523-29716123(+)
chr18:29716170-29716770(+)
chr18:29718207-29718807(+)
chr18:29719838-29720438(+)
chr18:29721298-29721898(+)
chr18:29724710-29725310(+)
chr18:29728070-29728670(+)
chr18:29732910-29733510(+)
chr18:29734341-29734941(+)
chr18:29736750-29737350(+)
chr18:29737882-29738482(+)
chr18:29738850-29739450(+)
chr18:29740378-29740978(+)
chr18:29744130-29744730(+)
chr18:29744550-29745150(+)
chr18:29748037-29748637(+)
chr18:29750450-29751050(+)
chr18:29753030-29753630(+)
chr18:29754580-29755180(+)
chr18:29755131-29755731(+)
chr18:29755970-29756570(+)
chr18:29757370-29757970(+)
chr18:29759626-29760226(+)
chr18:29763190-29763790(+)
chr18:29765313-29765913(+)
chr18:29765765-29766365(+)
chr18:29776330-29776930(+)
chr18:29779150-29779750(+)
chr18:29780110-29780710(+)
chr18:29780627-29781227(+)
chr18:29781773-29782373(+)
chr18:29783850-29784450(+)
chr18:29785087-29785687(+)
chr18:29787875-29788475(+)
chr18:29788447-29789047(+)
chr18:29793541-29794141(+)
chr18:29794250-29794850(+)
chr18:29794694-29795294(+)
chr18:29798230-29798830(+)
chr18:29799544-29800144(+)
chr18:29800410-29801010(+)
chr18:29802720-29803320(+)
chr18:29804850-29805450(+)
chr18:29813615-29814215(+)
chr18:29814690-29815290(+)
chr18:29816909-29817509(+)
chr18:29818636-29819236(+)
chr18:29820750-29821350(+)
chr18:29821386-29821986(+)
chr18:29822258-29822858(+)
chr18:29823240-29823840(+)
chr18:29824622-29825222(+)
chr18:29831310-29831910(+)
chr18:29832030-29832630(+)
chr18:29832444-29833044(+)
chr18:29835431-29836031(+)
chr18:29836926-29837526(+)
chr18:29837378-29837978(+)
chr18:29837989-29838589(+)
chr18:29838470-29839070(+)
chr18:29839432-29840032(+)
chr18:29840875-29841475(+)
chr18:29841451-29842051(+)
chr18:29841946-29842546(+)
chr18:29844266-29844866(+)
chr18:29844670-29845270(+)
chr18:29847310-29847910(+)
chr18:29848202-29848802(+)
chr18:29850055-29850655(+)
chr18:29850539-29851139(+)
chr18:29851577-29852177(+)
chr18:29854141-29854741(+)
chr18:29855130-29855730(+)
chr18:29856778-29857378(+)
chr18:29857430-29858030(+)
chr18:29858109-29858709(+)
chr18:29860110-29860710(+)
chr18:29860750-29861350(+)
chr18:29863575-29864175(+)
chr18:29864148-29864748(+)
chr18:29864910-29865510(+)
chr18:29866618-29867218(+)
chr18:29867130-29867730(+)
chr18:29869371-29869971(+)
chr18:29870640-29871240(+)
chr18:29872368-29872968(+)
chr18:29872950-29873550(+)
chr18:29874290-29874890(+)
chr18:29876730-29877330(+)
chr18:29877439-29878039(+)
chr18:29878002-29878602(+)
chr18:29878751-29879351(+)
chr18:29879250-29879850(+)
chr18:29880766-29881366(+)
chr18:29881347-29881947(+)
chr18:29881860-29882460(+)
chr18:29882652-29883252(+)
chr18:29888582-29889182(+)
chr18:29889985-29890585(+)
chr18:29890629-29891229(+)
chr18:29891950-29892550(+)
chr18:29892583-29893183(+)
chr18:29895741-29896341(+)
chr18:29896633-29897233(+)
chr18:29897104-29897704(+)
chr18:29897537-29898137(+)
chr18:29898450-29899050(+)
chr18:29899043-29899643(+)
chr18:29900909-29901509(+)
chr18:29901801-29902401(+)
chr18:29902674-29903274(+)
chr18:29903410-29904010(+)
chr18:29904032-29904632(+)
chr18:29906463-29907063(+)
chr18:29907395-29907995(+)
chr18:29908221-29908821(+)
chr18:29908770-29909370(+)
chr18:29912170-29912770(+)
chr18:29913654-29914254(+)
chr18:29914210-29914810(+)
chr18:29914989-29915589(+)
chr18:29916970-29917570(+)
chr18:29917643-29918243(+)
chr18:29918255-29918855(+)
chr18:29918897-29919497(+)
chr18:29923478-29924078(+)
chr18:29925335-29925935(+)
chr18:29926544-29927144(+)
chr18:29927270-29927870(+)
chr18:29927935-29928535(+)
chr18:29928835-29929435(+)
chr18:29929620-29930220(+)
chr18:29930191-29930791(+)
chr18:29930904-29931504(+)
chr18:29931869-29932469(+)
chr18:29933090-29933690(+)
chr18:29935749-29936349(+)
chr18:29937951-29938551(+)
chr18:29938417-29939017(+)
chr18:29939988-29940588(+)
chr18:29940570-29941170(+)
chr18:29942368-29942968(+)
chr18:29946030-29946630(+)
chr18:29946443-29947043(+)
chr18:29947991-29948591(+)
chr18:29948770-29949370(+)
chr18:29951170-29951770(+)
chr18:29951640-29952240(+)
chr18:29952308-29952908(+)
chr18:29953250-29953850(+)
chr18:29953870-29954470(+)
chr18:29955095-29955695(+)
chr18:29957655-29958255(+)
chr18:29958488-29959088(+)
chr18:29958930-29959530(+)
chr18:29959686-29960286(+)
chr18:29960419-29961019(+)
chr18:29961538-29962138(+)
chr18:29962952-29963552(+)
chr18:29963900-29964500(+)
chr18:29964610-29965210(+)
chr18:29965204-29965804(+)
chr18:29965870-29966470(+)
chr18:29966381-29966981(+)
chr18:29966907-29967507(+)
chr18:29967520-29968120(+)
chr18:29968030-29968630(+)
chr18:29968430-29969030(+)
chr18:29969070-29969670(+)
chr18:29969693-29970293(+)
chr18:29970400-29971000(+)
chr18:29970950-29971550(+)
chr18:29971790-29972390(+)
chr18:29972190-29972790(+)
chr18:29972610-29973210(+)
chr18:29973270-29973870(+)
chr18:29981190-29981790(+)
chr18:29981800-29982400(+)
chr18:29982233-29982833(+)
chr18:29983325-29983925(+)
chr18:29983750-29984350(+)
chr18:29984210-29984810(+)
chr18:29984650-29985250(+)
chr18:29985491-29986091(+)
chr18:29986410-29987010(+)
chr18:29997235-29997835(+)
chr18:29998012-29998612(+)
chr18:29998630-29999230(+)
chr18:30000168-30000768(+)
chr18:30001075-30001675(+)
chr18:30002085-30002685(+)
chr18:30002826-30003426(+)
chr18:30004110-30004710(+)
chr18:30004582-30005182(+)
chr18:30005365-30005965(+)
chr18:30005923-30006523(+)
chr18:30007339-30007939(+)
chr18:30008097-30008697(+)
chr18:30009352-30009952(+)
chr18:30009945-30010545(+)
chr18:30011600-30012200(+)
chr18:30014950-30015550(+)
chr18:30015600-30016200(+)
chr18:30016960-30017560(+)
chr18:30018041-30018641(+)
chr18:30018640-30019240(+)
chr18:30019130-30019730(+)
chr18:30019651-30020251(+)
chr18:30020395-30020995(+)
chr18:30021392-30021992(+)
chr18:30022449-30023049(+)
chr18:30022872-30023472(+)
chr18:30023506-30024106(+)
chr18:30024630-30025230(+)
chr18:30025670-30026270(+)
chr18:30026641-30027241(+)
chr18:30028770-30029370(+)
chr18:30030190-30030790(+)
chr18:30030763-30031363(+)
chr18:30032150-30032750(+)
chr18:30034448-30035048(+)
chr18:30035206-30035806(+)
chr18:30039538-30040138(+)
chr18:30040177-30040777(+)
chr18:30041631-30042231(+)
chr18:30045230-30045830(+)
chr18:30047090-30047690(+)
chr18:30048318-30048918(+)
chr18:30049075-30049675(+)
chr18:30049815-30050415(+)
chr18:30050589-30051189(+)
chr18:30051168-30051768(+)
chr18:30051789-30052389(+)
chr18:30053054-30053654(+)
chr18:30053730-30054330(+)
chr18:30054154-30054754(+)
chr18:30055990-30056590(+)
chr18:30058152-30058752(+)
chr18:30058663-30059263(+)
chr18:30060447-30061047(+)
chr18:30061300-30061900(+)
chr18:30062820-30063420(+)
chr18:30065403-30066003(+)
chr18:30068112-30068712(+)
chr18:30074010-30074610(+)
chr18:30075732-30076332(+)
chr18:30081125-30081725(+)
chr18:30086370-30086970(+)
chr18:30088160-30088760(+)
chr18:30088969-30089569(+)
chr18:30089750-30090350(+)
chr18:30090378-30090978(+)
chr18:30093190-30093790(+)
chr18:30093770-30094370(+)
chr18:30097018-30097618(+)
chr18:30097930-30098530(+)
chr18:30098750-30099350(+)
chr18:30101492-30102092(+)
chr18:30101963-30102563(+)
chr18:30105255-30105855(+)
chr18:30106110-30106710(+)
chr18:30106530-30107130(+)
chr18:30107240-30107840(+)
chr18:30108310-30108910(+)
chr18:30108790-30109390(+)
chr18:30109210-30109810(+)
chr18:30109799-30110399(+)
chr18:30110410-30111010(+)
chr18:30111099-30111699(+)
chr18:30111817-30112417(+)
chr18:30113950-30114550(+)
chr18:30114350-30114950(+)
chr18:30114790-30115390(+)
chr18:30115386-30115986(+)
chr18:30116150-30116750(+)
chr18:30118230-30118830(+)
chr18:30118890-30119490(+)
chr18:30119690-30120290(+)
chr18:30120570-30121170(+)
chr18:30121130-30121730(+)
chr18:30121550-30122150(+)
chr18:30122200-30122800(+)
chr18:30123910-30124510(+)
chr18:30125150-30125750(+)
chr18:30126390-30126990(+)
chr18:30127906-30128506(+)
chr18:30128559-30129159(+)
chr18:30129109-30129709(+)
chr18:30130825-30131425(+)
chr18:30131410-30132010(+)
chr18:30132280-30132880(+)
chr18:30132902-30133502(+)
chr18:30133611-30134211(+)
chr18:30136502-30137102(+)
chr18:30143666-30144266(+)
chr18:30146832-30147432(+)
chr18:30148900-30149500(+)
chr18:30150050-30150650(+)
chr18:30150570-30151170(+)
chr18:30151350-30151950(+)
chr18:30153170-30153770(+)
chr18:30154170-30154770(+)
chr18:30155045-30155645(+)
chr18:30156183-30156783(+)
chr18:30159004-30159604(+)
chr18:30160597-30161197(+)
chr18:30161190-30161790(+)
chr18:30162409-30163009(+)
chr18:30163750-30164350(+)
chr18:30165283-30165883(+)
chr18:30169170-30169770(+)
chr18:30171464-30172064(+)
chr18:30172198-30172798(+)
chr18:30173869-30174469(+)
chr18:30175637-30176237(+)
chr18:30177530-30178130(+)
chr18:30181990-30182590(+)
chr18:30186056-30186656(+)
chr18:30186935-30187535(+)
chr18:30187673-30188273(+)
chr18:30190070-30190670(+)
chr18:30192012-30192612(+)
chr18:30192515-30193115(+)
chr18:30193375-30193975(+)
chr18:30197142-30197742(+)
chr18:30198416-30199016(+)
chr18:30199113-30199713(+)
chr18:30200850-30201450(+)
chr18:30203410-30204010(+)
chr18:30204121-30204721(+)
chr18:30204995-30205595(+)
chr18:30206220-30206820(+)
chr18:30209100-30209700(+)
chr18:30210014-30210614(+)
chr18:30212450-30213050(+)
chr18:30214149-30214749(+)
chr18:30216535-30217135(+)
chr18:30217034-30217634(+)
chr18:30217557-30218157(+)
chr18:30227790-30228390(+)
chr18:30228940-30229540(+)
chr18:30234810-30235410(+)
chr18:30241361-30241961(+)
chr18:30241767-30242367(+)
chr18:30245910-30246510(+)
chr18:30247270-30247870(+)
chr18:30248781-30249381(+)
chr18:30249419-30250019(+)
chr18:30250290-30250890(+)
chr18:30253850-30254450(+)
chr18:30254349-30254949(+)
chr18:30255102-30255702(+)
chr18:30256470-30257070(+)
chr18:30257450-30258050(+)
chr18:30260165-30260765(+)
chr18:30262902-30263502(+)
chr18:30263971-30264571(+)
chr18:30268690-30269290(+)
chr18:30269133-30269733(+)
chr18:30272946-30273546(+)
chr18:30273435-30274035(+)
chr18:30274861-30275461(+)
chr18:30275414-30276014(+)
chr18:30276302-30276902(+)
chr18:30276883-30277483(+)
chr18:30277475-30278075(+)
chr18:30278106-30278706(+)
chr18:30278809-30279409(+)
chr18:30281215-30281815(+)
chr18:30282446-30283046(+)
chr18:30282910-30283510(+)
chr18:30287004-30287604(+)
chr18:30287506-30288106(+)
chr18:30290330-30290930(+)
chr18:30292650-30293250(+)
chr18:30294379-30294979(+)
chr18:30296950-30297550(+)
chr18:30299415-30300015(+)
chr18:30301010-30301610(+)
chr18:30302110-30302710(+)
chr18:30304005-30304605(+)
chr18:30307650-30308250(+)
chr18:30309310-30309910(+)
chr18:30309969-30310569(+)
chr18:30310449-30311049(+)
chr18:30311170-30311770(+)
chr18:30315668-30316268(+)
chr18:30317486-30318086(+)
chr18:30318115-30318715(+)
chr18:30321470-30322070(+)
chr18:30322503-30323103(+)
chr18:30323102-30323702(+)
chr18:30323692-30324292(+)
chr18:30326080-30326680(+)
chr18:30327245-30327845(+)
chr18:30329540-30330140(+)
chr18:30330983-30331583(+)
chr18:30333629-30334229(+)
chr18:30334618-30335218(+)
chr18:30335939-30336539(+)
chr18:30336530-30337130(+)
chr18:30337095-30337695(+)
chr18:30338130-30338730(+)
chr18:30338590-30339190(+)
chr18:30339483-30340083(+)
chr18:30340216-30340816(+)
chr18:30341057-30341657(+)
chr18:30343140-30343740(+)
chr18:30344450-30345050(+)
chr18:30345270-30345870(+)
chr18:30347258-30347858(+)
chr18:30348030-30348630(+)
chr18:30348523-30349123(+)
chr18:30348937-30349537(+)
chr18:30349389-30349989(+)
chr18:30349793-30350393(+)
chr18:30350194-30350794(+)
chr18:30350636-30351236(+)
chr18:30351147-30351747(+)
chr18:30351860-30352460(+)
chr18:30352330-30352930(+)
chr18:30352779-30353379(+)
chr18:30353304-30353904(+)
chr18:30353855-30354455(+)
chr18:30354615-30355215(+)
chr18:30355470-30356070(+)
chr18:30355875-30356475(+)
chr18:30356458-30357058(+)
chr18:30356888-30357488(+)
chr18:30358210-30358810(+)
chr18:30358870-30359470(+)
chr18:30365070-30365670(+)
chr18:30371035-30371635(+)
chr18:30378078-30378678(+)
chr18:30379748-30380348(+)
chr18:30380451-30381051(+)
chr18:30381050-30381650(+)
chr18:30381907-30382507(+)
chr18:30382502-30383102(+)
chr18:30382938-30383538(+)
chr18:30383399-30383999(+)
chr18:30384161-30384761(+)
chr18:30384599-30385199(+)
chr18:30386230-30386830(+)
chr18:30387654-30388254(+)
chr18:30388660-30389260(+)
chr18:30392180-30392780(+)
chr18:30395741-30396341(+)
chr18:30407355-30407955(+)
chr18:30410370-30410970(+)
chr18:30411744-30412344(+)
chr18:30415310-30415910(+)
chr18:30415822-30416422(+)
chr18:30416510-30417110(+)
chr18:30418630-30419230(+)
chr18:30420829-30421429(+)
chr18:30424835-30425435(+)
chr18:30426080-30426680(+)
chr18:30426837-30427437(+)
chr18:30427574-30428174(+)
chr18:30428649-30429249(+)
chr18:30431819-30432419(+)
chr18:30443935-30444535(+)
chr18:30446755-30447355(+)
chr18:30447339-30447939(+)
chr18:30447836-30448436(+)
chr18:30448328-30448928(+)
chr18:30451390-30451990(+)
chr18:30452329-30452929(+)
chr18:30455483-30456083(+)
chr18:30459386-30459986(+)
chr18:30460133-30460733(+)
chr18:30460883-30461483(+)
chr18:30462103-30462703(+)
chr18:30464413-30465013(+)
chr18:30467110-30467710(+)
chr18:30467630-30468230(+)
chr18:30468127-30468727(+)
chr18:30468590-30469190(+)
chr18:30469393-30469993(+)
chr18:30469930-30470530(+)
chr18:30471013-30471613(+)
chr18:30471695-30472295(+)
chr18:30473772-30474372(+)
chr18:30476735-30477335(+)
chr18:30479692-30480292(+)
chr18:30482545-30483145(+)
chr18:30484530-30485130(+)
chr18:30486379-30486979(+)
chr18:30486867-30487467(+)
chr18:30487491-30488091(+)
chr18:30488320-30488920(+)
chr18:30488850-30489450(+)
chr18:30489789-30490389(+)
chr18:30490567-30491167(+)
chr18:30491492-30492092(+)
chr18:30495404-30496004(+)
chr18:30498658-30499258(+)
chr18:30499662-30500262(+)
chr18:30500798-30501398(+)
chr18:30501296-30501896(+)
chr18:30501760-30502360(+)
chr18:30502288-30502888(+)
chr18:30502864-30503464(+)
chr18:30504970-30505570(+)
chr18:30506770-30507370(+)
chr18:30510534-30511134(+)
chr18:30514095-30514695(+)
chr18:30515771-30516371(+)
chr18:30516850-30517450(+)
chr18:30517482-30518082(+)
chr18:30522573-30523173(+)
chr18:30523935-30524535(+)
chr18:30525289-30525889(+)
chr18:30528770-30529370(+)
chr18:30530230-30530830(+)
chr18:30534850-30535450(+)
chr18:30535470-30536070(+)
chr18:30536614-30537214(+)
chr18:30541390-30541990(+)
chr18:30542990-30543590(+)
chr18:30545990-30546590(+)
chr18:30548097-30548697(+)
chr18:30553890-30554490(+)
chr18:30554592-30555192(+)
chr18:30556750-30557350(+)
chr18:30557660-30558260(+)
chr18:30560749-30561349(+)
chr18:30562095-30562695(+)
chr18:30563601-30564201(+)
chr18:30565380-30565980(+)
chr18:30569170-30569770(+)
chr18:30573230-30573830(+)
chr18:30578153-30578753(+)
chr18:30578750-30579350(+)
chr18:30579860-30580460(+)
chr18:30585530-30586130(+)
chr18:30590007-30590607(+)
chr18:30590518-30591118(+)
chr18:30591338-30591938(+)
chr18:30593942-30594542(+)
chr18:30594390-30594990(+)
chr18:30600733-30601333(+)
chr18:30601490-30602090(+)
chr18:30602173-30602773(+)
chr18:30604580-30605180(+)
chr18:30613979-30614579(+)
chr18:30614871-30615471(+)
chr18:30615810-30616410(+)
chr18:30620054-30620654(+)
chr18:30622200-30622800(+)
chr18:30622963-30623563(+)
chr18:30626410-30627010(+)
chr18:30627735-30628335(+)
chr18:30628650-30629250(+)
chr18:30631283-30631883(+)
chr18:30632150-30632750(+)
chr18:30632850-30633450(+)
chr18:30635000-30635600(+)
chr18:30635895-30636495(+)
chr18:30637630-30638230(+)
chr18:30642781-30643381(+)
chr18:30650190-30650790(+)
chr18:30655930-30656530(+)
chr18:30656496-30657096(+)
chr18:30657750-30658350(+)
chr18:30661510-30662110(+)
chr18:30662810-30663410(+)
chr18:30663458-30664058(+)
chr18:30663970-30664570(+)
chr18:30668370-30668970(+)
chr18:30670228-30670828(+)
chr18:30671076-30671676(+)
chr18:30674130-30674730(+)
chr18:30674570-30675170(+)
chr18:30676350-30676950(+)
chr18:30677023-30677623(+)
chr18:30679550-30680150(+)
chr18:30681175-30681775(+)
chr18:30686690-30687290(+)
chr18:30693312-30693912(+)
chr18:30694658-30695258(+)
chr18:30695370-30695970(+)
chr18:30695798-30696398(+)
chr18:30696276-30696876(+)
chr18:30703782-30704382(+)
chr18:30704630-30705230(+)
chr18:30705578-30706178(+)
chr18:30706250-30706850(+)
chr18:30708436-30709036(+)
chr18:30709110-30709710(+)
chr18:30715936-30716536(+)
chr18:30717480-30718080(+)
chr18:30721550-30722150(+)
chr18:30722830-30723430(+)
chr18:30725870-30726470(+)
chr18:30726320-30726920(+)
chr18:30728330-30728930(+)
chr18:30731683-30732283(+)
chr18:30732319-30732919(+)
chr18:30733230-30733830(+)
chr18:30735510-30736110(+)
chr18:30736634-30737234(+)
chr18:30737686-30738286(+)
chr18:30739270-30739870(+)
chr18:30740985-30741585(+)
chr18:30744930-30745530(+)
chr18:30749079-30749679(+)
chr18:30749649-30750249(+)
chr18:30757933-30758533(+)
chr18:30759310-30759910(+)
chr18:30760865-30761465(+)
chr18:30763083-30763683(+)
chr18:30763999-30764599(+)
chr18:30764797-30765397(+)
chr18:30765390-30765990(+)
chr18:30766200-30766800(+)
chr18:30771970-30772570(+)
chr18:30775170-30775770(+)
chr18:30775693-30776293(+)
chr18:30776950-30777550(+)
chr18:30780164-30780764(+)
chr18:30781429-30782029(+)
chr18:30782250-30782850(+)
chr18:30785635-30786235(+)
chr18:30790426-30791026(+)
chr18:30792213-30792813(+)
chr18:30801310-30801910(+)
chr18:30806210-30806810(+)
chr18:30808510-30809110(+)
chr18:30811353-30811953(+)
chr18:30811903-30812503(+)
chr18:30823995-30824595(+)
chr18:30826390-30826990(+)
chr18:30835310-30835910(+)
chr18:30837950-30838550(+)
chr18:30839202-30839802(+)
chr18:30844460-30845060(+)
chr18:30845810-30846410(+)
chr18:30848690-30849290(+)
chr18:30849097-30849697(+)
chr18:30854010-30854610(+)
chr18:30855322-30855922(+)
chr18:30857304-30857904(+)
chr18:30862180-30862780(+)
chr18:30862678-30863278(+)
chr18:30863528-30864128(+)
chr18:30864570-30865170(+)
chr18:30867968-30868568(+)
chr18:30871376-30871976(+)
chr18:30874330-30874930(+)
chr18:30880652-30881252(+)
chr18:30882190-30882790(+)
chr18:30884726-30885326(+)
chr18:30896102-30896702(+)
chr18:30897570-30898170(+)
chr18:30905750-30906350(+)
chr18:30906590-30907190(+)
chr18:30910556-30911156(+)
chr18:30912923-30913523(+)
chr18:30923210-30923810(+)
chr18:30930110-30930710(+)
chr18:30935077-30935677(+)
chr18:30935486-30936086(+)
chr18:30936711-30937311(+)
chr18:30948990-30949590(+)
chr18:30949780-30950380(+)
chr18:30950590-30951190(+)
chr18:30952328-30952928(+)
chr18:30953910-30954510(+)
chr18:30955735-30956335(+)
chr18:30956743-30957343(+)
chr18:30963640-30964240(+)
chr18:30968738-30969338(+)
chr18:30972730-30973330(+)
chr18:30977022-30977622(+)
chr18:30978335-30978935(+)
chr18:30979970-30980570(+)
chr18:30980466-30981066(+)
chr18:30982070-30982670(+)
chr18:30982870-30983470(+)
chr18:30984071-30984671(+)
chr18:30986750-30987350(+)
chr18:31001020-31001620(+)
chr18:31004277-31004877(+)
chr18:31010783-31011383(+)
chr18:31011740-31012340(+)
chr18:31012702-31013302(+)
chr18:31016270-31016870(+)
chr18:31019896-31020496(+)
chr18:31020425-31021025(+)
chr18:31021248-31021848(+)
chr18:31022045-31022645(+)
chr18:31023405-31024005(+)
chr18:31024108-31024708(+)
chr18:31024598-31025198(+)
chr18:31026565-31027165(+)
chr18:31039490-31040090(+)
chr18:31040553-31041153(+)
chr18:31041235-31041835(+)
chr18:31042410-31043010(+)
chr18:31047410-31048010(+)
chr18:31049434-31050034(+)
chr18:31050068-31050668(+)
chr18:31052349-31052949(+)
chr18:31073090-31073690(+)
chr18:31075153-31075753(+)
chr18:31076512-31077112(+)
chr18:31077705-31078305(+)
chr18:31078130-31078730(+)
chr18:31079210-31079810(+)
chr18:31082250-31082850(+)
chr18:31085870-31086470(+)
chr18:31086911-31087511(+)
chr18:31088855-31089455(+)
chr18:31095710-31096310(+)
chr18:31103781-31104381(+)
chr18:31110690-31111290(+)
chr18:31111600-31112200(+)
chr18:31112809-31113409(+)
chr18:31115795-31116395(+)
chr18:31118525-31119125(+)
chr18:31120363-31120963(+)
chr18:31123185-31123785(+)
chr18:31124735-31125335(+)
chr18:31131262-31131862(+)
chr18:31133025-31133625(+)
chr18:31136183-31136783(+)
chr18:31136730-31137330(+)
chr18:31137550-31138150(+)
chr18:31138464-31139064(+)
chr18:31140565-31141165(+)
chr18:31141640-31142240(+)
chr18:31142619-31143219(+)
chr18:31144395-31144995(+)
chr18:31151265-31151865(+)
chr18:31151973-31152573(+)
chr18:31152485-31153085(+)
chr18:31153000-31153600(+)
chr18:31154507-31155107(+)
chr18:31155314-31155914(+)
chr18:31155935-31156535(+)
chr18:31156956-31157556(+)
chr18:31157664-31158264(+)
chr18:31158273-31158873(+)
chr18:31158862-31159462(+)
chr18:31159493-31160093(+)
chr18:31159950-31160550(+)
chr18:31161100-31161700(+)
chr18:31161692-31162292(+)
chr18:31162365-31162965(+)
chr18:31163075-31163675(+)
chr18:31163773-31164373(+)
chr18:31164361-31164961(+)
chr18:31165050-31165650(+)
chr18:31168295-31168895(+)
chr18:31173183-31173783(+)
chr18:31174090-31174690(+)
chr18:31174706-31175306(+)
chr18:31175570-31176170(+)
chr18:31176320-31176920(+)
chr18:31180181-31180781(+)
chr18:31180783-31181383(+)
chr18:31181770-31182370(+)
chr18:31182763-31183363(+)
chr18:31183398-31183998(+)
chr18:31184310-31184910(+)
chr18:31185173-31185773(+)
chr18:31186473-31187073(+)
chr18:31189426-31190026(+)
chr18:31191426-31192026(+)
chr18:31196361-31196961(+)
chr18:31197773-31198373(+)
chr18:31199915-31200515(+)
chr18:31203710-31204310(+)
chr18:31205445-31206045(+)
chr18:31206015-31206615(+)
chr18:31207701-31208301(+)
chr18:31210075-31210675(+)
chr18:31214168-31214768(+)
chr18:31214575-31215175(+)
chr18:31220997-31221597(+)
chr18:31222876-31223476(+)
chr18:31224033-31224633(+)
chr18:31224698-31225298(+)
chr18:31227190-31227790(+)
chr18:31228010-31228610(+)
chr18:31229470-31230070(+)
chr18:31230235-31230835(+)
chr18:31232423-31233023(+)
chr18:31233202-31233802(+)
chr18:31236976-31237576(+)
chr18:31237723-31238323(+)
chr18:31240225-31240825(+)
chr18:31240781-31241381(+)
chr18:31244448-31245048(+)
chr18:31245513-31246113(+)
chr18:31246749-31247349(+)
chr18:31249270-31249870(+)
chr18:31249875-31250475(+)
chr18:31250810-31251410(+)
chr18:31251293-31251893(+)
chr18:31252060-31252660(+)
chr18:31253540-31254140(+)
chr18:31254095-31254695(+)
chr18:31254795-31255395(+)
chr18:31256430-31257030(+)
chr18:31258218-31258818(+)
chr18:31262270-31262870(+)
chr18:31265410-31266010(+)
chr18:31266634-31267234(+)
chr18:31270738-31271338(+)
chr18:31272695-31273295(+)
chr18:31274610-31275210(+)
chr18:31276208-31276808(+)
chr18:31277389-31277989(+)
chr18:31279240-31279840(+)
chr18:31280464-31281064(+)
chr18:31280970-31281570(+)
chr18:31282155-31282755(+)
chr18:31282588-31283188(+)
chr18:31286231-31286831(+)
chr18:31286663-31287263(+)
chr18:31288732-31289332(+)
chr18:31289992-31290592(+)
chr18:31291321-31291921(+)
chr18:31292196-31292796(+)
chr18:31292652-31293252(+)
chr18:31293070-31293670(+)
chr18:31296091-31296691(+)
chr18:31296808-31297408(+)
chr18:31298870-31299470(+)
chr18:31299310-31299910(+)
chr18:31299984-31300584(+)
chr18:31304930-31305530(+)
chr18:31305710-31306310(+)
chr18:31309010-31309610(+)
chr18:31311493-31312093(+)
chr18:31313243-31313843(+)
chr18:31314679-31315279(+)
chr18:31315357-31315957(+)
chr18:31316410-31317010(+)
chr18:31317145-31317745(+)
chr18:31320165-31320765(+)
chr18:31322755-31323355(+)
chr18:31323893-31324493(+)
chr18:31325621-31326221(+)
chr18:31326026-31326626(+)
chr18:31328350-31328950(+)
chr18:31329796-31330396(+)
chr18:31330319-31330919(+)
chr18:31331419-31332019(+)
chr18:31334985-31335585(+)
chr18:31335984-31336584(+)
chr18:31336876-31337476(+)
chr18:31341241-31341841(+)
chr18:31360070-31360670(+)
chr18:31361162-31361762(+)
chr18:31363450-31364050(+)
chr18:31374222-31374822(+)
chr18:31375210-31375810(+)
chr18:31375632-31376232(+)
chr18:31376210-31376810(+)
chr18:31377710-31378310(+)
chr18:31380862-31381462(+)
chr18:31381615-31382215(+)
chr18:31382242-31382842(+)
chr18:31382817-31383417(+)
chr18:31383448-31384048(+)
chr18:31384133-31384733(+)
chr18:31385394-31385994(+)
chr18:31387200-31387800(+)
chr18:31388910-31389510(+)
chr18:31392038-31392638(+)
chr18:31393590-31394190(+)
chr18:31394510-31395110(+)
chr18:31396974-31397574(+)
chr18:31398955-31399555(+)
chr18:31399670-31400270(+)
chr18:31400377-31400977(+)
chr18:31400837-31401437(+)
chr18:31401390-31401990(+)
chr18:31405380-31405980(+)
chr18:31407035-31407635(+)
chr18:31408810-31409410(+)
chr18:31410076-31410676(+)
chr18:31412853-31413453(+)
chr18:31413725-31414325(+)
chr18:31416510-31417110(+)
chr18:31417095-31417695(+)
chr18:31417860-31418460(+)
chr18:31418657-31419257(+)
chr18:31419411-31420011(+)
chr18:31420066-31420666(+)
chr18:31420966-31421566(+)
chr18:31421536-31422136(+)
chr18:31422587-31423187(+)
chr18:31423450-31424050(+)
chr18:31424133-31424733(+)
chr18:31424563-31425163(+)
chr18:31425070-31425670(+)
chr18:31425610-31426210(+)
chr18:31428330-31428930(+)
chr18:31428770-31429370(+)
chr18:31429480-31430080(+)
chr18:31429970-31430570(+)
chr18:31430660-31431260(+)
chr18:31431510-31432110(+)
chr18:31431958-31432558(+)
chr18:31432751-31433351(+)
chr18:31433947-31434547(+)
chr18:31434630-31435230(+)
chr18:31435170-31435770(+)
chr18:31435590-31436190(+)
chr18:31436570-31437170(+)
chr18:31436990-31437590(+)
chr18:31438000-31438600(+)
chr18:31443633-31444233(+)
chr18:31444395-31444995(+)
chr18:31445491-31446091(+)
chr18:31446339-31446939(+)
chr18:31446910-31447510(+)
chr18:31447470-31448070(+)
chr18:31448010-31448610(+)
chr18:31448410-31449010(+)
chr18:31449080-31449680(+)
chr18:31449934-31450534(+)
chr18:31450896-31451496(+)
chr18:31451334-31451934(+)
chr18:31452150-31452750(+)
chr18:31452960-31453560(+)
chr18:31454410-31455010(+)
chr18:31454904-31455504(+)
chr18:31455450-31456050(+)
chr18:31456010-31456610(+)
chr18:31458060-31458660(+)
chr18:31463030-31463630(+)
chr18:31478810-31479410(+)
chr18:31479306-31479906(+)
chr18:31480090-31480690(+)
chr18:31481710-31482310(+)
chr18:31484472-31485072(+)
chr18:31485908-31486508(+)
chr18:31487090-31487690(+)
chr18:31487990-31488590(+)
chr18:31494401-31495001(+)
chr18:31496056-31496656(+)
chr18:31496880-31497480(+)
chr18:31497470-31498070(+)
chr18:31497930-31498530(+)
chr18:31498420-31499020(+)
chr18:31499042-31499642(+)
chr18:31500305-31500905(+)
chr18:31503430-31504030(+)
chr18:31503906-31504506(+)
chr18:31504496-31505096(+)
chr18:31507064-31507664(+)
chr18:31507673-31508273(+)
chr18:31508127-31508727(+)
chr18:31509153-31509753(+)
chr18:31511050-31511650(+)
chr18:31516250-31516850(+)
chr18:31517196-31517796(+)
chr18:31518030-31518630(+)
chr18:31526208-31526808(+)
chr18:31530882-31531482(+)
chr18:31535350-31535950(+)
chr18:31537152-31537752(+)
chr18:31537589-31538189(+)
chr18:31538140-31538740(+)
chr18:31539503-31540103(+)
chr18:31540288-31540888(+)
chr18:31541030-31541630(+)
chr18:31543610-31544210(+)
chr18:31544375-31544975(+)
chr18:31547930-31548530(+)
chr18:31552550-31553150(+)
chr18:31556010-31556610(+)
chr18:31563013-31563613(+)
chr18:31564320-31564920(+)
chr18:31567021-31567621(+)
chr18:31567655-31568255(+)
chr18:31570230-31570830(+)
chr18:31575890-31576490(+)
chr18:31576310-31576910(+)
chr18:31580335-31580935(+)
chr18:31581239-31581839(+)
chr18:31582101-31582701(+)
chr18:31583560-31584160(+)
chr18:31586815-31587415(+)
chr18:31592590-31593190(+)
chr18:31593190-31593790(+)
chr18:31594330-31594930(+)
chr18:31598243-31598843(+)
chr18:31600970-31601570(+)
chr18:31603340-31603940(+)
chr18:31604250-31604850(+)
chr18:31605025-31605625(+)
chr18:31608157-31608757(+)
chr18:31611667-31612267(+)
chr18:31612110-31612710(+)
chr18:31613070-31613670(+)
chr18:31613810-31614410(+)
chr18:31616301-31616901(+)
chr18:31617875-31618475(+)
chr18:31618450-31619050(+)
chr18:31619047-31619647(+)
chr18:31621088-31621688(+)
chr18:31622670-31623270(+)
chr18:31625210-31625810(+)
chr18:31628289-31628889(+)
chr18:31628802-31629402(+)
chr18:31629504-31630104(+)
chr18:31630485-31631085(+)
chr18:31631115-31631715(+)
chr18:31631690-31632290(+)
chr18:31635030-31635630(+)
chr18:31640170-31640770(+)
chr18:31640655-31641255(+)
chr18:31641114-31641714(+)
chr18:31641663-31642263(+)
chr18:31647010-31647610(+)
chr18:31647530-31648130(+)
chr18:31648190-31648790(+)
chr18:31655970-31656570(+)
chr18:31657483-31658083(+)
chr18:31662455-31663055(+)
chr18:31663410-31664010(+)
chr18:31664026-31664626(+)
chr18:31665200-31665800(+)
chr18:31666310-31666910(+)
chr18:31668160-31668760(+)
chr18:31672170-31672770(+)
chr18:31673170-31673770(+)
chr18:31674086-31674686(+)
chr18:31677162-31677762(+)
chr18:31677990-31678590(+)
chr18:31683830-31684430(+)
chr18:31694848-31695448(+)
chr18:31695501-31696101(+)
chr18:31695910-31696510(+)
chr18:31697194-31697794(+)
chr18:31698550-31699150(+)
chr18:31698980-31699580(+)
chr18:31700148-31700748(+)
chr18:31701048-31701648(+)
chr18:31702582-31703182(+)
chr18:31705774-31706374(+)
chr18:31708275-31708875(+)
chr18:31710925-31711525(+)
chr18:31711830-31712430(+)
chr18:31717460-31718060(+)
chr18:31733578-31734178(+)
chr18:31734470-31735070(+)
chr18:31736030-31736630(+)
chr18:31738059-31738659(+)
chr18:31738872-31739472(+)
chr18:31739606-31740206(+)
chr18:31741430-31742030(+)
chr18:31745110-31745710(+)
chr18:31759533-31760133(+)
chr18:31765491-31766091(+)
chr18:31767140-31767740(+)
chr18:31769570-31770170(+)
chr18:31774370-31774970(+)
chr18:31776130-31776730(+)
chr18:31777376-31777976(+)
chr18:31778801-31779401(+)
chr18:31799506-31800106(+)
chr18:31799986-31800586(+)
chr18:31800870-31801470(+)
chr18:31801893-31802493(+)
chr18:31802308-31802908(+)
chr18:31802794-31803394(+)
chr18:31803543-31804143(+)
chr18:31804182-31804782(+)
chr18:31804714-31805314(+)
chr18:31805460-31806060(+)
chr18:31806580-31807180(+)
chr18:31813718-31814318(+)
chr18:31819170-31819770(+)
chr18:31829830-31830430(+)
chr18:31830810-31831410(+)
chr18:31831836-31832436(+)
chr18:31833950-31834550(+)
chr18:31834790-31835390(+)
chr18:31836114-31836714(+)
chr18:31837488-31838088(+)
chr18:31837973-31838573(+)
chr18:31842258-31842858(+)
chr18:31842730-31843330(+)
chr18:31844748-31845348(+)
chr18:31845872-31846472(+)
chr18:31847620-31848220(+)
chr18:31852010-31852610(+)
chr18:31859794-31860394(+)
chr18:31860552-31861152(+)
chr18:31861290-31861890(+)
chr18:31863377-31863977(+)
chr18:31870070-31870670(+)
chr18:31870570-31871170(+)
chr18:31872350-31872950(+)
chr18:31875890-31876490(+)
chr18:31877145-31877745(+)
chr18:31882687-31883287(+)
chr18:31888090-31888690(+)
chr18:31890897-31891497(+)
chr18:31891325-31891925(+)
chr18:31892475-31893075(+)
chr18:31893035-31893635(+)
chr18:31897118-31897718(+)
chr18:31897776-31898376(+)
chr18:31898510-31899110(+)
chr18:31899920-31900520(+)
chr18:31900873-31901473(+)
chr18:31902529-31903129(+)
chr18:31910146-31910746(+)
chr18:31910775-31911375(+)
chr18:31911215-31911815(+)
chr18:31918470-31919070(+)
chr18:31919028-31919628(+)
chr18:31922827-31923427(+)
chr18:31925512-31926112(+)
chr18:31926875-31927475(+)
chr18:31927362-31927962(+)
chr18:31930830-31931430(+)
chr18:31932651-31933251(+)
chr18:31933108-31933708(+)
chr18:31934070-31934670(+)
chr18:31937931-31938531(+)
chr18:31938826-31939426(+)
chr18:31944558-31945158(+)
chr18:31950731-31951331(+)
chr18:31951289-31951889(+)
chr18:31952570-31953170(+)
chr18:31953890-31954490(+)
chr18:31958610-31959210(+)
chr18:31959590-31960190(+)
chr18:31960117-31960717(+)
chr18:31962670-31963270(+)
chr18:31963257-31963857(+)
chr18:31963830-31964430(+)
chr18:31964638-31965238(+)
chr18:31965186-31965786(+)
chr18:31966230-31966830(+)
chr18:31966630-31967230(+)
chr18:31967970-31968570(+)
chr18:31969290-31969890(+)
chr18:31971910-31972510(+)
chr18:31973526-31974126(+)
chr18:31974495-31975095(+)
chr18:31977204-31977804(+)
chr18:31979741-31980341(+)
chr18:31981687-31982287(+)
chr18:31984320-31984920(+)
chr18:31988970-31989570(+)
chr18:31991823-31992423(+)
chr18:31993690-31994290(+)
chr18:31994270-31994870(+)
chr18:31995158-31995758(+)
chr18:31998155-31998755(+)
chr18:32000434-32001034(+)
chr18:32003370-32003970(+)
chr18:32009090-32009690(+)
chr18:32009790-32010390(+)
chr18:32011190-32011790(+)
chr18:32012994-32013594(+)
chr18:32019230-32019830(+)
chr18:32019727-32020327(+)
chr18:32020290-32020890(+)
chr18:32023400-32024000(+)
chr18:32024010-32024610(+)
chr18:32024510-32025110(+)
chr18:32028400-32029000(+)
chr18:32032420-32033020(+)
chr18:32037552-32038152(+)
chr18:32038254-32038854(+)
chr18:32039690-32040290(+)
chr18:32040380-32040980(+)
chr18:32041360-32041960(+)
chr18:32044170-32044770(+)
chr18:32046891-32047491(+)
chr18:32053630-32054230(+)
chr18:32060090-32060690(+)
chr18:32063070-32063670(+)
chr18:32067960-32068560(+)
chr18:32069564-32070164(+)
chr18:32070662-32071262(+)
chr18:32071633-32072233(+)
chr18:32072530-32073130(+)
chr18:32072964-32073564(+)
chr18:32073602-32074202(+)
chr18:32074165-32074765(+)
chr18:32074844-32075444(+)
chr18:32075369-32075969(+)
chr18:32075770-32076370(+)
chr18:32080670-32081270(+)
chr18:32081430-32082030(+)
chr18:32084892-32085492(+)
chr18:32086104-32086704(+)
chr18:32088028-32088628(+)
chr18:32088786-32089386(+)
chr18:32089628-32090228(+)
chr18:32091314-32091914(+)
chr18:32092223-32092823(+)
chr18:32094095-32094695(+)
chr18:32094822-32095422(+)
chr18:32096200-32096800(+)
chr18:32096885-32097485(+)
chr18:32097310-32097910(+)
chr18:32097852-32098452(+)
chr18:32100882-32101482(+)
chr18:32101320-32101920(+)
chr18:32102484-32103084(+)
chr18:32103650-32104250(+)
chr18:32105146-32105746(+)
chr18:32107020-32107620(+)
chr18:32108041-32108641(+)
chr18:32109241-32109841(+)
chr18:32109795-32110395(+)
chr18:32110650-32111250(+)
chr18:32111795-32112395(+)
chr18:32112210-32112810(+)
chr18:32115870-32116470(+)
chr18:32118190-32118790(+)
chr18:32121070-32121670(+)
chr18:32121690-32122290(+)
chr18:32122230-32122830(+)
chr18:32123084-32123684(+)
chr18:32123698-32124298(+)
chr18:32124691-32125291(+)
chr18:32126130-32126730(+)
chr18:32127095-32127695(+)
chr18:32127985-32128585(+)
chr18:32128585-32129185(+)
chr18:32129240-32129840(+)
chr18:32130010-32130610(+)
chr18:32130820-32131420(+)
chr18:32131689-32132289(+)
chr18:32137870-32138470(+)
chr18:32138555-32139155(+)
chr18:32139770-32140370(+)
chr18:32142170-32142770(+)
chr18:32142850-32143450(+)
chr18:32143270-32143870(+)
chr18:32144437-32145037(+)
chr18:32144920-32145520(+)
chr18:32146270-32146870(+)
chr18:32147590-32148190(+)
chr18:32148091-32148691(+)
chr18:32149210-32149810(+)
chr18:32150670-32151270(+)
chr18:32152830-32153430(+)
chr18:32153930-32154530(+)
chr18:32155724-32156324(+)
chr18:32156572-32157172(+)
chr18:32157440-32158040(+)
chr18:32158230-32158830(+)
chr18:32158790-32159390(+)
chr18:32160990-32161590(+)
chr18:32161770-32162370(+)
chr18:32163738-32164338(+)
chr18:32164353-32164953(+)
chr18:32165220-32165820(+)
chr18:32165755-32166355(+)
chr18:32167470-32168070(+)
chr18:32170410-32171010(+)
chr18:32171210-32171810(+)
chr18:32171765-32172365(+)
chr18:32172855-32173455(+)
chr18:32173467-32174067(+)
chr18:32174239-32174839(+)
chr18:32175538-32176138(+)
chr18:32176966-32177566(+)
chr18:32177930-32178530(+)
chr18:32179987-32180587(+)
chr18:32180630-32181230(+)
chr18:32181100-32181700(+)
chr18:32184260-32184860(+)
chr18:32185199-32185799(+)
chr18:32187910-32188510(+)
chr18:32188540-32189140(+)
chr18:32189973-32190573(+)
chr18:32191958-32192558(+)
chr18:32194350-32194950(+)
chr18:32203410-32204010(+)
chr18:32204422-32205022(+)
chr18:32206620-32207220(+)
chr18:32207382-32207982(+)
chr18:32210325-32210925(+)
chr18:32210969-32211569(+)
chr18:32211456-32212056(+)
chr18:32212097-32212697(+)
chr18:32213234-32213834(+)
chr18:32217120-32217720(+)
chr18:32219542-32220142(+)
chr18:32223837-32224437(+)
chr18:32227145-32227745(+)
chr18:32228319-32228919(+)
chr18:32228938-32229538(+)
chr18:32229484-32230084(+)
chr18:32229937-32230537(+)
chr18:32230535-32231135(+)
chr18:32231452-32232052(+)
chr18:32231890-32232490(+)
chr18:32236172-32236772(+)
chr18:32236830-32237430(+)
chr18:32237560-32238160(+)
chr18:32238471-32239071(+)
chr18:32239492-32240092(+)
chr18:32239978-32240578(+)
chr18:32240411-32241011(+)
chr18:32240863-32241463(+)
chr18:32241359-32241959(+)
chr18:32242095-32242695(+)
chr18:32256851-32257451(+)
chr18:32260660-32261260(+)
chr18:32269619-32270219(+)
chr18:32273413-32274013(+)
chr18:32274510-32275110(+)
chr18:32275150-32275750(+)
chr18:32276556-32277156(+)
chr18:32277068-32277668(+)
chr18:32277679-32278279(+)
chr18:32283930-32284530(+)
chr18:32285225-32285825(+)
chr18:32286233-32286833(+)
chr18:32286887-32287487(+)
chr18:32287546-32288146(+)
chr18:32288297-32288897(+)
chr18:32288973-32289573(+)
chr18:32289467-32290067(+)
chr18:32289903-32290503(+)
chr18:32290365-32290965(+)
chr18:32290857-32291457(+)
chr18:32291468-32292068(+)
chr18:32292130-32292730(+)
chr18:32297490-32298090(+)
chr18:32301152-32301752(+)
chr18:32303014-32303614(+)
chr18:32306177-32306777(+)
chr18:32306673-32307273(+)
chr18:32308560-32309160(+)
chr18:32309127-32309727(+)
chr18:32309797-32310397(+)
chr18:32310204-32310804(+)
chr18:32310613-32311213(+)
chr18:32312195-32312795(+)
chr18:32313931-32314531(+)
chr18:32314392-32314992(+)
chr18:32318353-32318953(+)
chr18:32318847-32319447(+)
chr18:32319538-32320138(+)
chr18:32320023-32320623(+)
chr18:32321270-32321870(+)
chr18:32321957-32322557(+)
chr18:32322929-32323529(+)
chr18:32326282-32326882(+)
chr18:32329698-32330298(+)
chr18:32332152-32332752(+)
chr18:32335293-32335893(+)
chr18:32335747-32336347(+)
chr18:32336293-32336893(+)
chr18:32337494-32338094(+)
chr18:32338290-32338890(+)
chr18:32339170-32339770(+)
chr18:32340307-32340907(+)
chr18:32344319-32344919(+)
chr18:32345194-32345794(+)
chr18:32346390-32346990(+)
chr18:32347512-32348112(+)
chr18:32349021-32349621(+)
chr18:32350260-32350860(+)
chr18:32350810-32351410(+)
chr18:32351770-32352370(+)
chr18:32352748-32353348(+)
chr18:32353209-32353809(+)
chr18:32353865-32354465(+)
chr18:32355293-32355893(+)
chr18:32357700-32358300(+)
chr18:32359030-32359630(+)
chr18:32363320-32363920(+)
chr18:32366057-32366657(+)
chr18:32367798-32368398(+)
chr18:32369190-32369790(+)
chr18:32369800-32370400(+)
chr18:32371035-32371635(+)
chr18:32373066-32373666(+)
chr18:32374192-32374792(+)
chr18:32375104-32375704(+)
chr18:32375575-32376175(+)
chr18:32375978-32376578(+)
chr18:32379563-32380163(+)
chr18:32381664-32382264(+)
chr18:32382830-32383430(+)
chr18:32384275-32384875(+)
chr18:32384938-32385538(+)
chr18:32385653-32386253(+)
chr18:32386371-32386971(+)
chr18:32387250-32387850(+)
chr18:32387755-32388355(+)
chr18:32388239-32388839(+)
chr18:32389535-32390135(+)
chr18:32392514-32393114(+)
chr18:32395990-32396590(+)
chr18:32397700-32398300(+)
chr18:32400374-32400974(+)
chr18:32401592-32402192(+)
chr18:32402770-32403370(+)
chr18:32403390-32403990(+)
chr18:32405270-32405870(+)
chr18:32407884-32408484(+)
chr18:32414330-32414930(+)
chr18:32414763-32415363(+)
chr18:32417687-32418287(+)
chr18:32418504-32419104(+)
chr18:32420310-32420910(+)
chr18:32421701-32422301(+)
chr18:32423310-32423910(+)
chr18:32423920-32424520(+)
chr18:32424521-32425121(+)
chr18:32425750-32426350(+)
chr18:32427276-32427876(+)
chr18:32428007-32428607(+)
chr18:32428612-32429212(+)
chr18:32437182-32437782(+)
chr18:32437640-32438240(+)
chr18:32439334-32439934(+)
chr18:32440351-32440951(+)
chr18:32440950-32441550(+)
chr18:32442510-32443110(+)
chr18:32443601-32444201(+)
chr18:32444708-32445308(+)
chr18:32446608-32447208(+)
chr18:32447408-32448008(+)
chr18:32447940-32448540(+)
chr18:32448590-32449190(+)
chr18:32450704-32451304(+)
chr18:32451307-32451907(+)
chr18:32451882-32452482(+)
chr18:32452410-32453010(+)
chr18:32453411-32454011(+)
chr18:32453948-32454548(+)
chr18:32454930-32455530(+)
chr18:32455510-32456110(+)
chr18:32460160-32460760(+)
chr18:32460715-32461315(+)
chr18:32461338-32461938(+)
chr18:32462785-32463385(+)
chr18:32463815-32464415(+)
chr18:32464285-32464885(+)
chr18:32465010-32465610(+)
chr18:32466072-32466672(+)
chr18:32466730-32467330(+)
chr18:32467190-32467790(+)
chr18:32467942-32468542(+)
chr18:32468575-32469175(+)
chr18:32471190-32471790(+)
chr18:32471610-32472210(+)
chr18:32473835-32474435(+)
chr18:32481123-32481723(+)
chr18:32481730-32482330(+)
chr18:32482552-32483152(+)
chr18:32482970-32483570(+)
chr18:32483520-32484120(+)
chr18:32484270-32484870(+)
chr18:32484940-32485540(+)
chr18:32485350-32485950(+)
chr18:32485780-32486380(+)
chr18:32486410-32487010(+)
chr18:32487020-32487620(+)
chr18:32487756-32488356(+)
chr18:32488240-32488840(+)
chr18:32488860-32489460(+)
chr18:32489851-32490451(+)
chr18:32490530-32491130(+)
chr18:32490976-32491576(+)
chr18:32491816-32492416(+)
chr18:32492345-32492945(+)
chr18:32492965-32493565(+)
chr18:32493766-32494366(+)
chr18:32494177-32494777(+)
chr18:32494824-32495424(+)
chr18:32496130-32496730(+)
chr18:32496560-32497160(+)
chr18:32497610-32498210(+)
chr18:32498650-32499250(+)
chr18:32499140-32499740(+)
chr18:32500118-32500718(+)
chr18:32501038-32501638(+)
chr18:32501680-32502280(+)
chr18:32506094-32506694(+)
chr18:32508195-32508795(+)
chr18:32509178-32509778(+)
chr18:32510003-32510603(+)
chr18:32511490-32512090(+)
chr18:32512220-32512820(+)
chr18:32513258-32513858(+)
chr18:32514083-32514683(+)
chr18:32514910-32515510(+)
chr18:32515430-32516030(+)
chr18:32516646-32517246(+)
chr18:32518270-32518870(+)
chr18:32522112-32522712(+)
chr18:32522845-32523445(+)
chr18:32523430-32524030(+)
chr18:32524910-32525510(+)
chr18:32527534-32528134(+)
chr18:32528450-32529050(+)
chr18:32528910-32529510(+)
chr18:32531500-32532100(+)
chr18:32533563-32534163(+)
chr18:32534150-32534750(+)
chr18:32535070-32535670(+)
chr18:32536551-32537151(+)
chr18:32537039-32537639(+)
chr18:32537716-32538316(+)
chr18:32539090-32539690(+)
chr18:32542350-32542950(+)
chr18:32544375-32544975(+)
chr18:32544939-32545539(+)
chr18:32545371-32545971(+)
chr18:32546415-32547015(+)
chr18:32548015-32548615(+)
chr18:32548642-32549242(+)
chr18:32549981-32550581(+)
chr18:32551146-32551746(+)
chr18:32552666-32553266(+)
chr18:32555546-32556146(+)
chr18:32555951-32556551(+)
chr18:32556699-32557299(+)
chr18:32557465-32558065(+)
chr18:32558009-32558609(+)
chr18:32558411-32559011(+)
chr18:32558940-32559540(+)
chr18:32559370-32559970(+)
chr18:32561330-32561930(+)
chr18:32562555-32563155(+)
chr18:32563055-32563655(+)
chr18:32564700-32565300(+)
chr18:32568110-32568710(+)
chr18:32570432-32571032(+)
chr18:32571470-32572070(+)
chr18:32573184-32573784(+)
chr18:32574007-32574607(+)
chr18:32575650-32576250(+)
chr18:32577863-32578463(+)
chr18:32578593-32579193(+)
chr18:32579100-32579700(+)
chr18:32579745-32580345(+)
chr18:32580281-32580881(+)
chr18:32582810-32583410(+)
chr18:32584790-32585390(+)
chr18:32585835-32586435(+)
chr18:32586910-32587510(+)
chr18:32587700-32588300(+)
chr18:32588187-32588787(+)
chr18:32589300-32589900(+)
chr18:32590017-32590617(+)
chr18:32590857-32591457(+)
chr18:32591278-32591878(+)
chr18:32592230-32592830(+)
chr18:32599799-32600399(+)
chr18:32602379-32602979(+)
chr18:32604070-32604670(+)
chr18:32604846-32605446(+)
chr18:32605357-32605957(+)
chr18:32606218-32606818(+)
chr18:32607113-32607713(+)
chr18:32607650-32608250(+)
chr18:32608381-32608981(+)
chr18:32608963-32609563(+)
chr18:32609571-32610171(+)
chr18:32610226-32610826(+)
chr18:32611926-32612526(+)
chr18:32615490-32616090(+)
chr18:32617930-32618530(+)
chr18:32618807-32619407(+)
chr18:32619534-32620134(+)
chr18:32620249-32620849(+)
chr18:32620989-32621589(+)
chr18:32621442-32622042(+)
chr18:32621878-32622478(+)
chr18:32622483-32623083(+)
chr18:32623262-32623862(+)
chr18:32624971-32625571(+)
chr18:32625655-32626255(+)
chr18:32626063-32626663(+)
chr18:32626530-32627130(+)
chr18:32627495-32628095(+)
chr18:32629009-32629609(+)
chr18:32629566-32630166(+)
chr18:32630065-32630665(+)
chr18:32630595-32631195(+)
chr18:32631802-32632402(+)
chr18:32639470-32640070(+)
chr18:32640113-32640713(+)
chr18:32641155-32641755(+)
chr18:32641735-32642335(+)
chr18:32642260-32642860(+)
chr18:32643810-32644410(+)
chr18:32646810-32647410(+)
chr18:32651710-32652310(+)
chr18:32652462-32653062(+)
chr18:32653143-32653743(+)
chr18:32653552-32654152(+)
chr18:32654355-32654955(+)
chr18:32655020-32655620(+)
chr18:32656388-32656988(+)
chr18:32657832-32658432(+)
chr18:32658260-32658860(+)
chr18:32663172-32663772(+)
chr18:32664105-32664705(+)
chr18:32664558-32665158(+)
chr18:32664995-32665595(+)
chr18:32665472-32666072(+)
chr18:32668788-32669388(+)
chr18:32669244-32669844(+)
chr18:32669910-32670510(+)
chr18:32673170-32673770(+)
chr18:32675416-32676016(+)
chr18:32675922-32676522(+)
chr18:32678710-32679310(+)
chr18:32679778-32680378(+)
chr18:32681840-32682440(+)
chr18:32684300-32684900(+)
chr18:32685900-32686500(+)
chr18:32686540-32687140(+)
chr18:32687150-32687750(+)
chr18:32688305-32688905(+)
chr18:32690070-32690670(+)
chr18:32690519-32691119(+)
chr18:32694190-32694790(+)
chr18:32696810-32697410(+)
chr18:32697228-32697828(+)
chr18:32697803-32698403(+)
chr18:32698650-32699250(+)
chr18:32700780-32701380(+)
chr18:32701505-32702105(+)
chr18:32702010-32702610(+)
chr18:32702674-32703274(+)
chr18:32704350-32704950(+)
chr18:32707032-32707632(+)
chr18:32709979-32710579(+)
chr18:32711803-32712403(+)
chr18:32712386-32712986(+)
chr18:32714150-32714750(+)
chr18:32714980-32715580(+)
chr18:32716077-32716677(+)
chr18:32717494-32718094(+)
chr18:32718584-32719184(+)
chr18:32719310-32719910(+)
chr18:32720923-32721523(+)
chr18:32721395-32721995(+)
chr18:32721969-32722569(+)
chr18:32723802-32724402(+)
chr18:32724598-32725198(+)
chr18:32725315-32725915(+)
chr18:32731535-32732135(+)
chr18:32732770-32733370(+)
chr18:32733682-32734282(+)
chr18:32735418-32736018(+)
chr18:32738894-32739494(+)
chr18:32739647-32740247(+)
chr18:32742210-32742810(+)
chr18:32742913-32743513(+)
chr18:32743441-32744041(+)
chr18:32743964-32744564(+)
chr18:32744970-32745570(+)
chr18:32745710-32746310(+)
chr18:32747042-32747642(+)
chr18:32747700-32748300(+)
chr18:32748130-32748730(+)
chr18:32748615-32749215(+)
chr18:32750665-32751265(+)
chr18:32751088-32751688(+)
chr18:32751794-32752394(+)
chr18:32752414-32753014(+)
chr18:32754066-32754666(+)
chr18:32754588-32755188(+)
chr18:32755610-32756210(+)
chr18:32756550-32757150(+)
chr18:32757270-32757870(+)
chr18:32758149-32758749(+)
chr18:32759110-32759710(+)
chr18:32760219-32760819(+)
chr18:32761230-32761830(+)
chr18:32762010-32762610(+)
chr18:32762910-32763510(+)
chr18:32763721-32764321(+)
chr18:32765635-32766235(+)
chr18:32766112-32766712(+)
chr18:32766571-32767171(+)
chr18:32767050-32767650(+)
chr18:32767810-32768410(+)
chr18:32768610-32769210(+)
chr18:32769308-32769908(+)
chr18:32770718-32771318(+)
chr18:32771433-32772033(+)
chr18:32772254-32772854(+)
chr18:32773213-32773813(+)
chr18:32774240-32774840(+)
chr18:32776550-32777150(+)
chr18:32777159-32777759(+)
chr18:32779305-32779905(+)
chr18:32780110-32780710(+)
chr18:32781413-32782013(+)
chr18:32782912-32783512(+)
chr18:32783538-32784138(+)
chr18:32785268-32785868(+)
chr18:32791910-32792510(+)
chr18:32793540-32794140(+)
chr18:32794862-32795462(+)
chr18:32795820-32796420(+)
chr18:32799171-32799771(+)
chr18:32800309-32800909(+)
chr18:32801104-32801704(+)
chr18:32801870-32802470(+)
chr18:32803550-32804150(+)
chr18:32807076-32807676(+)
chr18:32809330-32809930(+)
chr18:32810839-32811439(+)
chr18:32816535-32817135(+)
chr18:32818465-32819065(+)
chr18:32819172-32819772(+)
chr18:32820070-32820670(+)
chr18:32820675-32821275(+)
chr18:32821225-32821825(+)
chr18:32822262-32822862(+)
chr18:32824550-32825150(+)
chr18:32826670-32827270(+)
chr18:32827270-32827870(+)
chr18:32827707-32828307(+)
chr18:32829815-32830415(+)
chr18:32830390-32830990(+)
chr18:32831250-32831850(+)
chr18:32836900-32837500(+)
chr18:32837930-32838530(+)
chr18:32842235-32842835(+)
chr18:32843290-32843890(+)
chr18:32844070-32844670(+)
chr18:32846059-32846659(+)
chr18:32847073-32847673(+)
chr18:32847672-32848272(+)
chr18:32848155-32848755(+)
chr18:32848674-32849274(+)
chr18:32851504-32852104(+)
chr18:32852603-32853203(+)
chr18:32856150-32856750(+)
chr18:32858420-32859020(+)
chr18:32859083-32859683(+)
chr18:32860189-32860789(+)
chr18:32862252-32862852(+)
chr18:32863773-32864373(+)
chr18:32868726-32869326(+)
chr18:32869398-32869998(+)
chr18:32869949-32870549(+)
chr18:32870769-32871369(+)
chr18:32873170-32873770(+)
chr18:32875210-32875810(+)
chr18:32877032-32877632(+)
chr18:32879425-32880025(+)
chr18:32883450-32884050(+)
chr18:32884125-32884725(+)
chr18:32891377-32891977(+)
chr18:32893850-32894450(+)
chr18:32897520-32898120(+)
chr18:32898108-32898708(+)
chr18:32899176-32899776(+)
chr18:32900870-32901470(+)
chr18:32902351-32902951(+)
chr18:32902793-32903393(+)
chr18:32905036-32905636(+)
chr18:32906560-32907160(+)
chr18:32909730-32910330(+)
chr18:32911090-32911690(+)
chr18:32911629-32912229(+)
chr18:32914699-32915299(+)
chr18:32915700-32916300(+)
chr18:32917120-32917720(+)
chr18:32922450-32923050(+)
chr18:32923243-32923843(+)
chr18:32923701-32924301(+)
chr18:32924176-32924776(+)
chr18:32924884-32925484(+)
chr18:32925421-32926021(+)
chr18:32925890-32926490(+)
chr18:32926578-32927178(+)
chr18:32927862-32928462(+)
chr18:32931170-32931770(+)
chr18:32931987-32932587(+)
chr18:32934946-32935546(+)
chr18:32937978-32938578(+)
chr18:32940060-32940660(+)
chr18:32941406-32942006(+)
chr18:32941810-32942410(+)
chr18:32942550-32943150(+)
chr18:32944400-32945000(+)
chr18:32947150-32947750(+)
chr18:32948492-32949092(+)
chr18:32948972-32949572(+)
chr18:32950650-32951250(+)
chr18:32951668-32952268(+)
chr18:32956331-32956931(+)
chr18:32957006-32957606(+)
chr18:32958068-32958668(+)
chr18:32959254-32959854(+)
chr18:32961310-32961910(+)
chr18:32962990-32963590(+)
chr18:32963510-32964110(+)
chr18:32966403-32967003(+)
chr18:32966973-32967573(+)
chr18:32968443-32969043(+)
chr18:32969042-32969642(+)
chr18:32971022-32971622(+)
chr18:32972943-32973543(+)
chr18:32977790-32978390(+)
chr18:32978713-32979313(+)
chr18:32985885-32986485(+)
chr18:32986533-32987133(+)
chr18:32987739-32988339(+)
chr18:32988667-32989267(+)
chr18:32989295-32989895(+)
chr18:32989796-32990396(+)
chr18:32990418-32991018(+)
chr18:32991405-32992005(+)
chr18:32991815-32992415(+)
chr18:32992425-32993025(+)
chr18:32992964-32993564(+)
chr18:32993540-32994140(+)
chr18:32995505-32996105(+)
chr18:32997110-32997710(+)
chr18:33001030-33001630(+)
chr18:33002080-33002680(+)
chr18:33002950-33003550(+)
chr18:33004170-33004770(+)
chr18:33006633-33007233(+)
chr18:33008710-33009310(+)
chr18:33009790-33010390(+)
chr18:33010735-33011335(+)
chr18:33012439-33013039(+)
chr18:33015300-33015900(+)
chr18:33015926-33016526(+)
chr18:33016935-33017535(+)
chr18:33017710-33018310(+)
chr18:33018672-33019272(+)
chr18:33020770-33021370(+)
chr18:33021680-33022280(+)
chr18:33022083-33022683(+)
chr18:33022603-33023203(+)
chr18:33023311-33023911(+)
chr18:33024741-33025341(+)
chr18:33030870-33031470(+)
chr18:33031350-33031950(+)
chr18:33031770-33032370(+)
chr18:33032922-33033522(+)
chr18:33036125-33036725(+)
chr18:33036963-33037563(+)
chr18:33038165-33038765(+)
chr18:33038762-33039362(+)
chr18:33039830-33040430(+)
chr18:33040577-33041177(+)
chr18:33041510-33042110(+)
chr18:33042018-33042618(+)
chr18:33042965-33043565(+)
chr18:33043686-33044286(+)
chr18:33044760-33045360(+)
chr18:33045606-33046206(+)
chr18:33046266-33046866(+)
chr18:33046930-33047530(+)
chr18:33047483-33048083(+)
chr18:33048476-33049076(+)
chr18:33049549-33050149(+)
chr18:33050322-33050922(+)
chr18:33053430-33054030(+)
chr18:33054678-33055278(+)
chr18:33057810-33058410(+)
chr18:33058389-33058989(+)
chr18:33058905-33059505(+)
chr18:33059335-33059935(+)
chr18:33060031-33060631(+)
chr18:33060690-33061290(+)
chr18:33061826-33062426(+)
chr18:33064481-33065081(+)
chr18:33065170-33065770(+)
chr18:33065730-33066330(+)
chr18:33066876-33067476(+)
chr18:33067390-33067990(+)
chr18:33067813-33068413(+)
chr18:33068417-33069017(+)
chr18:33069280-33069880(+)
chr18:33069891-33070491(+)
chr18:33070410-33071010(+)
chr18:33071113-33071713(+)
chr18:33071585-33072185(+)
chr18:33072190-33072790(+)
chr18:33072955-33073555(+)
chr18:33073674-33074274(+)
chr18:33074469-33075069(+)
chr18:33075180-33075780(+)
chr18:33075811-33076411(+)
chr18:33076322-33076922(+)
chr18:33076852-33077452(+)
chr18:33077466-33078066(+)
chr18:33078767-33079367(+)
chr18:33080010-33080610(+)
chr18:33081252-33081852(+)
chr18:33081983-33082583(+)
chr18:33085490-33086090(+)
chr18:33085987-33086587(+)
chr18:33086957-33087557(+)
chr18:33087505-33088105(+)
chr18:33087959-33088559(+)
chr18:33088495-33089095(+)
chr18:33088907-33089507(+)
chr18:33090036-33090636(+)
chr18:33091523-33092123(+)
chr18:33092370-33092970(+)
chr18:33093014-33093614(+)
chr18:33093421-33094021(+)
chr18:33094631-33095231(+)
chr18:33095497-33096097(+)
chr18:33097320-33097920(+)
chr18:33099293-33099893(+)
chr18:33102090-33102690(+)
chr18:33102601-33103201(+)
chr18:33103588-33104188(+)
chr18:33104145-33104745(+)
chr18:33104573-33105173(+)
chr18:33105624-33106224(+)
chr18:33106176-33106776(+)
chr18:33106609-33107209(+)
chr18:33108614-33109214(+)
chr18:33110780-33111380(+)
chr18:33113860-33114460(+)
chr18:33115280-33115880(+)
chr18:33118820-33119420(+)
chr18:33124750-33125350(+)
chr18:33127017-33127617(+)
chr18:33129345-33129945(+)
chr18:33130052-33130652(+)
chr18:33132333-33132933(+)
chr18:33133105-33133705(+)
chr18:33137290-33137890(+)
chr18:33139715-33140315(+)
chr18:33144720-33145320(+)
chr18:33147790-33148390(+)
chr18:33150050-33150650(+)
chr18:33150550-33151150(+)
chr18:33151014-33151614(+)
chr18:33152150-33152750(+)
chr18:33152610-33153210(+)
chr18:33153462-33154062(+)
chr18:33154368-33154968(+)
chr18:33155920-33156520(+)
chr18:33156975-33157575(+)
chr18:33157715-33158315(+)
chr18:33158394-33158994(+)
chr18:33158973-33159573(+)
chr18:33159995-33160595(+)
chr18:33160801-33161401(+)
chr18:33161733-33162333(+)
chr18:33162256-33162856(+)
chr18:33163011-33163611(+)
chr18:33167970-33168570(+)
chr18:33168859-33169459(+)
chr18:33169410-33170010(+)
chr18:33170874-33171474(+)
chr18:33172172-33172772(+)
chr18:33174370-33174970(+)
chr18:33175063-33175663(+)
chr18:33182292-33182892(+)
chr18:33183410-33184010(+)
chr18:33184265-33184865(+)
chr18:33185863-33186463(+)
chr18:33186870-33187470(+)
chr18:33189100-33189700(+)
chr18:33189922-33190522(+)
chr18:33190610-33191210(+)
chr18:33191420-33192020(+)
chr18:33192310-33192910(+)
chr18:33192715-33193315(+)
chr18:33193218-33193818(+)
chr18:33194900-33195500(+)
chr18:33196697-33197297(+)
chr18:33197250-33197850(+)
chr18:33198130-33198730(+)
chr18:33198542-33199142(+)
chr18:33199317-33199917(+)
chr18:33199847-33200447(+)
chr18:33200640-33201240(+)
chr18:33202995-33203595(+)
chr18:33203972-33204572(+)
chr18:33205590-33206190(+)
chr18:33213642-33214242(+)
chr18:33214199-33214799(+)
chr18:33215013-33215613(+)
chr18:33218150-33218750(+)
chr18:33219180-33219780(+)
chr18:33221356-33221956(+)
chr18:33221761-33222361(+)
chr18:33222673-33223273(+)
chr18:33223326-33223926(+)
chr18:33226280-33226880(+)
chr18:33228090-33228690(+)
chr18:33230290-33230890(+)
chr18:33233588-33234188(+)
chr18:33235540-33236140(+)
chr18:33236330-33236930(+)
chr18:33237950-33238550(+)
chr18:33238973-33239573(+)
chr18:33241584-33242184(+)
chr18:33242171-33242771(+)
chr18:33249460-33250060(+)
chr18:33251939-33252539(+)
chr18:33252706-33253306(+)
chr18:33253565-33254165(+)
chr18:33253968-33254568(+)
chr18:33254803-33255403(+)
chr18:33259294-33259894(+)
chr18:33259918-33260518(+)
chr18:33260550-33261150(+)
chr18:33262177-33262777(+)
chr18:33262915-33263515(+)
chr18:33263689-33264289(+)
chr18:33264303-33264903(+)
chr18:33267630-33268230(+)
chr18:33268638-33269238(+)
chr18:33270964-33271564(+)
chr18:33271476-33272076(+)
chr18:33272804-33273404(+)
chr18:33273710-33274310(+)
chr18:33274751-33275351(+)
chr18:33275280-33275880(+)
chr18:33275696-33276296(+)
chr18:33276103-33276703(+)
chr18:33276599-33277199(+)
chr18:33277375-33277975(+)
chr18:33277782-33278382(+)
chr18:33281653-33282253(+)
chr18:33282285-33282885(+)
chr18:33282976-33283576(+)
chr18:33283515-33284115(+)
chr18:33286445-33287045(+)
chr18:33287101-33287701(+)
chr18:33287590-33288190(+)
chr18:33290402-33291002(+)
chr18:33291091-33291691(+)
chr18:33292254-33292854(+)
chr18:33293378-33293978(+)
chr18:33295120-33295720(+)
chr18:33295957-33296557(+)
chr18:33296893-33297493(+)
chr18:33301124-33301724(+)
chr18:33308551-33309151(+)
chr18:33310031-33310631(+)
chr18:33310584-33311184(+)
chr18:33312062-33312662(+)
chr18:33312534-33313134(+)
chr18:33313265-33313865(+)
chr18:33316559-33317159(+)
chr18:33320554-33321154(+)
chr18:33322753-33323353(+)
chr18:33323772-33324372(+)
chr18:33326100-33326700(+)
chr18:33326792-33327392(+)
chr18:33327842-33328442(+)
chr18:33329552-33330152(+)
chr18:33330626-33331226(+)
chr18:33333110-33333710(+)
chr18:33333564-33334164(+)
chr18:33335830-33336430(+)
chr18:33336348-33336948(+)
chr18:33338570-33339170(+)
chr18:33340213-33340813(+)
chr18:33347530-33348130(+)
chr18:33350225-33350825(+)
chr18:33350842-33351442(+)
chr18:33352454-33353054(+)
chr18:33355749-33356349(+)
chr18:33356356-33356956(+)
chr18:33356889-33357489(+)
chr18:33359013-33359613(+)
chr18:33360778-33361378(+)
chr18:33362070-33362670(+)
chr18:33362682-33363282(+)
chr18:33363690-33364290(+)
chr18:33365550-33366150(+)
chr18:33366239-33366839(+)
chr18:33366780-33367380(+)
chr18:33368210-33368810(+)
chr18:33369170-33369770(+)
chr18:33370695-33371295(+)
chr18:33377916-33378516(+)
chr18:33383407-33384007(+)
chr18:33384197-33384797(+)
chr18:33385580-33386180(+)
chr18:33386530-33387130(+)
chr18:33387790-33388390(+)
chr18:33388659-33389259(+)
chr18:33389150-33389750(+)
chr18:33389657-33390257(+)
chr18:33391732-33392332(+)
chr18:33395830-33396430(+)
chr18:33396310-33396910(+)
chr18:33397680-33398280(+)
chr18:33398140-33398740(+)
chr18:33399884-33400484(+)
chr18:33402152-33402752(+)
chr18:33406637-33407237(+)
chr18:33407408-33408008(+)
chr18:33407856-33408456(+)
chr18:33408430-33409030(+)
chr18:33409209-33409809(+)
chr18:33411310-33411910(+)
chr18:33412042-33412642(+)
chr18:33415186-33415786(+)
chr18:33415667-33416267(+)
chr18:33416288-33416888(+)
chr18:33416822-33417422(+)
chr18:33417775-33418375(+)
chr18:33420080-33420680(+)
chr18:33422025-33422625(+)
chr18:33422474-33423074(+)
chr18:33426030-33426630(+)
chr18:33428190-33428790(+)
chr18:33429091-33429691(+)
chr18:33429647-33430247(+)
chr18:33430250-33430850(+)
chr18:33431137-33431737(+)
chr18:33431833-33432433(+)
chr18:33432676-33433276(+)
chr18:33433412-33434012(+)
chr18:33433870-33434470(+)
chr18:33434370-33434970(+)
chr18:33434919-33435519(+)
chr18:33435454-33436054(+)
chr18:33436010-33436610(+)
chr18:33436470-33437070(+)
chr18:33437405-33438005(+)
chr18:33441188-33441788(+)
chr18:33441616-33442216(+)
chr18:33442072-33442672(+)
chr18:33442810-33443410(+)
chr18:33443268-33443868(+)
chr18:33444050-33444650(+)
chr18:33444670-33445270(+)
chr18:33448770-33449370(+)
chr18:33450400-33451000(+)
chr18:33451308-33451908(+)
chr18:33452470-33453070(+)
chr18:33453470-33454070(+)
chr18:33454810-33455410(+)
chr18:33455324-33455924(+)
chr18:33456073-33456673(+)
chr18:33457005-33457605(+)
chr18:33457625-33458225(+)
chr18:33458850-33459450(+)
chr18:33460532-33461132(+)
chr18:33461125-33461725(+)
chr18:33463090-33463690(+)
chr18:33464030-33464630(+)
chr18:33465230-33465830(+)
chr18:33468224-33468824(+)
chr18:33468906-33469506(+)
chr18:33469530-33470130(+)
chr18:33470145-33470745(+)
chr18:33472755-33473355(+)
chr18:33477615-33478215(+)
chr18:33484450-33485050(+)
chr18:33485318-33485918(+)
chr18:33487294-33487894(+)
chr18:33487730-33488330(+)
chr18:33488490-33489090(+)
chr18:33491161-33491761(+)
chr18:33492124-33492724(+)
chr18:33493191-33493791(+)
chr18:33496910-33497510(+)
chr18:33498330-33498930(+)
chr18:33499250-33499850(+)
chr18:33500590-33501190(+)
chr18:33501290-33501890(+)
chr18:33502523-33503123(+)
chr18:33503378-33503978(+)
chr18:33503838-33504438(+)
chr18:33504333-33504933(+)
chr18:33506165-33506765(+)
chr18:33507302-33507902(+)
chr18:33509810-33510410(+)
chr18:33513854-33514454(+)
chr18:33515025-33515625(+)
chr18:33515650-33516250(+)
chr18:33516765-33517365(+)
chr18:33518005-33518605(+)
chr18:33518428-33519028(+)
chr18:33519017-33519617(+)
chr18:33521150-33521750(+)
chr18:33522590-33523190(+)
chr18:33525218-33525818(+)
chr18:33526023-33526623(+)
chr18:33529302-33529902(+)
chr18:33529719-33530319(+)
chr18:33530179-33530779(+)
chr18:33542294-33542894(+)
chr18:33547777-33548377(+)
chr18:33548281-33548881(+)
chr18:33549664-33550264(+)
chr18:33550088-33550688(+)
chr18:33551564-33552164(+)
chr18:33552236-33552836(+)
chr18:33553150-33553750(+)
chr18:33553887-33554487(+)
chr18:33562301-33562901(+)
chr18:33563022-33563622(+)
chr18:33563668-33564268(+)
chr18:33564802-33565402(+)
chr18:33565310-33565910(+)
chr18:33569650-33570250(+)
chr18:33571538-33572138(+)
chr18:33572855-33573455(+)
chr18:33578880-33579480(+)
chr18:33579798-33580398(+)
chr18:33586862-33587462(+)
chr18:33587677-33588277(+)
chr18:33588170-33588770(+)
chr18:33589061-33589661(+)
chr18:33592779-33593379(+)
chr18:33595459-33596059(+)
chr18:33596982-33597582(+)
chr18:33597524-33598124(+)
chr18:33598070-33598670(+)
chr18:33599475-33600075(+)
chr18:33600100-33600700(+)
chr18:33600990-33601590(+)
chr18:33601515-33602115(+)
chr18:33603195-33603795(+)
chr18:33604091-33604691(+)
chr18:33604857-33605457(+)
chr18:33607602-33608202(+)
chr18:33608737-33609337(+)
chr18:33610375-33610975(+)
chr18:33611269-33611869(+)
chr18:33613460-33614060(+)
chr18:33615078-33615678(+)
chr18:33615614-33616214(+)
chr18:33621030-33621630(+)
chr18:33621560-33622160(+)
chr18:33622060-33622660(+)
chr18:33623010-33623610(+)
chr18:33623850-33624450(+)
chr18:33624450-33625050(+)
chr18:33625093-33625693(+)
chr18:33625515-33626115(+)
chr18:33627264-33627864(+)
chr18:33637610-33638210(+)
chr18:33640149-33640749(+)
chr18:33640610-33641210(+)
chr18:33641113-33641713(+)
chr18:33642930-33643530(+)
chr18:33643462-33644062(+)
chr18:33644057-33644657(+)
chr18:33644990-33645590(+)
chr18:33645865-33646465(+)
chr18:33646546-33647146(+)
chr18:33647209-33647809(+)
chr18:33653510-33654110(+)
chr18:33655801-33656401(+)
chr18:33656375-33656975(+)
chr18:33658626-33659226(+)
chr18:33659040-33659640(+)
chr18:33663558-33664158(+)
chr18:33664590-33665190(+)
chr18:33665021-33665621(+)
chr18:33666054-33666654(+)
chr18:33666923-33667523(+)
chr18:33668134-33668734(+)
chr18:33668890-33669490(+)
chr18:33671912-33672512(+)
chr18:33673290-33673890(+)
chr18:33674450-33675050(+)
chr18:33675783-33676383(+)
chr18:33676831-33677431(+)
chr18:33679207-33679807(+)
chr18:33681772-33682372(+)
chr18:33682250-33682850(+)
chr18:33687330-33687930(+)
chr18:33688460-33689060(+)
chr18:33689038-33689638(+)
chr18:33689645-33690245(+)
chr18:33692200-33692800(+)
chr18:33694114-33694714(+)
chr18:33700206-33700806(+)
chr18:33701185-33701785(+)
chr18:33702556-33703156(+)
chr18:33704690-33705290(+)
chr18:33706290-33706890(+)
chr18:33706765-33707365(+)
chr18:33707819-33708419(+)
chr18:33708322-33708922(+)
chr18:33709088-33709688(+)
chr18:33709495-33710095(+)
chr18:33710141-33710741(+)
chr18:33711273-33711873(+)
chr18:33712004-33712604(+)
chr18:33712640-33713240(+)
chr18:33713710-33714310(+)
chr18:33715330-33715930(+)
chr18:33719131-33719731(+)
chr18:33721445-33722045(+)
chr18:33726707-33727307(+)
chr18:33729736-33730336(+)
chr18:33732614-33733214(+)
chr18:33733057-33733657(+)
chr18:33733650-33734250(+)
chr18:33735723-33736323(+)
chr18:33736230-33736830(+)
chr18:33737330-33737930(+)
chr18:33738109-33738709(+)
chr18:33742855-33743455(+)
chr18:33744590-33745190(+)
chr18:33745230-33745830(+)
chr18:33746573-33747173(+)
chr18:33748347-33748947(+)
chr18:33749790-33750390(+)
chr18:33754240-33754840(+)
chr18:33755320-33755920(+)
chr18:33755997-33756597(+)
chr18:33756615-33757215(+)
chr18:33757190-33757790(+)
chr18:33758190-33758790(+)
chr18:33759770-33760370(+)
chr18:33760475-33761075(+)
chr18:33761100-33761700(+)
chr18:33761915-33762515(+)
chr18:33762510-33763110(+)
chr18:33763755-33764355(+)
chr18:33764920-33765520(+)
chr18:33765690-33766290(+)
chr18:33766476-33767076(+)
chr18:33767116-33767716(+)
chr18:33767540-33768140(+)
chr18:33768116-33768716(+)
chr18:33768830-33769430(+)
chr18:33769408-33770008(+)
chr18:33770250-33770850(+)
chr18:33771220-33771820(+)
chr18:33772455-33773055(+)
chr18:33773250-33773850(+)
chr18:33774550-33775150(+)
chr18:33775670-33776270(+)
chr18:33776350-33776950(+)
chr18:33780161-33780761(+)
chr18:33782610-33783210(+)
chr18:33783238-33783838(+)
chr18:33785018-33785618(+)
chr18:33786523-33787123(+)
chr18:33787113-33787713(+)
chr18:33790688-33791288(+)
chr18:33791506-33792106(+)
chr18:33792650-33793250(+)
chr18:33793210-33793810(+)
chr18:33795570-33796170(+)
chr18:33797283-33797883(+)
chr18:33799769-33800369(+)
chr18:33810210-33810810(+)
chr18:33820395-33820995(+)
chr18:33823990-33824590(+)
chr18:33825590-33826190(+)
chr18:33826475-33827075(+)
chr18:33826940-33827540(+)
chr18:33827630-33828230(+)
chr18:33828490-33829090(+)
chr18:33829237-33829837(+)
chr18:33830206-33830806(+)
chr18:33830650-33831250(+)
chr18:33832890-33833490(+)
chr18:33834091-33834691(+)
chr18:33835125-33835725(+)
chr18:33835950-33836550(+)
chr18:33837870-33838470(+)
chr18:33840620-33841220(+)
chr18:33843230-33843830(+)
chr18:33844153-33844753(+)
chr18:33844856-33845456(+)
chr18:33845830-33846430(+)
chr18:33847213-33847813(+)
chr18:33854154-33854754(+)
chr18:33855425-33856025(+)
chr18:33856322-33856922(+)
chr18:33858790-33859390(+)
chr18:33861790-33862390(+)
chr18:33863010-33863610(+)
chr18:33864040-33864640(+)
chr18:33864535-33865135(+)
chr18:33868550-33869150(+)
chr18:33869210-33869810(+)
chr18:33871820-33872420(+)
chr18:33873901-33874501(+)
chr18:33875155-33875755(+)
chr18:33875773-33876373(+)
chr18:33876480-33877080(+)
chr18:33877201-33877801(+)
chr18:33878062-33878662(+)
chr18:33878685-33879285(+)
chr18:33879255-33879855(+)
chr18:33880460-33881060(+)
chr18:33881913-33882513(+)
chr18:33882481-33883081(+)
chr18:33883138-33883738(+)
chr18:33884890-33885490(+)
chr18:33885950-33886550(+)
chr18:33886610-33887210(+)
chr18:33887321-33887921(+)
chr18:33888540-33889140(+)
chr18:33889287-33889887(+)
chr18:33889928-33890528(+)
chr18:33890937-33891537(+)
chr18:33891450-33892050(+)
chr18:33892070-33892670(+)
chr18:33892822-33893422(+)
chr18:33893388-33893988(+)
chr18:33893946-33894546(+)
chr18:33894600-33895200(+)
chr18:33895634-33896234(+)
chr18:33896073-33896673(+)
chr18:33900915-33901515(+)
chr18:33901505-33902105(+)
chr18:33902130-33902730(+)
chr18:33902930-33903530(+)
chr18:33903362-33903962(+)
chr18:33905300-33905900(+)
chr18:33906629-33907229(+)
chr18:33907240-33907840(+)
chr18:33907690-33908290(+)
chr18:33908166-33908766(+)
chr18:33908777-33909377(+)
chr18:33909465-33910065(+)
chr18:33909950-33910550(+)
chr18:33910526-33911126(+)
chr18:33911321-33911921(+)
chr18:33911970-33912570(+)
chr18:33912630-33913230(+)
chr18:33913222-33913822(+)
chr18:33913670-33914270(+)
chr18:33914153-33914753(+)
chr18:33914613-33915213(+)
chr18:33915711-33916311(+)
chr18:33916650-33917250(+)
chr18:33917741-33918341(+)
chr18:33918254-33918854(+)
chr18:33920138-33920738(+)
chr18:33921810-33922410(+)
chr18:33928818-33929418(+)
chr18:33929412-33930012(+)
chr18:33930125-33930725(+)
chr18:33930928-33931528(+)
chr18:33931600-33932200(+)
chr18:33932258-33932858(+)
chr18:33934780-33935380(+)
chr18:33935273-33935873(+)
chr18:33936589-33937189(+)
chr18:33937135-33937735(+)
chr18:33943979-33944579(+)
chr18:33944863-33945463(+)
chr18:33945696-33946296(+)
chr18:33946963-33947563(+)
chr18:33947680-33948280(+)
chr18:33948735-33949335(+)
chr18:33952039-33952639(+)
chr18:33952822-33953422(+)
chr18:33953350-33953950(+)
chr18:33954212-33954812(+)
chr18:33955301-33955901(+)
chr18:33956237-33956837(+)
chr18:33956843-33957443(+)
chr18:33957482-33958082(+)
chr18:33958055-33958655(+)
chr18:33958895-33959495(+)
chr18:33959331-33959931(+)
chr18:33959993-33960593(+)
chr18:33960898-33961498(+)
chr18:33961525-33962125(+)
chr18:33962240-33962840(+)
chr18:33962697-33963297(+)
chr18:33965430-33966030(+)
chr18:33966218-33966818(+)
chr18:33967132-33967732(+)
chr18:33968248-33968848(+)
chr18:33969774-33970374(+)
chr18:33970830-33971430(+)
chr18:33972240-33972840(+)
chr18:33972694-33973294(+)
chr18:33973295-33973895(+)
chr18:33974332-33974932(+)
chr18:33976040-33976640(+)
chr18:33976930-33977530(+)
chr18:33978250-33978850(+)
chr18:33982668-33983268(+)
chr18:33984070-33984670(+)
chr18:33985423-33986023(+)
chr18:33986701-33987301(+)
chr18:33988508-33989108(+)
chr18:33989309-33989909(+)
chr18:33990090-33990690(+)
chr18:33991555-33992155(+)
chr18:33992637-33993237(+)
chr18:33995489-33996089(+)
chr18:33997472-33998072(+)
chr18:33999133-33999733(+)
chr18:33999976-34000576(+)
chr18:34000663-34001263(+)
chr18:34004578-34005178(+)
chr18:34007260-34007860(+)
chr18:34008850-34009450(+)
chr18:34009400-34010000(+)
chr18:34011775-34012375(+)
chr18:34012229-34012829(+)
chr18:34013020-34013620(+)
chr18:34017814-34018414(+)
chr18:34018490-34019090(+)
chr18:34019122-34019722(+)
chr18:34020471-34021071(+)
chr18:34021691-34022291(+)
chr18:34024913-34025513(+)
chr18:34025922-34026522(+)
chr18:34026420-34027020(+)
chr18:34026985-34027585(+)
chr18:34027490-34028090(+)
chr18:34028546-34029146(+)
chr18:34029297-34029897(+)
chr18:34029876-34030476(+)
chr18:34031222-34031822(+)
chr18:34031888-34032488(+)
chr18:34032380-34032980(+)
chr18:34033110-34033710(+)
chr18:34034148-34034748(+)
chr18:34034767-34035367(+)
chr18:34035750-34036350(+)
chr18:34037428-34038028(+)
chr18:34038073-34038673(+)
chr18:34038695-34039295(+)
chr18:34039135-34039735(+)
chr18:34039702-34040302(+)
chr18:34040149-34040749(+)
chr18:34040748-34041348(+)
chr18:34041420-34042020(+)
chr18:34041911-34042511(+)
chr18:34042368-34042968(+)
chr18:34042870-34043470(+)
chr18:34043351-34043951(+)
chr18:34044095-34044695(+)
chr18:34045727-34046327(+)
chr18:34046394-34046994(+)
chr18:34048020-34048620(+)
chr18:34048490-34049090(+)
chr18:34049316-34049916(+)
chr18:34050415-34051015(+)
chr18:34050843-34051443(+)
chr18:34051364-34051964(+)
chr18:34053223-34053823(+)
chr18:34056305-34056905(+)
chr18:34060557-34061157(+)
chr18:34061053-34061653(+)
chr18:34061675-34062275(+)
chr18:34062626-34063226(+)
chr18:34063610-34064210(+)
chr18:34065608-34066208(+)
chr18:34067957-34068557(+)
chr18:34070750-34071350(+)
chr18:34072471-34073071(+)
chr18:34073289-34073889(+)
chr18:34074075-34074675(+)
chr18:34075880-34076480(+)
chr18:34076530-34077130(+)
chr18:34079820-34080420(+)
chr18:34080410-34081010(+)
chr18:34080953-34081553(+)
chr18:34083365-34083965(+)
chr18:34084773-34085373(+)
chr18:34087570-34088170(+)
chr18:34089569-34090169(+)
chr18:34090371-34090971(+)
chr18:34091275-34091875(+)
chr18:34091790-34092390(+)
chr18:34092349-34092949(+)
chr18:34093336-34093936(+)
chr18:34094689-34095289(+)
chr18:34096593-34097193(+)
chr18:34098659-34099259(+)
chr18:34099184-34099784(+)
chr18:34099710-34100310(+)
chr18:34102366-34102966(+)
chr18:34103200-34103800(+)
chr18:34104355-34104955(+)
chr18:34105073-34105673(+)
chr18:34105760-34106360(+)
chr18:34106491-34107091(+)
chr18:34106911-34107511(+)
chr18:34107724-34108324(+)
chr18:34110575-34111175(+)
chr18:34111010-34111610(+)
chr18:34112294-34112894(+)
chr18:34113888-34114488(+)
chr18:34114635-34115235(+)
chr18:34115096-34115696(+)
chr18:34116290-34116890(+)
chr18:34117150-34117750(+)
chr18:34119517-34120117(+)
chr18:34121595-34122195(+)
chr18:34123783-34124383(+)
chr18:34124224-34124824(+)
chr18:34124710-34125310(+)
chr18:34125250-34125850(+)
chr18:34125781-34126381(+)
chr18:34127530-34128130(+)
chr18:34135195-34135795(+)
chr18:34137498-34138098(+)
chr18:34138151-34138751(+)
chr18:34139030-34139630(+)
chr18:34143090-34143690(+)
chr18:34144573-34145173(+)
chr18:34147632-34148232(+)
chr18:34148367-34148967(+)
chr18:34152086-34152686(+)
chr18:34155410-34156010(+)
chr18:34158744-34159344(+)
chr18:34160194-34160794(+)
chr18:34160857-34161457(+)
chr18:34163248-34163848(+)
chr18:34165018-34165618(+)
chr18:34165995-34166595(+)
chr18:34166940-34167540(+)
chr18:34167780-34168380(+)
chr18:34169530-34170130(+)
chr18:34170009-34170609(+)
chr18:34170538-34171138(+)
chr18:34172038-34172638(+)
chr18:34172841-34173441(+)
chr18:34173550-34174150(+)
chr18:34174448-34175048(+)
chr18:34175332-34175932(+)
chr18:34177537-34178137(+)
chr18:34178096-34178696(+)
chr18:34180410-34181010(+)
chr18:34181100-34181700(+)
chr18:34182363-34182963(+)
chr18:34183592-34184192(+)
chr18:34184990-34185590(+)
chr18:34187970-34188570(+)
chr18:34188750-34189350(+)
chr18:34189170-34189770(+)
chr18:34190542-34191142(+)
chr18:34192915-34193515(+)
chr18:34197210-34197810(+)
chr18:34197670-34198270(+)
chr18:34200631-34201231(+)
chr18:34202500-34203100(+)
chr18:34202951-34203551(+)
chr18:34203716-34204316(+)
chr18:34204459-34205059(+)
chr18:34205230-34205830(+)
chr18:34206330-34206930(+)
chr18:34207461-34208061(+)
chr18:34208634-34209234(+)
chr18:34209411-34210011(+)
chr18:34210311-34210911(+)
chr18:34210764-34211364(+)
chr18:34212680-34213280(+)
chr18:34213823-34214423(+)
chr18:34214644-34215244(+)
chr18:34215359-34215959(+)
chr18:34216238-34216838(+)
chr18:34218080-34218680(+)
chr18:34219941-34220541(+)
chr18:34220372-34220972(+)
chr18:34222886-34223486(+)
chr18:34229088-34229688(+)
chr18:34230163-34230763(+)
chr18:34230798-34231398(+)
chr18:34232200-34232800(+)
chr18:34233010-34233610(+)
chr18:34233770-34234370(+)
chr18:34235074-34235674(+)
chr18:34235840-34236440(+)
chr18:34238520-34239120(+)
chr18:34241879-34242479(+)
chr18:34243143-34243743(+)
chr18:34243613-34244213(+)
chr18:34244149-34244749(+)
chr18:34245750-34246350(+)
chr18:34247970-34248570(+)
chr18:34252360-34252960(+)
chr18:34252845-34253445(+)
chr18:34253314-34253914(+)
chr18:34254148-34254748(+)
chr18:34255422-34256022(+)
chr18:34256530-34257130(+)
chr18:34260086-34260686(+)
chr18:34261502-34262102(+)
chr18:34265454-34266054(+)
chr18:34267170-34267770(+)
chr18:34267888-34268488(+)
chr18:34268354-34268954(+)
chr18:34268938-34269538(+)
chr18:34269700-34270300(+)
chr18:34271118-34271718(+)
chr18:34272250-34272850(+)
chr18:34272743-34273343(+)
chr18:34273154-34273754(+)
chr18:34273920-34274520(+)
chr18:34274650-34275250(+)
chr18:34275630-34276230(+)
chr18:34277340-34277940(+)
chr18:34277762-34278362(+)
chr18:34279030-34279630(+)
chr18:34282500-34283100(+)
chr18:34284510-34285110(+)
chr18:34285568-34286168(+)
chr18:34286199-34286799(+)
chr18:34287344-34287944(+)
chr18:34288210-34288810(+)
chr18:34291085-34291685(+)
chr18:34291669-34292269(+)
chr18:34294340-34294940(+)
chr18:34295890-34296490(+)
chr18:34296290-34296890(+)
chr18:34296820-34297420(+)
chr18:34297494-34298094(+)
chr18:34298290-34298890(+)
chr18:34298821-34299421(+)
chr18:34299530-34300130(+)
chr18:34300300-34300900(+)
chr18:34301211-34301811(+)
chr18:34302180-34302780(+)
chr18:34302670-34303270(+)
chr18:34303310-34303910(+)
chr18:34304536-34305136(+)
chr18:34305170-34305770(+)
chr18:34306190-34306790(+)
chr18:34306730-34307330(+)
chr18:34307550-34308150(+)
chr18:34308270-34308870(+)
chr18:34308979-34309579(+)
chr18:34309590-34310190(+)
chr18:34310170-34310770(+)
chr18:34310990-34311590(+)
chr18:34311550-34312150(+)
chr18:34312140-34312740(+)
chr18:34312866-34313466(+)
chr18:34313650-34314250(+)
chr18:34314423-34315023(+)
chr18:34314984-34315584(+)
chr18:34315830-34316430(+)
chr18:34316290-34316890(+)
chr18:34317310-34317910(+)
chr18:34317810-34318410(+)
chr18:34318753-34319353(+)
chr18:34320370-34320970(+)
chr18:34321280-34321880(+)
chr18:34321830-34322430(+)
chr18:34324123-34324723(+)
chr18:34324750-34325350(+)
chr18:34325284-34325884(+)
chr18:34325890-34326490(+)
chr18:34326510-34327110(+)
chr18:34328382-34328982(+)
chr18:34332020-34332620(+)
chr18:34332964-34333564(+)
chr18:34333381-34333981(+)
chr18:34336045-34336645(+)
chr18:34336947-34337547(+)
chr18:34337808-34338408(+)
chr18:34338441-34339041(+)
chr18:34339178-34339778(+)
chr18:34340185-34340785(+)
chr18:34340770-34341370(+)
chr18:34341233-34341833(+)
chr18:34341940-34342540(+)
chr18:34344190-34344790(+)
chr18:34344964-34345564(+)
chr18:34345850-34346450(+)
chr18:34346501-34347101(+)
chr18:34348995-34349595(+)
chr18:34349511-34350111(+)
chr18:34350277-34350877(+)
chr18:34351101-34351701(+)
chr18:34351710-34352310(+)
chr18:34352127-34352727(+)
chr18:34352670-34353270(+)
chr18:34353990-34354590(+)
chr18:34355433-34356033(+)
chr18:34357410-34358010(+)
chr18:34360602-34361202(+)
chr18:34364530-34365130(+)
chr18:34365955-34366555(+)
chr18:34366558-34367158(+)
chr18:34367336-34367936(+)
chr18:34378682-34379282(+)
chr18:34387540-34388140(+)
chr18:34388548-34389148(+)
chr18:34389403-34390003(+)
chr18:34389850-34390450(+)
chr18:34391299-34391899(+)
chr18:34391768-34392368(+)
chr18:34392541-34393141(+)
chr18:34392990-34393590(+)
chr18:34393534-34394134(+)
chr18:34394857-34395457(+)
chr18:34395989-34396589(+)
chr18:34396890-34397490(+)
chr18:34398512-34399112(+)
chr18:34399304-34399904(+)
chr18:34400550-34401150(+)
chr18:34401555-34402155(+)
chr18:34406330-34406930(+)
chr18:34407383-34407983(+)
chr18:34408051-34408651(+)
chr18:34408685-34409285(+)
chr18:34409134-34409734(+)
chr18:34409540-34410140(+)
chr18:34411037-34411637(+)
chr18:34413555-34414155(+)
chr18:34419350-34419950(+)
chr18:34422846-34423446(+)
chr18:34423661-34424261(+)
chr18:34425432-34426032(+)
chr18:34429485-34430085(+)
chr18:34430406-34431006(+)
chr18:34431630-34432230(+)
chr18:34435730-34436330(+)
chr18:34436628-34437228(+)
chr18:34439358-34439958(+)
chr18:34440180-34440780(+)
chr18:34446895-34447495(+)
chr18:34447789-34448389(+)
chr18:34448412-34449012(+)
chr18:34448930-34449530(+)
chr18:34451618-34452218(+)
chr18:34452186-34452786(+)
chr18:34453060-34453660(+)
chr18:34459632-34460232(+)
chr18:34463230-34463830(+)
chr18:34465888-34466488(+)
chr18:34466935-34467535(+)
chr18:34467655-34468255(+)
chr18:34469181-34469781(+)
chr18:34469630-34470230(+)
chr18:34470450-34471050(+)
chr18:34474240-34474840(+)
chr18:34475494-34476094(+)
chr18:34477210-34477810(+)
chr18:34479146-34479746(+)
chr18:34481160-34481760(+)
chr18:34481670-34482270(+)
chr18:34483126-34483726(+)
chr18:34485440-34486040(+)
chr18:34486470-34487070(+)
chr18:34488270-34488870(+)
chr18:34492105-34492705(+)
chr18:34492759-34493359(+)
chr18:34493365-34493965(+)
chr18:34494010-34494610(+)
chr18:34494590-34495190(+)
chr18:34495180-34495780(+)
chr18:34495630-34496230(+)
chr18:34496413-34497013(+)
chr18:34496900-34497500(+)
chr18:34497570-34498170(+)
chr18:34498010-34498610(+)
chr18:34499040-34499640(+)
chr18:34499530-34500130(+)
chr18:34500010-34500610(+)
chr18:34500630-34501230(+)
chr18:34501534-34502134(+)
chr18:34501990-34502590(+)
chr18:34502480-34503080(+)
chr18:34503150-34503750(+)
chr18:34504010-34504610(+)
chr18:34504780-34505380(+)
chr18:34505590-34506190(+)
chr18:34506310-34506910(+)
chr18:34506930-34507530(+)
chr18:34507920-34508520(+)
chr18:34509430-34510030(+)
chr18:34510182-34510782(+)
chr18:34510959-34511559(+)
chr18:34511700-34512300(+)
chr18:34513302-34513902(+)
chr18:34514762-34515362(+)
chr18:34515370-34515970(+)
chr18:34519950-34520550(+)
chr18:34522113-34522713(+)
chr18:34524720-34525320(+)
chr18:34527252-34527852(+)
chr18:34527701-34528301(+)
chr18:34530150-34530750(+)
chr18:34530793-34531393(+)
chr18:34532449-34533049(+)
chr18:34539950-34540550(+)
chr18:34542990-34543590(+)
chr18:34544610-34545210(+)
chr18:34547070-34547670(+)
chr18:34549590-34550190(+)
chr18:34552276-34552876(+)
chr18:34554670-34555270(+)
chr18:34557010-34557610(+)
chr18:34559750-34560350(+)
chr18:34560180-34560780(+)
chr18:34568210-34568810(+)
chr18:34568630-34569230(+)
chr18:34571460-34572060(+)
chr18:34572395-34572995(+)
chr18:34572942-34573542(+)
chr18:34577012-34577612(+)
chr18:34577924-34578524(+)
chr18:34578895-34579495(+)
chr18:34580370-34580970(+)
chr18:34582310-34582910(+)
chr18:34586734-34587334(+)
chr18:34587763-34588363(+)
chr18:34589350-34589950(+)
chr18:34590330-34590930(+)
chr18:34592170-34592770(+)
chr18:34593650-34594250(+)
chr18:34598410-34599010(+)
chr18:34599002-34599602(+)
chr18:34599430-34600030(+)
chr18:34601190-34601790(+)
chr18:34603610-34604210(+)
chr18:34613310-34613910(+)
chr18:34616890-34617490(+)
chr18:34622227-34622827(+)
chr18:34625057-34625657(+)
chr18:34628030-34628630(+)
chr18:34628524-34629124(+)
chr18:34628964-34629564(+)
chr18:34633410-34634010(+)
chr18:34634290-34634890(+)
chr18:34635045-34635645(+)
chr18:34638490-34639090(+)
chr18:34641530-34642130(+)
chr18:34645044-34645644(+)
chr18:34646250-34646850(+)
chr18:34648010-34648610(+)
chr18:34651972-34652572(+)
chr18:34659860-34660460(+)
chr18:34664770-34665370(+)
chr18:34665195-34665795(+)
chr18:34667690-34668290(+)
chr18:34668350-34668950(+)
chr18:34671750-34672350(+)
chr18:34673158-34673758(+)
chr18:34680210-34680810(+)
chr18:34683530-34684130(+)
chr18:34684010-34684610(+)
chr18:34687540-34688140(+)
chr18:34687953-34688553(+)
chr18:34702741-34703341(+)
chr18:34703270-34703870(+)
chr18:34704426-34705026(+)
chr18:34707860-34708460(+)
chr18:34708427-34709027(+)
chr18:34716993-34717593(+)
chr18:34717467-34718067(+)
chr18:34718323-34718923(+)
chr18:34719309-34719909(+)
chr18:34721252-34721852(+)
chr18:34726600-34727200(+)
chr18:34732223-34732823(+)
chr18:34732850-34733450(+)
chr18:34735670-34736270(+)
chr18:34736438-34737038(+)
chr18:34737990-34738590(+)
chr18:34738390-34738990(+)
chr18:34738930-34739530(+)
chr18:34739840-34740440(+)
chr18:34740356-34740956(+)
chr18:34741363-34741963(+)
chr18:34742400-34743000(+)
chr18:34742820-34743420(+)
chr18:34746330-34746930(+)
chr18:34746811-34747411(+)
chr18:34749888-34750488(+)
chr18:34753140-34753740(+)
chr18:34755530-34756130(+)
chr18:34756387-34756987(+)
chr18:34757115-34757715(+)
chr18:34759232-34759832(+)
chr18:34759950-34760550(+)
chr18:34761750-34762350(+)
chr18:34762676-34763276(+)
chr18:34763260-34763860(+)
chr18:34764110-34764710(+)
chr18:34765890-34766490(+)
chr18:34767984-34768584(+)
chr18:34769936-34770536(+)
chr18:34779642-34780242(+)
chr18:34781190-34781790(+)
chr18:34787211-34787811(+)
chr18:34790070-34790670(+)
chr18:34790650-34791250(+)
chr18:34792570-34793170(+)
chr18:34798019-34798619(+)
chr18:34798998-34799598(+)
chr18:34800850-34801450(+)
chr18:34802587-34803187(+)
chr18:34805172-34805772(+)
chr18:34810669-34811269(+)
chr18:34811150-34811750(+)
chr18:34812530-34813130(+)
chr18:34813435-34814035(+)
chr18:34815450-34816050(+)
chr18:34816290-34816890(+)
chr18:34818358-34818958(+)
chr18:34818910-34819510(+)
chr18:34821803-34822403(+)
chr18:34822958-34823558(+)
chr18:34823497-34824097(+)
chr18:34824004-34824604(+)
chr18:34824457-34825057(+)
chr18:34824960-34825560(+)
chr18:34825740-34826340(+)
chr18:34826778-34827378(+)
chr18:34827506-34828106(+)
chr18:34828030-34828630(+)
chr18:34828945-34829545(+)
chr18:34829794-34830394(+)
chr18:34830632-34831232(+)
chr18:34831521-34832121(+)
chr18:34832219-34832819(+)
chr18:34832728-34833328(+)
chr18:34833246-34833846(+)
chr18:34833748-34834348(+)
chr18:34834293-34834893(+)
chr18:34835566-34836166(+)
chr18:34836631-34837231(+)
chr18:34837508-34838108(+)
chr18:34838798-34839398(+)
chr18:34839730-34840330(+)
chr18:34840753-34841353(+)
chr18:34841263-34841863(+)
chr18:34841881-34842481(+)
chr18:34842320-34842920(+)
chr18:34843062-34843662(+)
chr18:34844403-34845003(+)
chr18:34845315-34845915(+)
chr18:34846177-34846777(+)
chr18:34848023-34848623(+)
chr18:34849897-34850497(+)
chr18:34852077-34852677(+)
chr18:34852747-34853347(+)
chr18:34853597-34854197(+)
chr18:34854190-34854790(+)
chr18:34854639-34855239(+)
chr18:34855100-34855700(+)
chr18:34855558-34856158(+)
chr18:34856203-34856803(+)
chr18:34857515-34858115(+)
chr18:34858283-34858883(+)
chr18:34858909-34859509(+)
chr18:34859765-34860365(+)
chr18:34860790-34861390(+)
chr18:34861227-34861827(+)
chr18:34862282-34862882(+)
chr18:34863475-34864075(+)
chr18:34864289-34864889(+)
chr18:34864967-34865567(+)
chr18:34865709-34866309(+)
chr18:34868010-34868610(+)
chr18:34869196-34869796(+)
chr18:34871590-34872190(+)
chr18:34872210-34872810(+)
chr18:34874817-34875417(+)
chr18:34876925-34877525(+)
chr18:34877550-34878150(+)
chr18:34878850-34879450(+)
chr18:34879409-34880009(+)
chr18:34881206-34881806(+)
chr18:34882232-34882832(+)
chr18:34882835-34883435(+)
chr18:34883414-34884014(+)
chr18:34883920-34884520(+)
chr18:34884358-34884958(+)
chr18:34885076-34885676(+)
chr18:34885903-34886503(+)
chr18:34886322-34886922(+)
chr18:34886780-34887380(+)
chr18:34887324-34887924(+)
chr18:34888896-34889496(+)
chr18:34889689-34890289(+)
chr18:34890403-34891003(+)
chr18:34892715-34893315(+)
chr18:34893342-34893942(+)
chr18:34894491-34895091(+)
chr18:34895837-34896437(+)
chr18:34897373-34897973(+)
chr18:34897843-34898443(+)
chr18:34898822-34899422(+)
chr18:34899521-34900121(+)
chr18:34900210-34900810(+)
chr18:34900790-34901390(+)
chr18:34901406-34902006(+)
chr18:34901853-34902453(+)
chr18:34902281-34902881(+)
chr18:34905949-34906549(+)
chr18:34907050-34907650(+)
chr18:34908355-34908955(+)
chr18:34909210-34909810(+)
chr18:34909941-34910541(+)
chr18:34912556-34913156(+)
chr18:34912997-34913597(+)
chr18:34914572-34915172(+)
chr18:34915195-34915795(+)
chr18:34915835-34916435(+)
chr18:34916493-34917093(+)
chr18:34916975-34917575(+)
chr18:34918330-34918930(+)
chr18:34919833-34920433(+)
chr18:34920883-34921483(+)
chr18:34921586-34922186(+)
chr18:34922085-34922685(+)
chr18:34922545-34923145(+)
chr18:34923162-34923762(+)
chr18:34923630-34924230(+)
chr18:34924442-34925042(+)
chr18:34925322-34925922(+)
chr18:34925927-34926527(+)
chr18:34926545-34927145(+)
chr18:34927313-34927913(+)
chr18:34928122-34928722(+)
chr18:34930070-34930670(+)
chr18:34933193-34933793(+)
chr18:34933840-34934440(+)
chr18:34935597-34936197(+)
chr18:34936390-34936990(+)
chr18:34938870-34939470(+)
chr18:34939455-34940055(+)
chr18:34941215-34941815(+)
chr18:34941961-34942561(+)
chr18:34942430-34943030(+)
chr18:34943530-34944130(+)
chr18:34944077-34944677(+)
chr18:34947104-34947704(+)
chr18:34947821-34948421(+)
chr18:34948231-34948831(+)
chr18:34948733-34949333(+)
chr18:34951344-34951944(+)
chr18:34953455-34954055(+)
chr18:34954314-34954914(+)
chr18:34955280-34955880(+)
chr18:34955690-34956290(+)
chr18:34956380-34956980(+)
chr18:34957212-34957812(+)
chr18:34957818-34958418(+)
chr18:34958584-34959184(+)
chr18:34961429-34962029(+)
chr18:34963061-34963661(+)
chr18:34963742-34964342(+)
chr18:34964151-34964751(+)
chr18:34965310-34965910(+)
chr18:34965717-34966317(+)
chr18:34966790-34967390(+)
chr18:34967720-34968320(+)
chr18:34968930-34969530(+)
chr18:34970162-34970762(+)
chr18:34970693-34971293(+)
chr18:34971485-34972085(+)
chr18:34971908-34972508(+)
chr18:34972510-34973110(+)
chr18:34973292-34973892(+)
chr18:34973984-34974584(+)
chr18:34974733-34975333(+)
chr18:34975530-34976130(+)
chr18:34976833-34977433(+)
chr18:34977644-34978244(+)
chr18:34978104-34978704(+)
chr18:34980621-34981221(+)
chr18:34982171-34982771(+)
chr18:34982959-34983559(+)
chr18:34985007-34985607(+)
chr18:34988735-34989335(+)
chr18:34989772-34990372(+)
chr18:34992477-34993077(+)
chr18:34999138-34999738(+)
chr18:34999700-35000300(+)
chr18:35000271-35000871(+)
chr18:35000820-35001420(+)
chr18:35001275-35001875(+)
chr18:35001958-35002558(+)
chr18:35002388-35002988(+)
chr18:35003112-35003712(+)
chr18:35004426-35005026(+)
chr18:35005059-35005659(+)
chr18:35006148-35006748(+)
chr18:35007092-35007692(+)
chr18:35008301-35008901(+)
chr18:35009645-35010245(+)
chr18:35010487-35011087(+)
chr18:35012330-35012930(+)
chr18:35013353-35013953(+)
chr18:35014151-35014751(+)
chr18:35015297-35015897(+)
chr18:35015891-35016491(+)
chr18:35016880-35017480(+)
chr18:35020032-35020632(+)
chr18:35021018-35021618(+)
chr18:35021573-35022173(+)
chr18:35022354-35022954(+)
chr18:35023210-35023810(+)
chr18:35024179-35024779(+)
chr18:35024590-35025190(+)
chr18:35025221-35025821(+)
chr18:35025884-35026484(+)
chr18:35027088-35027688(+)
chr18:35028114-35028714(+)
chr18:35028623-35029223(+)
chr18:35029721-35030321(+)
chr18:35030264-35030864(+)
chr18:35031065-35031665(+)
chr18:35031841-35032441(+)
chr18:35032840-35033440(+)
chr18:35033617-35034217(+)
chr18:35034650-35035250(+)
chr18:35037226-35037826(+)
chr18:35038470-35039070(+)
chr18:35039215-35039815(+)
chr18:35040467-35041067(+)
chr18:35041300-35041900(+)
chr18:35044076-35044676(+)
chr18:35045820-35046420(+)
chr18:35051430-35052030(+)
chr18:35053047-35053647(+)
chr18:35053690-35054290(+)
chr18:35054098-35054698(+)
chr18:35056047-35056647(+)
chr18:35060065-35060665(+)
chr18:35061128-35061728(+)
chr18:35061912-35062512(+)
chr18:35062321-35062921(+)
chr18:35063426-35064026(+)
chr18:35064227-35064827(+)
chr18:35065179-35065779(+)
chr18:35067364-35067964(+)
chr18:35069324-35069924(+)
chr18:35069840-35070440(+)
chr18:35070355-35070955(+)
chr18:35070828-35071428(+)
chr18:35071388-35071988(+)
chr18:35071794-35072394(+)
chr18:35073302-35073902(+)
chr18:35074482-35075082(+)
chr18:35076534-35077134(+)
chr18:35077690-35078290(+)
chr18:35078317-35078917(+)
chr18:35078974-35079574(+)
chr18:35080858-35081458(+)
chr18:35081272-35081872(+)
chr18:35081913-35082513(+)
chr18:35082353-35082953(+)
chr18:35083623-35084223(+)
chr18:35084345-35084945(+)
chr18:35084800-35085400(+)
chr18:35085225-35085825(+)
chr18:35085688-35086288(+)
chr18:35087047-35087647(+)
chr18:35088179-35088779(+)
chr18:35090230-35090830(+)
chr18:35091832-35092432(+)
chr18:35095225-35095825(+)
chr18:35096255-35096855(+)
chr18:35097770-35098370(+)
chr18:35098395-35098995(+)
chr18:35098860-35099460(+)
chr18:35099510-35100110(+)
chr18:35100360-35100960(+)
chr18:35101421-35102021(+)
chr18:35101927-35102527(+)
chr18:35102415-35103015(+)
chr18:35103989-35104589(+)
chr18:35104516-35105116(+)
chr18:35104975-35105575(+)
chr18:35105606-35106206(+)
chr18:35107268-35107868(+)
chr18:35108155-35108755(+)
chr18:35109730-35110330(+)
chr18:35110293-35110893(+)
chr18:35110829-35111429(+)
chr18:35112792-35113392(+)
chr18:35113448-35114048(+)
chr18:35113945-35114545(+)
chr18:35114466-35115066(+)
chr18:35115396-35115996(+)
chr18:35115834-35116434(+)
chr18:35116582-35117182(+)
chr18:35117715-35118315(+)
chr18:35118193-35118793(+)
chr18:35118823-35119423(+)
chr18:35119929-35120529(+)
chr18:35120430-35121030(+)
chr18:35123038-35123638(+)
chr18:35123673-35124273(+)
chr18:35124237-35124837(+)
chr18:35125450-35126050(+)
chr18:35125990-35126590(+)
chr18:35126590-35127190(+)
chr18:35127280-35127880(+)
chr18:35128680-35129280(+)
chr18:35130099-35130699(+)
chr18:35132616-35133216(+)
chr18:35133627-35134227(+)
chr18:35134262-35134862(+)
chr18:35137930-35138530(+)
chr18:35139855-35140455(+)
chr18:35143692-35144292(+)
chr18:35144669-35145269(+)
chr18:35145221-35145821(+)
chr18:35145802-35146402(+)
chr18:35146285-35146885(+)
chr18:35146804-35147404(+)
chr18:35147410-35148010(+)
chr18:35148004-35148604(+)
chr18:35148805-35149405(+)
chr18:35149293-35149893(+)
chr18:35150247-35150847(+)
chr18:35151102-35151702(+)
chr18:35151953-35152553(+)
chr18:35154001-35154601(+)
chr18:35155536-35156136(+)
chr18:35156307-35156907(+)
chr18:35156927-35157527(+)
chr18:35157696-35158296(+)
chr18:35158121-35158721(+)
chr18:35158729-35159329(+)
chr18:35165155-35165755(+)
chr18:35166604-35167204(+)
chr18:35167982-35168582(+)
chr18:35169105-35169705(+)
chr18:35170090-35170690(+)
chr18:35175210-35175810(+)
chr18:35176680-35177280(+)
chr18:35178796-35179396(+)
chr18:35183965-35184565(+)
chr18:35186750-35187350(+)
chr18:35188110-35188710(+)
chr18:35188710-35189310(+)
chr18:35191407-35192007(+)
chr18:35192408-35193008(+)
chr18:35193070-35193670(+)
chr18:35195490-35196090(+)
chr18:35195970-35196570(+)
chr18:35196530-35197130(+)
chr18:35197053-35197653(+)
chr18:35197477-35198077(+)
chr18:35198255-35198855(+)
chr18:35199733-35200333(+)
chr18:35200530-35201130(+)
chr18:35200970-35201570(+)
chr18:35201418-35202018(+)
chr18:35202350-35202950(+)
chr18:35203610-35204210(+)
chr18:35204185-35204785(+)
chr18:35205140-35205740(+)
chr18:35205745-35206345(+)
chr18:35206895-35207495(+)
chr18:35207490-35208090(+)
chr18:35208130-35208730(+)
chr18:35208730-35209330(+)
chr18:35209510-35210110(+)
chr18:35210150-35210750(+)
chr18:35210648-35211248(+)
chr18:35211730-35212330(+)
chr18:35212580-35213180(+)
chr18:35213500-35214100(+)
chr18:35214170-35214770(+)
chr18:35214610-35215210(+)
chr18:35216410-35217010(+)
chr18:35216903-35217503(+)
chr18:35217530-35218130(+)
chr18:35218610-35219210(+)
chr18:35219760-35220360(+)
chr18:35220345-35220945(+)
chr18:35221407-35222007(+)
chr18:35225010-35225610(+)
chr18:35229790-35230390(+)
chr18:35231650-35232250(+)
chr18:35233478-35234078(+)
chr18:35233972-35234572(+)
chr18:35234696-35235296(+)
chr18:35235510-35236110(+)
chr18:35237348-35237948(+)
chr18:35237772-35238372(+)
chr18:35238780-35239380(+)
chr18:35239852-35240452(+)
chr18:35240510-35241110(+)
chr18:35241020-35241620(+)
chr18:35242040-35242640(+)
chr18:35242670-35243270(+)
chr18:35243410-35244010(+)
chr18:35244110-35244710(+)
chr18:35245186-35245786(+)
chr18:35246242-35246842(+)
chr18:35246870-35247470(+)
chr18:35248902-35249502(+)
chr18:35249530-35250130(+)
chr18:35249985-35250585(+)
chr18:35250950-35251550(+)
chr18:35252711-35253311(+)
chr18:35253500-35254100(+)
chr18:35254441-35255041(+)
chr18:35254986-35255586(+)
chr18:35258820-35259420(+)
chr18:35260790-35261390(+)
chr18:35264470-35265070(+)
chr18:35267310-35267910(+)
chr18:35269700-35270300(+)
chr18:35271011-35271611(+)
chr18:35274464-35275064(+)
chr18:35278444-35279044(+)
chr18:35280250-35280850(+)
chr18:35281811-35282411(+)
chr18:35284875-35285475(+)
chr18:35286870-35287470(+)
chr18:35287690-35288290(+)
chr18:35288250-35288850(+)
chr18:35289600-35290200(+)
chr18:35290606-35291206(+)
chr18:35291799-35292399(+)
chr18:35292636-35293236(+)
chr18:35293750-35294350(+)
chr18:35294629-35295229(+)
chr18:35295333-35295933(+)
chr18:35296186-35296786(+)
chr18:35297069-35297669(+)
chr18:35300480-35301080(+)
chr18:35301809-35302409(+)
chr18:35303310-35303910(+)
chr18:35303950-35304550(+)
chr18:35305570-35306170(+)
chr18:35309593-35310193(+)
chr18:35315909-35316509(+)
chr18:35321042-35321642(+)
chr18:35321666-35322266(+)
chr18:35322289-35322889(+)
chr18:35322970-35323570(+)
chr18:35324080-35324680(+)
chr18:35332530-35333130(+)
chr18:35333280-35333880(+)
chr18:35334005-35334605(+)
chr18:35341210-35341810(+)
chr18:35342025-35342625(+)
chr18:35344523-35345123(+)
chr18:35347110-35347710(+)
chr18:35349603-35350203(+)
chr18:35351803-35352403(+)
chr18:35353450-35354050(+)
chr18:35355330-35355930(+)
chr18:35358364-35358964(+)
chr18:35359175-35359775(+)
chr18:35363696-35364296(+)
chr18:35364215-35364815(+)
chr18:35371150-35371750(+)
chr18:35373190-35373790(+)
chr18:35374410-35375010(+)
chr18:35375230-35375830(+)
chr18:35385810-35386410(+)
chr18:35389070-35389670(+)
chr18:35393630-35394230(+)
chr18:35412240-35412840(+)
chr18:35415787-35416387(+)
chr18:35417247-35417847(+)
chr18:35423110-35423710(+)
chr18:35424115-35424715(+)
chr18:35425311-35425911(+)
chr18:35426892-35427492(+)
chr18:35427378-35427978(+)
chr18:35432910-35433510(+)
chr18:35433440-35434040(+)
chr18:35444030-35444630(+)
chr18:35446450-35447050(+)
chr18:35447175-35447775(+)
chr18:35448916-35449516(+)
chr18:35451582-35452182(+)
chr18:35452750-35453350(+)
chr18:35453430-35454030(+)
chr18:35454790-35455390(+)
chr18:35464962-35465562(+)
chr18:35469270-35469870(+)
chr18:35469821-35470421(+)
chr18:35470733-35471333(+)
chr18:35473170-35473770(+)
chr18:35474720-35475320(+)
chr18:35475602-35476202(+)
chr18:35476930-35477530(+)
chr18:35478580-35479180(+)
chr18:35480153-35480753(+)
chr18:35481169-35481769(+)
chr18:35491470-35492070(+)
chr18:35492920-35493520(+)
chr18:35497570-35498170(+)
chr18:35500750-35501350(+)
chr18:35502030-35502630(+)
chr18:35507930-35508530(+)
chr18:35517070-35517670(+)
chr18:35518290-35518890(+)
chr18:35525350-35525950(+)
chr18:35526210-35526810(+)
chr18:35527390-35527990(+)
chr18:35528342-35528942(+)
chr18:35533730-35534330(+)
chr18:35536770-35537370(+)
chr18:35537440-35538040(+)
chr18:35538390-35538990(+)
chr18:35542165-35542765(+)
chr18:35545183-35545783(+)
chr18:35548536-35549136(+)
chr18:35551030-35551630(+)
chr18:35558770-35559370(+)
chr18:35564110-35564710(+)
chr18:35564988-35565588(+)
chr18:35565530-35566130(+)
chr18:35566870-35567470(+)
chr18:35567611-35568211(+)
chr18:35568290-35568890(+)
chr18:35569832-35570432(+)
chr18:35570590-35571190(+)
chr18:35576700-35577300(+)
chr18:35577590-35578190(+)
chr18:35578020-35578620(+)
chr18:35578440-35579040(+)
chr18:35580710-35581310(+)
chr18:35581350-35581950(+)
chr18:35584825-35585425(+)
chr18:35586834-35587434(+)
chr18:35587568-35588168(+)
chr18:35589149-35589749(+)
chr18:35589950-35590550(+)
chr18:35590910-35591510(+)
chr18:35591390-35591990(+)
chr18:35599140-35599740(+)
chr18:35599555-35600155(+)
chr18:35602086-35602686(+)
chr18:35602535-35603135(+)
chr18:35605302-35605902(+)
chr18:35605883-35606483(+)
chr18:35612375-35612975(+)
chr18:35613166-35613766(+)
chr18:35614873-35615473(+)
chr18:35618080-35618680(+)
chr18:35619290-35619890(+)
chr18:35619856-35620456(+)
chr18:35620800-35621400(+)
chr18:35622037-35622637(+)
chr18:35622488-35623088(+)
chr18:35623160-35623760(+)
chr18:35623690-35624290(+)
chr18:35625830-35626430(+)
chr18:35627692-35628292(+)
chr18:35632752-35633352(+)
chr18:35642170-35642770(+)
chr18:35647410-35648010(+)
chr18:35651620-35652220(+)
chr18:35654430-35655030(+)
chr18:35656488-35657088(+)
chr18:35657080-35657680(+)
chr18:35661772-35662372(+)
chr18:35665228-35665828(+)
chr18:35668860-35669460(+)
chr18:35669510-35670110(+)
chr18:35670330-35670930(+)
chr18:35671423-35672023(+)
chr18:35674290-35674890(+)
chr18:35686930-35687530(+)
chr18:35689210-35689810(+)
chr18:35695030-35695630(+)
chr18:35695870-35696470(+)
chr18:35696596-35697196(+)
chr18:35699892-35700492(+)
chr18:35702471-35703071(+)
chr18:35703190-35703790(+)
chr18:35703670-35704270(+)
chr18:35704100-35704700(+)
chr18:35706436-35707036(+)
chr18:35706895-35707495(+)
chr18:35707651-35708251(+)
chr18:35709150-35709750(+)
chr18:35709801-35710401(+)
chr18:35711310-35711910(+)
chr18:35712092-35712692(+)
chr18:35713095-35713695(+)
chr18:35717230-35717830(+)
chr18:35718450-35719050(+)
chr18:35727363-35727963(+)
chr18:35727965-35728565(+)
chr18:35729070-35729670(+)
chr18:35736480-35737080(+)
chr18:35737729-35738329(+)
chr18:35739034-35739634(+)
chr18:35746750-35747350(+)
chr18:35750700-35751300(+)
chr18:35753980-35754580(+)
chr18:35754449-35755049(+)
chr18:35761250-35761850(+)
chr18:35761760-35762360(+)
chr18:35767770-35768370(+)
chr18:35769570-35770170(+)
chr18:35771333-35771933(+)
chr18:35778390-35778990(+)
chr18:35778906-35779506(+)
chr18:35779390-35779990(+)
chr18:35780740-35781340(+)
chr18:35786175-35786775(+)
chr18:35788010-35788610(+)
chr18:35800860-35801460(+)
chr18:35801494-35802094(+)
chr18:35804790-35805390(+)
chr18:35805390-35805990(+)
chr18:35809690-35810290(+)
chr18:35813715-35814315(+)
chr18:35814485-35815085(+)
chr18:35818290-35818890(+)
chr18:35819457-35820057(+)
chr18:35821109-35821709(+)
chr18:35821624-35822224(+)
chr18:35823159-35823759(+)
chr18:35824260-35824860(+)
chr18:35830010-35830610(+)
chr18:35830890-35831490(+)
chr18:35832342-35832942(+)
chr18:35833090-35833690(+)
chr18:35836209-35836809(+)
chr18:35837525-35838125(+)
chr18:35848280-35848880(+)
chr18:35858570-35859170(+)
chr18:35862830-35863430(+)
chr18:35863830-35864430(+)
chr18:35864658-35865258(+)
chr18:35865090-35865690(+)
chr18:35870110-35870710(+)
chr18:35871130-35871730(+)
chr18:35875650-35876250(+)
chr18:35877841-35878441(+)
chr18:35879200-35879800(+)
chr18:35881435-35882035(+)
chr18:35884930-35885530(+)
chr18:35885810-35886410(+)
chr18:35889190-35889790(+)
chr18:35892331-35892931(+)
chr18:35893258-35893858(+)
chr18:35893669-35894269(+)
chr18:35898100-35898700(+)
chr18:35901146-35901746(+)
chr18:35902035-35902635(+)
chr18:35902603-35903203(+)
chr18:35907918-35908518(+)
chr18:35908780-35909380(+)
chr18:35910457-35911057(+)
chr18:35916058-35916658(+)
chr18:35917115-35917715(+)
chr18:35928270-35928870(+)
chr18:35929690-35930290(+)
chr18:35930177-35930777(+)
chr18:35938924-35939524(+)
chr18:35942225-35942825(+)
chr18:35944430-35945030(+)
chr18:35945913-35946513(+)
chr18:35947349-35947949(+)
chr18:35948109-35948709(+)
chr18:35948805-35949405(+)
chr18:35949976-35950576(+)
chr18:35950870-35951470(+)
chr18:35956140-35956740(+)
chr18:35960950-35961550(+)
chr18:35963014-35963614(+)
chr18:35964202-35964802(+)
chr18:35965950-35966550(+)
chr18:35972786-35973386(+)
chr18:35977450-35978050(+)
chr18:35982368-35982968(+)
chr18:35985310-35985910(+)
chr18:35986480-35987080(+)
chr18:35988045-35988645(+)
chr18:35990992-35991592(+)
chr18:35993052-35993652(+)
chr18:35995683-35996283(+)
chr18:36000767-36001367(+)
chr18:36001739-36002339(+)
chr18:36003220-36003820(+)
chr18:36005070-36005670(+)
chr18:36007085-36007685(+)
chr18:36007502-36008102(+)
chr18:36008120-36008720(+)
chr18:36009240-36009840(+)
chr18:36013560-36014160(+)
chr18:36017330-36017930(+)
chr18:36019570-36020170(+)
chr18:36019990-36020590(+)
chr18:36021995-36022595(+)
chr18:36025490-36026090(+)
chr18:36026075-36026675(+)
chr18:36027878-36028478(+)
chr18:36030770-36031370(+)
chr18:36032870-36033470(+)
chr18:36033762-36034362(+)
chr18:36034634-36035234(+)
chr18:36035190-36035790(+)
chr18:36035970-36036570(+)
chr18:36037954-36038554(+)
chr18:36038543-36039143(+)
chr18:36039005-36039605(+)
chr18:36040550-36041150(+)
chr18:36046300-36046900(+)
chr18:36048803-36049403(+)
chr18:36049370-36049970(+)
chr18:36052270-36052870(+)
chr18:36054710-36055310(+)
chr18:36061473-36062073(+)
chr18:36062315-36062915(+)
chr18:36063416-36064016(+)
chr18:36066511-36067111(+)
chr18:36067415-36068015(+)
chr18:36069550-36070150(+)
chr18:36073932-36074532(+)
chr18:36077140-36077740(+)
chr18:36082590-36083190(+)
chr18:36084690-36085290(+)
chr18:36089090-36089690(+)
chr18:36089850-36090450(+)
chr18:36090562-36091162(+)
chr18:36091230-36091830(+)
chr18:36097495-36098095(+)
chr18:36098590-36099190(+)
chr18:36100619-36101219(+)
chr18:36104990-36105590(+)
chr18:36106765-36107365(+)
chr18:36108930-36109530(+)
chr18:36112750-36113350(+)
chr18:36117810-36118410(+)
chr18:36119235-36119835(+)
chr18:36119640-36120240(+)
chr18:36122370-36122970(+)
chr18:36124942-36125542(+)
chr18:36127781-36128381(+)
chr18:36130310-36130910(+)
chr18:36131110-36131710(+)
chr18:36131729-36132329(+)
chr18:36132745-36133345(+)
chr18:36133830-36134430(+)
chr18:36135030-36135630(+)
chr18:36136868-36137468(+)
chr18:36138350-36138950(+)
chr18:36143540-36144140(+)
chr18:36146190-36146790(+)
chr18:36150614-36151214(+)
chr18:36151487-36152087(+)
chr18:36152525-36153125(+)
chr18:36154930-36155530(+)
chr18:36155417-36156017(+)
chr18:36156204-36156804(+)
chr18:36156798-36157398(+)
chr18:36160554-36161154(+)
chr18:36162450-36163050(+)
chr18:36166369-36166969(+)
chr18:36168410-36169010(+)
chr18:36171070-36171670(+)
chr18:36179063-36179663(+)
chr18:36183701-36184301(+)
chr18:36184140-36184740(+)
chr18:36184840-36185440(+)
chr18:36186730-36187330(+)
chr18:36189310-36189910(+)
chr18:36190985-36191585(+)
chr18:36194300-36194900(+)
chr18:36195630-36196230(+)
chr18:36196152-36196752(+)
chr18:36196910-36197510(+)
chr18:36199097-36199697(+)
chr18:36204930-36205530(+)
chr18:36206330-36206930(+)
chr18:36215643-36216243(+)
chr18:36216730-36217330(+)
chr18:36219601-36220201(+)
chr18:36222622-36223222(+)
chr18:36225118-36225718(+)
chr18:36226130-36226730(+)
chr18:36227695-36228295(+)
chr18:36234718-36235318(+)
chr18:36237630-36238230(+)
chr18:36241490-36242090(+)
chr18:36242992-36243592(+)
chr18:36243550-36244150(+)
chr18:36245310-36245910(+)
chr18:36246102-36246702(+)
chr18:36246850-36247450(+)
chr18:36247606-36248206(+)
chr18:36248850-36249450(+)
chr18:36250327-36250927(+)
chr18:36251410-36252010(+)
chr18:36255330-36255930(+)
chr18:36268293-36268893(+)
chr18:36270542-36271142(+)
chr18:36273010-36273610(+)
chr18:36275754-36276354(+)
chr18:36278015-36278615(+)
chr18:36286243-36286843(+)
chr18:36288970-36289570(+)
chr18:36297895-36298495(+)
chr18:36298364-36298964(+)
chr18:36300043-36300643(+)
chr18:36301350-36301950(+)
chr18:36303980-36304580(+)
chr18:36304793-36305393(+)
chr18:36305470-36306070(+)
chr18:36308030-36308630(+)
chr18:36313365-36313965(+)
chr18:36317590-36318190(+)
chr18:36321890-36322490(+)
chr18:36326990-36327590(+)
chr18:36327990-36328590(+)
chr18:36328414-36329014(+)
chr18:36330658-36331258(+)
chr18:36331804-36332404(+)
chr18:36332240-36332840(+)
chr18:36333390-36333990(+)
chr18:36334730-36335330(+)
chr18:36336300-36336900(+)
chr18:36336930-36337530(+)
chr18:36339336-36339936(+)
chr18:36343850-36344450(+)
chr18:36350530-36351130(+)
chr18:36355430-36356030(+)
chr18:36357170-36357770(+)
chr18:36358312-36358912(+)
chr18:36363462-36364062(+)
chr18:36366580-36367180(+)
chr18:36369033-36369633(+)
chr18:36370161-36370761(+)
chr18:36371390-36371990(+)
chr18:36372600-36373200(+)
chr18:36374390-36374990(+)
chr18:36376625-36377225(+)
chr18:36379150-36379750(+)
chr18:36381502-36382102(+)
chr18:36385138-36385738(+)
chr18:36385570-36386170(+)
chr18:36389910-36390510(+)
chr18:36419270-36419870(+)
chr18:36422450-36423050(+)
chr18:36423145-36423745(+)
chr18:36423660-36424260(+)
chr18:36424120-36424720(+)
chr18:36427190-36427790(+)
chr18:36428060-36428660(+)
chr18:36430210-36430810(+)
chr18:36431390-36431990(+)
chr18:36440614-36441214(+)
chr18:36441212-36441812(+)
chr18:36447535-36448135(+)
chr18:36448628-36449228(+)
chr18:36452080-36452680(+)
chr18:36461350-36461950(+)
chr18:36463000-36463600(+)
chr18:36463901-36464501(+)
chr18:36466625-36467225(+)
chr18:36468450-36469050(+)
chr18:36471230-36471830(+)
chr18:36474970-36475570(+)
chr18:36475429-36476029(+)
chr18:36476215-36476815(+)
chr18:36478020-36478620(+)
chr18:36479150-36479750(+)
chr18:36480290-36480890(+)
chr18:36482660-36483260(+)
chr18:36483130-36483730(+)
chr18:36483530-36484130(+)
chr18:36489780-36490380(+)
chr18:36492210-36492810(+)
chr18:36502150-36502750(+)
chr18:36502996-36503596(+)
chr18:36503398-36503998(+)
chr18:36510782-36511382(+)
chr18:36511304-36511904(+)
chr18:36513230-36513830(+)
chr18:36513930-36514530(+)
chr18:36518550-36519150(+)
chr18:36520779-36521379(+)
chr18:36521614-36522214(+)
chr18:36522080-36522680(+)
chr18:36524300-36524900(+)
chr18:36528268-36528868(+)
chr18:36531380-36531980(+)
chr18:36537588-36538188(+)
chr18:36540190-36540790(+)
chr18:36541700-36542300(+)
chr18:36542245-36542845(+)
chr18:36544240-36544840(+)
chr18:36546712-36547312(+)
chr18:36550450-36551050(+)
chr18:36552588-36553188(+)
chr18:36553590-36554190(+)
chr18:36561262-36561862(+)
chr18:36561830-36562430(+)
chr18:36572390-36572990(+)
chr18:36573222-36573822(+)
chr18:36581824-36582424(+)
chr18:36586369-36586969(+)
chr18:36586983-36587583(+)
chr18:36587696-36588296(+)
chr18:36592660-36593260(+)
chr18:36595650-36596250(+)
chr18:36599790-36600390(+)
chr18:36605343-36605943(+)
chr18:36607740-36608340(+)
chr18:36609840-36610440(+)
chr18:36616670-36617270(+)
chr18:36617797-36618397(+)
chr18:36619672-36620272(+)
chr18:36625925-36626525(+)
chr18:36626870-36627470(+)
chr18:36628230-36628830(+)
chr18:36629495-36630095(+)
chr18:36630378-36630978(+)
chr18:36630934-36631534(+)
chr18:36633433-36634033(+)
chr18:36634110-36634710(+)
chr18:36635320-36635920(+)
chr18:36637516-36638116(+)
chr18:36638263-36638863(+)
chr18:36638830-36639430(+)
chr18:36642335-36642935(+)
chr18:36642830-36643430(+)
chr18:36651230-36651830(+)
chr18:36652724-36653324(+)
chr18:36664310-36664910(+)
chr18:36666920-36667520(+)
chr18:36669130-36669730(+)
chr18:36669822-36670422(+)
chr18:36674880-36675480(+)
chr18:36677850-36678450(+)
chr18:36679075-36679675(+)
chr18:36680330-36680930(+)
chr18:36685006-36685606(+)
chr18:36685990-36686590(+)
chr18:36687760-36688360(+)
chr18:36689530-36690130(+)
chr18:36691870-36692470(+)
chr18:36692899-36693499(+)
chr18:36693497-36694097(+)
chr18:36699065-36699665(+)
chr18:36714103-36714703(+)
chr18:36719295-36719895(+)
chr18:36720610-36721210(+)
chr18:36727820-36728420(+)
chr18:36729094-36729694(+)
chr18:36740690-36741290(+)
chr18:36741875-36742475(+)
chr18:36742370-36742970(+)
chr18:36742932-36743532(+)
chr18:36746755-36747355(+)
chr18:36747977-36748577(+)
chr18:36748622-36749222(+)
chr18:36752864-36753464(+)
chr18:36758011-36758611(+)
chr18:36764043-36764643(+)
chr18:36766210-36766810(+)
chr18:36767070-36767670(+)
chr18:36768143-36768743(+)
chr18:36770298-36770898(+)
chr18:36771380-36771980(+)
chr18:36771837-36772437(+)
chr18:36772971-36773571(+)
chr18:36773470-36774070(+)
chr18:36778231-36778831(+)
chr18:36779224-36779824(+)
chr18:36780290-36780890(+)
chr18:36785424-36786024(+)
chr18:36786530-36787130(+)
chr18:36788083-36788683(+)
chr18:36795250-36795850(+)
chr18:36795808-36796408(+)
chr18:36796824-36797424(+)
chr18:36797690-36798290(+)
chr18:36798505-36799105(+)
chr18:36802483-36803083(+)
chr18:36803638-36804238(+)
chr18:36805275-36805875(+)
chr18:36810030-36810630(+)
chr18:36812575-36813175(+)
chr18:36815250-36815850(+)
chr18:36817765-36818365(+)
chr18:36818975-36819575(+)
chr18:36819510-36820110(+)
chr18:36821401-36822001(+)
chr18:36822751-36823351(+)
chr18:36823468-36824068(+)
chr18:36824156-36824756(+)
chr18:36825515-36826115(+)
chr18:36831290-36831890(+)
chr18:36838950-36839550(+)
chr18:36839544-36840144(+)
chr18:36840450-36841050(+)
chr18:36843290-36843890(+)
chr18:36850495-36851095(+)
chr18:36851723-36852323(+)
chr18:36852770-36853370(+)
chr18:36854415-36855015(+)
chr18:36855922-36856522(+)
chr18:36863323-36863923(+)
chr18:36866800-36867400(+)
chr18:36868670-36869270(+)
chr18:36870290-36870890(+)
chr18:36873490-36874090(+)
chr18:36876130-36876730(+)
chr18:36878441-36879041(+)
chr18:36879089-36879689(+)
chr18:36882390-36882990(+)
chr18:36885640-36886240(+)
chr18:36887690-36888290(+)
chr18:36891200-36891800(+)
chr18:36891680-36892280(+)
chr18:36892150-36892750(+)
chr18:36893844-36894444(+)
chr18:36894540-36895140(+)
chr18:36897850-36898450(+)
chr18:36898271-36898871(+)
chr18:36898997-36899597(+)
chr18:36900990-36901590(+)
chr18:36904931-36905531(+)
chr18:36905410-36906010(+)
chr18:36906080-36906680(+)
chr18:36909362-36909962(+)
chr18:36909805-36910405(+)
chr18:36912450-36913050(+)
chr18:36913430-36914030(+)
chr18:36919706-36920306(+)
chr18:36922870-36923470(+)
chr18:36924371-36924971(+)
chr18:36925259-36925859(+)
chr18:36927482-36928082(+)
chr18:36930705-36931305(+)
chr18:36931528-36932128(+)
chr18:36931940-36932540(+)
chr18:36932590-36933190(+)
chr18:36939490-36940090(+)
chr18:36939943-36940543(+)
chr18:36941390-36941990(+)
chr18:36945691-36946291(+)
chr18:36946510-36947110(+)
chr18:36954270-36954870(+)
chr18:36954920-36955520(+)
chr18:36955770-36956370(+)
chr18:36960197-36960797(+)
chr18:36960759-36961359(+)
chr18:36964402-36965002(+)
chr18:36969698-36970298(+)
chr18:36970230-36970830(+)
chr18:36983027-36983627(+)
chr18:36986802-36987402(+)
chr18:36988330-36988930(+)
chr18:36989696-36990296(+)
chr18:36994143-36994743(+)
chr18:36995330-36995930(+)
chr18:36999183-36999783(+)
chr18:37001134-37001734(+)
chr18:37003362-37003962(+)
chr18:37004086-37004686(+)
chr18:37005280-37005880(+)
chr18:37011970-37012570(+)
chr18:37012860-37013460(+)
chr18:37013550-37014150(+)
chr18:37014115-37014715(+)
chr18:37015090-37015690(+)
chr18:37015851-37016451(+)
chr18:37019365-37019965(+)
chr18:37021518-37022118(+)
chr18:37023430-37024030(+)
chr18:37024820-37025420(+)
chr18:37028810-37029410(+)
chr18:37029349-37029949(+)
chr18:37030810-37031410(+)
chr18:37033264-37033864(+)
chr18:37033782-37034382(+)
chr18:37034557-37035157(+)
chr18:37035146-37035746(+)
chr18:37040008-37040608(+)
chr18:37042309-37042909(+)
chr18:37043863-37044463(+)
chr18:37056450-37057050(+)
chr18:37057162-37057762(+)
chr18:37057920-37058520(+)
chr18:37060242-37060842(+)
chr18:37060677-37061277(+)
chr18:37061124-37061724(+)
chr18:37062065-37062665(+)
chr18:37065030-37065630(+)
chr18:37065577-37066177(+)
chr18:37066129-37066729(+)
chr18:37067160-37067760(+)
chr18:37067887-37068487(+)
chr18:37069248-37069848(+)
chr18:37070750-37071350(+)
chr18:37071262-37071862(+)
chr18:37074121-37074721(+)
chr18:37077734-37078334(+)
chr18:37080273-37080873(+)
chr18:37080816-37081416(+)
chr18:37082380-37082980(+)
chr18:37086836-37087436(+)
chr18:37093080-37093680(+)
chr18:37094636-37095236(+)
chr18:37099183-37099783(+)
chr18:37099614-37100214(+)
chr18:37101028-37101628(+)
chr18:37103178-37103778(+)
chr18:37106240-37106840(+)
chr18:37107460-37108060(+)
chr18:37112750-37113350(+)
chr18:37117395-37117995(+)
chr18:37118810-37119410(+)
chr18:37120230-37120830(+)
chr18:37121295-37121895(+)
chr18:37135332-37135932(+)
chr18:37136410-37137010(+)
chr18:37138497-37139097(+)
chr18:37140070-37140670(+)
chr18:37140503-37141103(+)
chr18:37140982-37141582(+)
chr18:37141670-37142270(+)
chr18:37144570-37145170(+)
chr18:37145190-37145790(+)
chr18:37151356-37151956(+)
chr18:37154820-37155420(+)
chr18:37156390-37156990(+)
chr18:37158087-37158687(+)
chr18:37166600-37167200(+)
chr18:37167412-37168012(+)
chr18:37168410-37169010(+)
chr18:37168970-37169570(+)
chr18:37169370-37169970(+)
chr18:37171010-37171610(+)
chr18:37171532-37172132(+)
chr18:37175080-37175680(+)
chr18:37176146-37176746(+)
chr18:37176737-37177337(+)
chr18:37179111-37179711(+)
chr18:37180705-37181305(+)
chr18:37182030-37182630(+)
chr18:37184690-37185290(+)
chr18:37186272-37186872(+)
chr18:37187350-37187950(+)
chr18:37190930-37191530(+)
chr18:37191658-37192258(+)
chr18:37192300-37192900(+)
chr18:37193550-37194150(+)
chr18:37196458-37197058(+)
chr18:37198380-37198980(+)
chr18:37199949-37200549(+)
chr18:37200410-37201010(+)
chr18:37202257-37202857(+)
chr18:37203110-37203710(+)
chr18:37203535-37204135(+)
chr18:37204323-37204923(+)
chr18:37204807-37205407(+)
chr18:37206610-37207210(+)
chr18:37207800-37208400(+)
chr18:37208569-37209169(+)
chr18:37213230-37213830(+)
chr18:37215175-37215775(+)
chr18:37215767-37216367(+)
chr18:37216250-37216850(+)
chr18:37216838-37217438(+)
chr18:37218315-37218915(+)
chr18:37219270-37219870(+)
chr18:37219720-37220320(+)
chr18:37222010-37222610(+)
chr18:37227961-37228561(+)
chr18:37229270-37229870(+)
chr18:37234050-37234650(+)
chr18:37234545-37235145(+)
chr18:37235220-37235820(+)
chr18:37235650-37236250(+)
chr18:37238670-37239270(+)
chr18:37239968-37240568(+)
chr18:37241739-37242339(+)
chr18:37243755-37244355(+)
chr18:37246482-37247082(+)
chr18:37247355-37247955(+)
chr18:37247792-37248392(+)
chr18:37252060-37252660(+)
chr18:37255225-37255825(+)
chr18:37255775-37256375(+)
chr18:37259200-37259800(+)
chr18:37260888-37261488(+)
chr18:37263100-37263700(+)
chr18:37265167-37265767(+)
chr18:37271246-37271846(+)
chr18:37271707-37272307(+)
chr18:37272423-37273023(+)
chr18:37273340-37273940(+)
chr18:37275536-37276136(+)
chr18:37278290-37278890(+)
chr18:37279230-37279830(+)
chr18:37280135-37280735(+)
chr18:37280935-37281535(+)
chr18:37281661-37282261(+)
chr18:37282576-37283176(+)
chr18:37284103-37284703(+)
chr18:37290050-37290650(+)
chr18:37291635-37292235(+)
chr18:37293751-37294351(+)
chr18:37301170-37301770(+)
chr18:37301574-37302174(+)
chr18:37304490-37305090(+)
chr18:37308253-37308853(+)
chr18:37310475-37311075(+)
chr18:37311290-37311890(+)
chr18:37312040-37312640(+)
chr18:37312775-37313375(+)
chr18:37321841-37322441(+)
chr18:37322250-37322850(+)
chr18:37323070-37323670(+)
chr18:37326176-37326776(+)
chr18:37326935-37327535(+)
chr18:37328223-37328823(+)
chr18:37329000-37329600(+)
chr18:37329530-37330130(+)
chr18:37330989-37331589(+)
chr18:37332038-37332638(+)
chr18:37332984-37333584(+)
chr18:37339789-37340389(+)
chr18:37341179-37341779(+)
chr18:37342050-37342650(+)
chr18:37344671-37345271(+)
chr18:37347780-37348380(+)
chr18:37350285-37350885(+)
chr18:37352058-37352658(+)
chr18:37353548-37354148(+)
chr18:37355090-37355690(+)
chr18:37356613-37357213(+)
chr18:37359820-37360420(+)
chr18:37360537-37361137(+)
chr18:37361391-37361991(+)
chr18:37362050-37362650(+)
chr18:37363467-37364067(+)
chr18:37363956-37364556(+)
chr18:37364390-37364990(+)
chr18:37366410-37367010(+)
chr18:37367530-37368130(+)
chr18:37368158-37368758(+)
chr18:37375211-37375811(+)
chr18:37376248-37376848(+)
chr18:37378320-37378920(+)
chr18:37378876-37379476(+)
chr18:37379898-37380498(+)
chr18:37380579-37381179(+)
chr18:37381021-37381621(+)
chr18:37381688-37382288(+)
chr18:37382367-37382967(+)
chr18:37382810-37383410(+)
chr18:37386401-37387001(+)
chr18:37400550-37401150(+)
chr18:37404910-37405510(+)
chr18:37405400-37406000(+)
chr18:37408370-37408970(+)
chr18:37412597-37413197(+)
chr18:37415344-37415944(+)
chr18:37418690-37419290(+)
chr18:37419574-37420174(+)
chr18:37420318-37420918(+)
chr18:37420897-37421497(+)
chr18:37421387-37421987(+)
chr18:37422250-37422850(+)
chr18:37423370-37423970(+)
chr18:37424243-37424843(+)
chr18:37425096-37425696(+)
chr18:37425531-37426131(+)
chr18:37426109-37426709(+)
chr18:37432740-37433340(+)
chr18:37434175-37434775(+)
chr18:37435645-37436245(+)
chr18:37436105-37436705(+)
chr18:37436655-37437255(+)
chr18:37437295-37437895(+)
chr18:37437745-37438345(+)
chr18:37438340-37438940(+)
chr18:37442204-37442804(+)
chr18:37442990-37443590(+)
chr18:37443747-37444347(+)
chr18:37444155-37444755(+)
chr18:37445295-37445895(+)
chr18:37445715-37446315(+)
chr18:37446365-37446965(+)
chr18:37446947-37447547(+)
chr18:37447575-37448175(+)
chr18:37449975-37450575(+)
chr18:37450536-37451136(+)
chr18:37451175-37451775(+)
chr18:37451851-37452451(+)
chr18:37452442-37453042(+)
chr18:37458923-37459523(+)
chr18:37464314-37464914(+)
chr18:37465968-37466568(+)
chr18:37467430-37468030(+)
chr18:37471990-37472590(+)
chr18:37480727-37481327(+)
chr18:37482590-37483190(+)
chr18:37486970-37487570(+)
chr18:37489528-37490128(+)
chr18:37491645-37492245(+)
chr18:37493685-37494285(+)
chr18:37495133-37495733(+)
chr18:37500230-37500830(+)
chr18:37504155-37504755(+)
chr18:37515475-37516075(+)
chr18:37517190-37517790(+)
chr18:37518701-37519301(+)
chr18:37522584-37523184(+)
chr18:37524804-37525404(+)
chr18:37526059-37526659(+)
chr18:37526500-37527100(+)
chr18:37528290-37528890(+)
chr18:37530310-37530910(+)
chr18:37531158-37531758(+)
chr18:37531630-37532230(+)
chr18:37533310-37533910(+)
chr18:37538758-37539358(+)
chr18:37539685-37540285(+)
chr18:37540420-37541020(+)
chr18:37542415-37543015(+)
chr18:37546141-37546741(+)
chr18:37549892-37550492(+)
chr18:37552200-37552800(+)
chr18:37556430-37557030(+)
chr18:37557368-37557968(+)
chr18:37559590-37560190(+)
chr18:37570403-37571003(+)
chr18:37571704-37572304(+)
chr18:37572490-37573090(+)
chr18:37574397-37574997(+)
chr18:37574855-37575455(+)
chr18:37576570-37577170(+)
chr18:37578165-37578765(+)
chr18:37581150-37581750(+)
chr18:37583505-37584105(+)
chr18:37584334-37584934(+)
chr18:37585435-37586035(+)
chr18:37586502-37587102(+)
chr18:37589830-37590430(+)
chr18:37591032-37591632(+)
chr18:37593056-37593656(+)
chr18:37594415-37595015(+)
chr18:37595050-37595650(+)
chr18:37597075-37597675(+)
chr18:37597570-37598170(+)
chr18:37598259-37598859(+)
chr18:37599743-37600343(+)
chr18:37600635-37601235(+)
chr18:37601530-37602130(+)
chr18:37603490-37604090(+)
chr18:37603950-37604550(+)
chr18:37606396-37606996(+)
chr18:37609946-37610546(+)
chr18:37611080-37611680(+)
chr18:37612650-37613250(+)
chr18:37615150-37615750(+)
chr18:37615818-37616418(+)
chr18:37617625-37618225(+)
chr18:37618415-37619015(+)
chr18:37619180-37619780(+)
chr18:37620059-37620659(+)
chr18:37621834-37622434(+)
chr18:37623750-37624350(+)
chr18:37626370-37626970(+)
chr18:37628125-37628725(+)
chr18:37628923-37629523(+)
chr18:37629547-37630147(+)
chr18:37630275-37630875(+)
chr18:37631465-37632065(+)
chr18:37635116-37635716(+)
chr18:37636013-37636613(+)
chr18:37638073-37638673(+)
chr18:37638640-37639240(+)
chr18:37643327-37643927(+)
chr18:37646341-37646941(+)
chr18:37650775-37651375(+)
chr18:37652583-37653183(+)
chr18:37653690-37654290(+)
chr18:37655454-37656054(+)
chr18:37659669-37660269(+)
chr18:37661520-37662120(+)
chr18:37665255-37665855(+)
chr18:37667306-37667906(+)
chr18:37667754-37668354(+)
chr18:37668850-37669450(+)
chr18:37672709-37673309(+)
chr18:37673540-37674140(+)
chr18:37674243-37674843(+)
chr18:37674691-37675291(+)
chr18:37676549-37677149(+)
chr18:37682325-37682925(+)
chr18:37682800-37683400(+)
chr18:37683830-37684430(+)
chr18:37688503-37689103(+)
chr18:37689112-37689712(+)
chr18:37690730-37691330(+)
chr18:37693690-37694290(+)
chr18:37700230-37700830(+)
chr18:37700721-37701321(+)
chr18:37701770-37702370(+)
chr18:37703502-37704102(+)
chr18:37703974-37704574(+)
chr18:37708050-37708650(+)
chr18:37712230-37712830(+)
chr18:37713068-37713668(+)
chr18:37725052-37725652(+)
chr18:37728797-37729397(+)
chr18:37729528-37730128(+)
chr18:37732686-37733286(+)
chr18:37739251-37739851(+)
chr18:37743122-37743722(+)
chr18:37746202-37746802(+)
chr18:37746670-37747270(+)
chr18:37749527-37750127(+)
chr18:37751243-37751843(+)
chr18:37752070-37752670(+)
chr18:37755329-37755929(+)
chr18:37755734-37756334(+)
chr18:37756223-37756823(+)
chr18:37758720-37759320(+)
chr18:37759592-37760192(+)
chr18:37763525-37764125(+)
chr18:37766608-37767208(+)
chr18:37777610-37778210(+)
chr18:37779212-37779812(+)
chr18:37785030-37785630(+)
chr18:37785653-37786253(+)
chr18:37790633-37791233(+)
chr18:37791370-37791970(+)
chr18:37791770-37792370(+)
chr18:37792363-37792963(+)
chr18:37795714-37796314(+)
chr18:37796130-37796730(+)
chr18:37796593-37797193(+)
chr18:37799115-37799715(+)
chr18:37802650-37803250(+)
chr18:37812014-37812614(+)
chr18:37812845-37813445(+)
chr18:37813846-37814446(+)
chr18:37815715-37816315(+)
chr18:37823548-37824148(+)
chr18:37825726-37826326(+)
chr18:37829413-37830013(+)
chr18:37830127-37830727(+)
chr18:37830530-37831130(+)
chr18:37832136-37832736(+)
chr18:37834380-37834980(+)
chr18:37835810-37836410(+)
chr18:37836710-37837310(+)
chr18:37838161-37838761(+)
chr18:37839111-37839711(+)
chr18:37847690-37848290(+)
chr18:37849050-37849650(+)
chr18:37850730-37851330(+)
chr18:37852325-37852925(+)
chr18:37854510-37855110(+)
chr18:37863440-37864040(+)
chr18:37865680-37866280(+)
chr18:37866565-37867165(+)
chr18:37871930-37872530(+)
chr18:37873141-37873741(+)
chr18:37874838-37875438(+)
chr18:37876550-37877150(+)
chr18:37879070-37879670(+)
chr18:37881030-37881630(+)
chr18:37883210-37883810(+)
chr18:37884516-37885116(+)
chr18:37885130-37885730(+)
chr18:37889960-37890560(+)
chr18:37892911-37893511(+)
chr18:37894090-37894690(+)
chr18:37898632-37899232(+)
chr18:37906871-37907471(+)
chr18:37908450-37909050(+)
chr18:37919365-37919965(+)
chr18:37921590-37922190(+)
chr18:37924410-37925010(+)
chr18:37925984-37926584(+)
chr18:37927046-37927646(+)
chr18:37927790-37928390(+)
chr18:37933830-37934430(+)
chr18:37935572-37936172(+)
chr18:37936061-37936661(+)
chr18:37936905-37937505(+)
chr18:37937392-37937992(+)
chr18:37938055-37938655(+)
chr18:37939575-37940175(+)
chr18:37940417-37941017(+)
chr18:37941855-37942455(+)
chr18:37943690-37944290(+)
chr18:37945392-37945992(+)
chr18:37946332-37946932(+)
chr18:37947470-37948070(+)
chr18:37948197-37948797(+)
chr18:37948981-37949581(+)
chr18:37951562-37952162(+)
chr18:37953046-37953646(+)
chr18:37954650-37955250(+)
chr18:37955261-37955861(+)
chr18:37955784-37956384(+)
chr18:37959150-37959750(+)
chr18:37960430-37961030(+)
chr18:37960890-37961490(+)
chr18:37962089-37962689(+)
chr18:37965520-37966120(+)
chr18:37967200-37967800(+)
chr18:37968006-37968606(+)
chr18:37970770-37971370(+)
chr18:37973010-37973610(+)
chr18:37974773-37975373(+)
chr18:37979250-37979850(+)
chr18:37982778-37983378(+)
chr18:37984141-37984741(+)
chr18:37986790-37987390(+)
chr18:37987240-37987840(+)
chr18:37987804-37988404(+)
chr18:37989902-37990502(+)
chr18:37992522-37993122(+)
chr18:37993042-37993642(+)
chr18:37994203-37994803(+)
chr18:37995052-37995652(+)
chr18:37995690-37996290(+)
chr18:37998531-37999131(+)
chr18:38001200-38001800(+)
chr18:38011032-38011632(+)
chr18:38017395-38017995(+)
chr18:38017820-38018420(+)
chr18:38020150-38020750(+)
chr18:38023320-38023920(+)
chr18:38027677-38028277(+)
chr18:38030130-38030730(+)
chr18:38031210-38031810(+)
chr18:38032537-38033137(+)
chr18:38035115-38035715(+)
chr18:38037770-38038370(+)
chr18:38038170-38038770(+)
chr18:38039460-38040060(+)
chr18:38041830-38042430(+)
chr18:38045955-38046555(+)
chr18:38047033-38047633(+)
chr18:38049140-38049740(+)
chr18:38049767-38050367(+)
chr18:38050615-38051215(+)
chr18:38051121-38051721(+)
chr18:38053170-38053770(+)
chr18:38053571-38054171(+)
chr18:38054233-38054833(+)
chr18:38057070-38057670(+)
chr18:38058650-38059250(+)
chr18:38062110-38062710(+)
chr18:38064719-38065319(+)
chr18:38065195-38065795(+)
chr18:38068555-38069155(+)
chr18:38069211-38069811(+)
chr18:38072966-38073566(+)
chr18:38074760-38075360(+)
chr18:38076543-38077143(+)
chr18:38080247-38080847(+)
chr18:38080894-38081494(+)
chr18:38082710-38083310(+)
chr18:38083521-38084121(+)
chr18:38086350-38086950(+)
chr18:38095435-38096035(+)
chr18:38096652-38097252(+)
chr18:38100690-38101290(+)
chr18:38104009-38104609(+)
chr18:38104770-38105370(+)
chr18:38109347-38109947(+)
chr18:38110875-38111475(+)
chr18:38111865-38112465(+)
chr18:38114616-38115216(+)
chr18:38115353-38115953(+)
chr18:38115910-38116510(+)
chr18:38116510-38117110(+)
chr18:38117070-38117670(+)
chr18:38123350-38123950(+)
chr18:38124845-38125445(+)
chr18:38126752-38127352(+)
chr18:38127637-38128237(+)
chr18:38130475-38131075(+)
chr18:38132370-38132970(+)
chr18:38132895-38133495(+)
chr18:38134182-38134782(+)
chr18:38135270-38135870(+)
chr18:38135769-38136369(+)
chr18:38138430-38139030(+)
chr18:38139239-38139839(+)
chr18:38145730-38146330(+)
chr18:38146330-38146930(+)
chr18:38149050-38149650(+)
chr18:38149616-38150216(+)
chr18:38150230-38150830(+)
chr18:38150910-38151510(+)
chr18:38154770-38155370(+)
chr18:38156492-38157092(+)
chr18:38157150-38157750(+)
chr18:38157880-38158480(+)
chr18:38158290-38158890(+)
chr18:38161070-38161670(+)
chr18:38161950-38162550(+)
chr18:38162750-38163350(+)
chr18:38166810-38167410(+)
chr18:38168510-38169110(+)
chr18:38168910-38169510(+)
chr18:38172520-38173120(+)
chr18:38173250-38173850(+)
chr18:38174035-38174635(+)
chr18:38178278-38178878(+)
chr18:38183640-38184240(+)
chr18:38186785-38187385(+)
chr18:38187608-38188208(+)
chr18:38188070-38188670(+)
chr18:38192060-38192660(+)
chr18:38193030-38193630(+)
chr18:38193571-38194171(+)
chr18:38197830-38198430(+)
chr18:38199085-38199685(+)
chr18:38200610-38201210(+)
chr18:38202260-38202860(+)
chr18:38202750-38203350(+)
chr18:38204818-38205418(+)
chr18:38208630-38209230(+)
chr18:38209900-38210500(+)
chr18:38211189-38211789(+)
chr18:38213500-38214100(+)
chr18:38216310-38216910(+)
chr18:38218026-38218626(+)
chr18:38220350-38220950(+)
chr18:38222582-38223182(+)
chr18:38223980-38224580(+)
chr18:38232115-38232715(+)
chr18:38233118-38233718(+)
chr18:38233539-38234139(+)
chr18:38238640-38239240(+)
chr18:38239740-38240340(+)
chr18:38242510-38243110(+)
chr18:38247170-38247770(+)
chr18:38248350-38248950(+)
chr18:38250668-38251268(+)
chr18:38251590-38252190(+)
chr18:38252439-38253039(+)
chr18:38253175-38253775(+)
chr18:38253942-38254542(+)
chr18:38254910-38255510(+)
chr18:38255630-38256230(+)
chr18:38256486-38257086(+)
chr18:38256940-38257540(+)
chr18:38257700-38258300(+)
chr18:38258150-38258750(+)
chr18:38258650-38259250(+)
chr18:38261803-38262403(+)
chr18:38263059-38263659(+)
chr18:38265080-38265680(+)
chr18:38266306-38266906(+)
chr18:38266737-38267337(+)
chr18:38267252-38267852(+)
chr18:38268670-38269270(+)
chr18:38272730-38273330(+)
chr18:38273550-38274150(+)
chr18:38277950-38278550(+)
chr18:38288604-38289204(+)
chr18:38290405-38291005(+)
chr18:38291140-38291740(+)
chr18:38291558-38292158(+)
chr18:38292669-38293269(+)
chr18:38296110-38296710(+)
chr18:38304774-38305374(+)
chr18:38316470-38317070(+)
chr18:38318262-38318862(+)
chr18:38321925-38322525(+)
chr18:38323990-38324590(+)
chr18:38327090-38327690(+)
chr18:38331044-38331644(+)
chr18:38332209-38332809(+)
chr18:38333930-38334530(+)
chr18:38334550-38335150(+)
chr18:38335370-38335970(+)
chr18:38340122-38340722(+)
chr18:38342058-38342658(+)
chr18:38342990-38343590(+)
chr18:38343430-38344030(+)
chr18:38344210-38344810(+)
chr18:38349651-38350251(+)
chr18:38352795-38353395(+)
chr18:38357390-38357990(+)
chr18:38362350-38362950(+)
chr18:38365946-38366546(+)
chr18:38369243-38369843(+)
chr18:38371190-38371790(+)
chr18:38379510-38380110(+)
chr18:38379950-38380550(+)
chr18:38386533-38387133(+)
chr18:38387196-38387796(+)
chr18:38390247-38390847(+)
chr18:38392854-38393454(+)
chr18:38396133-38396733(+)
chr18:38401409-38402009(+)
chr18:38405610-38406210(+)
chr18:38412244-38412844(+)
chr18:38414635-38415235(+)
chr18:38416590-38417190(+)
chr18:38421339-38421939(+)
chr18:38429752-38430352(+)
chr18:38430470-38431070(+)
chr18:38430947-38431547(+)
chr18:38431610-38432210(+)
chr18:38432273-38432873(+)
chr18:38435035-38435635(+)
chr18:38435510-38436110(+)
chr18:38436215-38436815(+)
chr18:38439027-38439627(+)
chr18:38440043-38440643(+)
chr18:38443725-38444325(+)
chr18:38444683-38445283(+)
chr18:38446126-38446726(+)
chr18:38446788-38447388(+)
chr18:38447291-38447891(+)
chr18:38448024-38448624(+)
chr18:38453430-38454030(+)
chr18:38454089-38454689(+)
chr18:38454995-38455595(+)
chr18:38455444-38456044(+)
chr18:38456927-38457527(+)
chr18:38457355-38457955(+)
chr18:38458203-38458803(+)
chr18:38460608-38461208(+)
chr18:38461198-38461798(+)
chr18:38462290-38462890(+)
chr18:38463085-38463685(+)
chr18:38471555-38472155(+)
chr18:38473723-38474323(+)
chr18:38475471-38476071(+)
chr18:38477672-38478272(+)
chr18:38479705-38480305(+)
chr18:38482310-38482910(+)
chr18:38484076-38484676(+)
chr18:38484510-38485110(+)
chr18:38487697-38488297(+)
chr18:38488270-38488870(+)
chr18:38490927-38491527(+)
chr18:38491715-38492315(+)
chr18:38496923-38497523(+)
chr18:38501050-38501650(+)
chr18:38501978-38502578(+)
chr18:38502910-38503510(+)
chr18:38504656-38505256(+)
chr18:38505129-38505729(+)
chr18:38506473-38507073(+)
chr18:38508775-38509375(+)
chr18:38509240-38509840(+)
chr18:38510373-38510973(+)
chr18:38512050-38512650(+)
chr18:38512710-38513310(+)
chr18:38515279-38515879(+)
chr18:38517253-38517853(+)
chr18:38518595-38519195(+)
chr18:38519010-38519610(+)
chr18:38519837-38520437(+)
chr18:38520378-38520978(+)
chr18:38521250-38521850(+)
chr18:38522935-38523535(+)
chr18:38523380-38523980(+)
chr18:38524459-38525059(+)
chr18:38525470-38526070(+)
chr18:38526797-38527397(+)
chr18:38528535-38529135(+)
chr18:38528983-38529583(+)
chr18:38529435-38530035(+)
chr18:38530200-38530800(+)
chr18:38535826-38536426(+)
chr18:38537493-38538093(+)
chr18:38542647-38543247(+)
chr18:38549710-38550310(+)
chr18:38550470-38551070(+)
chr18:38554310-38554910(+)
chr18:38556862-38557462(+)
chr18:38559400-38560000(+)
chr18:38560022-38560622(+)
chr18:38560575-38561175(+)
chr18:38562870-38563470(+)
chr18:38564726-38565326(+)
chr18:38565229-38565829(+)
chr18:38566030-38566630(+)
chr18:38567463-38568063(+)
chr18:38568572-38569172(+)
chr18:38574530-38575130(+)
chr18:38582010-38582610(+)
chr18:38584274-38584874(+)
chr18:38589770-38590370(+)
chr18:38590290-38590890(+)
chr18:38591210-38591810(+)
chr18:38591982-38592582(+)
chr18:38593520-38594120(+)
chr18:38595250-38595850(+)
chr18:38602315-38602915(+)
chr18:38605050-38605650(+)
chr18:38605530-38606130(+)
chr18:38610450-38611050(+)
chr18:38614178-38614778(+)
chr18:38616210-38616810(+)
chr18:38617540-38618140(+)
chr18:38617977-38618577(+)
chr18:38618390-38618990(+)
chr18:38620460-38621060(+)
chr18:38622734-38623334(+)
chr18:38623742-38624342(+)
chr18:38624710-38625310(+)
chr18:38628107-38628707(+)
chr18:38630145-38630745(+)
chr18:38633770-38634370(+)
chr18:38634410-38635010(+)
chr18:38638501-38639101(+)
chr18:38639183-38639783(+)
chr18:38640824-38641424(+)
chr18:38647015-38647615(+)
chr18:38651130-38651730(+)
chr18:38651747-38652347(+)
chr18:38652785-38653385(+)
chr18:38653416-38654016(+)
chr18:38653910-38654510(+)
chr18:38655052-38655652(+)
chr18:38655752-38656352(+)
chr18:38656914-38657514(+)
chr18:38657704-38658304(+)
chr18:38665030-38665630(+)
chr18:38666615-38667215(+)
chr18:38667531-38668131(+)
chr18:38674100-38674700(+)
chr18:38676380-38676980(+)
chr18:38679318-38679918(+)
chr18:38680012-38680612(+)
chr18:38683460-38684060(+)
chr18:38685990-38686590(+)
chr18:38693210-38693810(+)
chr18:38693756-38694356(+)
chr18:38698810-38699410(+)
chr18:38700300-38700900(+)
chr18:38701259-38701859(+)
chr18:38702030-38702630(+)
chr18:38706030-38706630(+)
chr18:38706501-38707101(+)
chr18:38707982-38708582(+)
chr18:38708413-38709013(+)
chr18:38711530-38712130(+)
chr18:38714294-38714894(+)
chr18:38714790-38715390(+)
chr18:38717610-38718210(+)
chr18:38719730-38720330(+)
chr18:38720370-38720970(+)
chr18:38723210-38723810(+)
chr18:38724302-38724902(+)
chr18:38724960-38725560(+)
chr18:38725404-38726004(+)
chr18:38726210-38726810(+)
chr18:38727390-38727990(+)
chr18:38729440-38730040(+)
chr18:38730181-38730781(+)
chr18:38731030-38731630(+)
chr18:38732805-38733405(+)
chr18:38733624-38734224(+)
chr18:38734266-38734866(+)
chr18:38734725-38735325(+)
chr18:38736115-38736715(+)
chr18:38740355-38740955(+)
chr18:38742043-38742643(+)
chr18:38742470-38743070(+)
chr18:38743163-38743763(+)
chr18:38745507-38746107(+)
chr18:38746045-38746645(+)
chr18:38747014-38747614(+)
chr18:38750238-38750838(+)
chr18:38754710-38755310(+)
chr18:38761170-38761770(+)
chr18:38763880-38764480(+)
chr18:38771300-38771900(+)
chr18:38772650-38773250(+)
chr18:38777870-38778470(+)
chr18:38779033-38779633(+)
chr18:38783810-38784410(+)
chr18:38786400-38787000(+)
chr18:38787554-38788154(+)
chr18:38791250-38791850(+)
chr18:38796283-38796883(+)
chr18:38797320-38797920(+)
chr18:38805630-38806230(+)
chr18:38806079-38806679(+)
chr18:38806800-38807400(+)
chr18:38807390-38807990(+)
chr18:38807819-38808419(+)
chr18:38811230-38811830(+)
chr18:38813985-38814585(+)
chr18:38815730-38816330(+)
chr18:38823330-38823930(+)
chr18:38824653-38825253(+)
chr18:38833806-38834406(+)
chr18:38835280-38835880(+)
chr18:38837460-38838060(+)
chr18:38838570-38839170(+)
chr18:38842552-38843152(+)
chr18:38843785-38844385(+)
chr18:38844902-38845502(+)
chr18:38845730-38846330(+)
chr18:38846408-38847008(+)
chr18:38846837-38847437(+)
chr18:38848171-38848771(+)
chr18:38853630-38854230(+)
chr18:38856740-38857340(+)
chr18:38860113-38860713(+)
chr18:38871130-38871730(+)
chr18:38872549-38873149(+)
chr18:38872950-38873550(+)
chr18:38874230-38874830(+)
chr18:38876290-38876890(+)
chr18:38877130-38877730(+)
chr18:38877600-38878200(+)
chr18:38883030-38883630(+)
chr18:38887830-38888430(+)
chr18:38891376-38891976(+)
chr18:38891905-38892505(+)
chr18:38892430-38893030(+)
chr18:38896560-38897160(+)
chr18:38899402-38900002(+)
chr18:38899954-38900554(+)
chr18:38902876-38903476(+)
chr18:38903931-38904531(+)
chr18:38904809-38905409(+)
chr18:38906172-38906772(+)
chr18:38907590-38908190(+)
chr18:38908150-38908750(+)
chr18:38913028-38913628(+)
chr18:38913759-38914359(+)
chr18:38916190-38916790(+)
chr18:38918213-38918813(+)
chr18:38920964-38921564(+)
chr18:38923653-38924253(+)
chr18:38926906-38927506(+)
chr18:38931262-38931862(+)
chr18:38933784-38934384(+)
chr18:38934675-38935275(+)
chr18:38937530-38938130(+)
chr18:38939315-38939915(+)
chr18:38939770-38940370(+)
chr18:38950746-38951346(+)
chr18:38951531-38952131(+)
chr18:38952112-38952712(+)
chr18:38952730-38953330(+)
chr18:38953571-38954171(+)
chr18:38954690-38955290(+)
chr18:38955280-38955880(+)
chr18:38958030-38958630(+)
chr18:38958488-38959088(+)
chr18:38962780-38963380(+)
chr18:38965870-38966470(+)
chr18:38969470-38970070(+)
chr18:38970042-38970642(+)
chr18:38970890-38971490(+)
chr18:38971456-38972056(+)
chr18:38971898-38972498(+)
chr18:38972530-38973130(+)
chr18:38975589-38976189(+)
chr18:38976020-38976620(+)
chr18:38976697-38977297(+)
chr18:38978850-38979450(+)
chr18:38987655-38988255(+)
chr18:38989872-38990472(+)
chr18:38996040-38996640(+)
chr18:38998510-38999110(+)
chr18:39000030-39000630(+)
chr18:39000520-39001120(+)
chr18:39003920-39004520(+)
chr18:39009030-39009630(+)
chr18:39009490-39010090(+)
chr18:39010400-39011000(+)
chr18:39012030-39012630(+)
chr18:39016640-39017240(+)
chr18:39024824-39025424(+)
chr18:39025275-39025875(+)
chr18:39027994-39028594(+)
chr18:39029441-39030041(+)
chr18:39032490-39033090(+)
chr18:39033270-39033870(+)
chr18:39036685-39037285(+)
chr18:39037629-39038229(+)
chr18:39038285-39038885(+)
chr18:39039340-39039940(+)
chr18:39040938-39041538(+)
chr18:39041670-39042270(+)
chr18:39042807-39043407(+)
chr18:39043501-39044101(+)
chr18:39044151-39044751(+)
chr18:39045266-39045866(+)
chr18:39045990-39046590(+)
chr18:39046449-39047049(+)
chr18:39050695-39051295(+)
chr18:39053110-39053710(+)
chr18:39056990-39057590(+)
chr18:39062314-39062914(+)
chr18:39062952-39063552(+)
chr18:39063778-39064378(+)
chr18:39066440-39067040(+)
chr18:39068955-39069555(+)
chr18:39071150-39071750(+)
chr18:39073390-39073990(+)
chr18:39074690-39075290(+)
chr18:39075325-39075925(+)
chr18:39078390-39078990(+)
chr18:39080485-39081085(+)
chr18:39081220-39081820(+)
chr18:39081727-39082327(+)
chr18:39082470-39083070(+)
chr18:39083104-39083704(+)
chr18:39084033-39084633(+)
chr18:39084690-39085290(+)
chr18:39085190-39085790(+)
chr18:39085700-39086300(+)
chr18:39087890-39088490(+)
chr18:39088630-39089230(+)
chr18:39089430-39090030(+)
chr18:39090010-39090610(+)
chr18:39090730-39091330(+)
chr18:39091450-39092050(+)
chr18:39092090-39092690(+)
chr18:39093276-39093876(+)
chr18:39093770-39094370(+)
chr18:39094490-39095090(+)
chr18:39094890-39095490(+)
chr18:39095630-39096230(+)
chr18:39096180-39096780(+)
chr18:39100190-39100790(+)
chr18:39101526-39102126(+)
chr18:39102802-39103402(+)
chr18:39103350-39103950(+)
chr18:39105170-39105770(+)
chr18:39108070-39108670(+)
chr18:39109590-39110190(+)
chr18:39110877-39111477(+)
chr18:39112235-39112835(+)
chr18:39113278-39113878(+)
chr18:39114415-39115015(+)
chr18:39117586-39118186(+)
chr18:39119929-39120529(+)
chr18:39120953-39121553(+)
chr18:39121606-39122206(+)
chr18:39123150-39123750(+)
chr18:39123630-39124230(+)
chr18:39124886-39125486(+)
chr18:39125335-39125935(+)
chr18:39125990-39126590(+)
chr18:39127110-39127710(+)
chr18:39127890-39128490(+)
chr18:39128511-39129111(+)
chr18:39133590-39134190(+)
chr18:39137172-39137772(+)
chr18:39138655-39139255(+)
chr18:39139430-39140030(+)
chr18:39143290-39143890(+)
chr18:39149710-39150310(+)
chr18:39155510-39156110(+)
chr18:39156587-39157187(+)
chr18:39157770-39158370(+)
chr18:39159111-39159711(+)
chr18:39160430-39161030(+)
chr18:39165420-39166020(+)
chr18:39167852-39168452(+)
chr18:39168254-39168854(+)
chr18:39173224-39173824(+)
chr18:39174518-39175118(+)
chr18:39175806-39176406(+)
chr18:39179514-39180114(+)
chr18:39181670-39182270(+)
chr18:39184820-39185420(+)
chr18:39188250-39188850(+)
chr18:39193041-39193641(+)
chr18:39193655-39194255(+)
chr18:39197044-39197644(+)
chr18:39197471-39198071(+)
chr18:39197933-39198533(+)
chr18:39200210-39200810(+)
chr18:39200815-39201415(+)
chr18:39202135-39202735(+)
chr18:39204327-39204927(+)
chr18:39205368-39205968(+)
chr18:39206370-39206970(+)
chr18:39207410-39208010(+)
chr18:39210198-39210798(+)
chr18:39210730-39211330(+)
chr18:39211555-39212155(+)
chr18:39222642-39223242(+)
chr18:39223286-39223886(+)
chr18:39225430-39226030(+)
chr18:39225848-39226448(+)
chr18:39226839-39227439(+)
chr18:39227370-39227970(+)
chr18:39235683-39236283(+)
chr18:39239595-39240195(+)
chr18:39240542-39241142(+)
chr18:39243410-39244010(+)
chr18:39246122-39246722(+)
chr18:39246630-39247230(+)
chr18:39251835-39252435(+)
chr18:39252418-39253018(+)
chr18:39253935-39254535(+)
chr18:39254414-39255014(+)
chr18:39255060-39255660(+)
chr18:39261260-39261860(+)
chr18:39267530-39268130(+)
chr18:39270591-39271191(+)
chr18:39272960-39273560(+)
chr18:39275261-39275861(+)
chr18:39276015-39276615(+)
chr18:39278406-39279006(+)
chr18:39280270-39280870(+)
chr18:39280710-39281310(+)
chr18:39283707-39284307(+)
chr18:39284450-39285050(+)
chr18:39286177-39286777(+)
chr18:39287170-39287770(+)
chr18:39292980-39293580(+)
chr18:39293998-39294598(+)
chr18:39294747-39295347(+)
chr18:39296450-39297050(+)
chr18:39297610-39298210(+)
chr18:39299712-39300312(+)
chr18:39301125-39301725(+)
chr18:39306390-39306990(+)
chr18:39308430-39309030(+)
chr18:39310345-39310945(+)
chr18:39311703-39312303(+)
chr18:39312171-39312771(+)
chr18:39312610-39313210(+)
chr18:39313373-39313973(+)
chr18:39324435-39325035(+)
chr18:39325288-39325888(+)
chr18:39325711-39326311(+)
chr18:39330973-39331573(+)
chr18:39331470-39332070(+)
chr18:39332670-39333270(+)
chr18:39333135-39333735(+)
chr18:39333698-39334298(+)
chr18:39336015-39336615(+)
chr18:39341475-39342075(+)
chr18:39342070-39342670(+)
chr18:39344293-39344893(+)
chr18:39345322-39345922(+)
chr18:39347821-39348421(+)
chr18:39351841-39352441(+)
chr18:39362391-39362991(+)
chr18:39364867-39365467(+)
chr18:39368921-39369521(+)
chr18:39370903-39371503(+)
chr18:39378757-39379357(+)
chr18:39383160-39383760(+)
chr18:39385220-39385820(+)
chr18:39386010-39386610(+)
chr18:39389513-39390113(+)
chr18:39391150-39391750(+)
chr18:39391910-39392510(+)
chr18:39394545-39395145(+)
chr18:39396410-39397010(+)
chr18:39396990-39397590(+)
chr18:39397770-39398370(+)
chr18:39398262-39398862(+)
chr18:39398820-39399420(+)
chr18:39404130-39404730(+)
chr18:39405910-39406510(+)
chr18:39406590-39407190(+)
chr18:39407550-39408150(+)
chr18:39407956-39408556(+)
chr18:39409560-39410160(+)
chr18:39411930-39412530(+)
chr18:39414603-39415203(+)
chr18:39418170-39418770(+)
chr18:39418960-39419560(+)
chr18:39421105-39421705(+)
chr18:39421750-39422350(+)
chr18:39422736-39423336(+)
chr18:39425389-39425989(+)
chr18:39429510-39430110(+)
chr18:39430745-39431345(+)
chr18:39431970-39432570(+)
chr18:39433115-39433715(+)
chr18:39435690-39436290(+)
chr18:39438439-39439039(+)
chr18:39439087-39439687(+)
chr18:39444073-39444673(+)
chr18:39444555-39445155(+)
chr18:39446335-39446935(+)
chr18:39447942-39448542(+)
chr18:39448910-39449510(+)
chr18:39450090-39450690(+)
chr18:39450680-39451280(+)
chr18:39451252-39451852(+)
chr18:39452059-39452659(+)
chr18:39452910-39453510(+)
chr18:39453555-39454155(+)
chr18:39454598-39455198(+)
chr18:39455177-39455777(+)
chr18:39461147-39461747(+)
chr18:39463120-39463720(+)
chr18:39466083-39466683(+)
chr18:39466850-39467450(+)
chr18:39471695-39472295(+)
chr18:39474750-39475350(+)
chr18:39478800-39479400(+)
chr18:39479418-39480018(+)
chr18:39480735-39481335(+)
chr18:39484520-39485120(+)
chr18:39485741-39486341(+)
chr18:39486494-39487094(+)
chr18:39487656-39488256(+)
chr18:39489820-39490420(+)
chr18:39491630-39492230(+)
chr18:39493784-39494384(+)
chr18:39494488-39495088(+)
chr18:39497041-39497641(+)
chr18:39502046-39502646(+)
chr18:39502714-39503314(+)
chr18:39503339-39503939(+)
chr18:39505350-39505950(+)
chr18:39506235-39506835(+)
chr18:39508535-39509135(+)
chr18:39512730-39513330(+)
chr18:39513651-39514251(+)
chr18:39516561-39517161(+)
chr18:39518304-39518904(+)
chr18:39518785-39519385(+)
chr18:39519198-39519798(+)
chr18:39520368-39520968(+)
chr18:39521595-39522195(+)
chr18:39523310-39523910(+)
chr18:39527172-39527772(+)
chr18:39528575-39529175(+)
chr18:39529462-39530062(+)
chr18:39530070-39530670(+)
chr18:39530520-39531120(+)
chr18:39534800-39535400(+)
chr18:39535490-39536090(+)
chr18:39542280-39542880(+)
chr18:39544790-39545390(+)
chr18:39545736-39546336(+)
chr18:39546904-39547504(+)
chr18:39547514-39548114(+)
chr18:39549739-39550339(+)
chr18:39552358-39552958(+)
chr18:39553841-39554441(+)
chr18:39554750-39555350(+)
chr18:39556615-39557215(+)
chr18:39557062-39557662(+)
chr18:39561050-39561650(+)
chr18:39562844-39563444(+)
chr18:39563290-39563890(+)
chr18:39569370-39569970(+)
chr18:39570330-39570930(+)
chr18:39571932-39572532(+)
chr18:39572970-39573570(+)
chr18:39574770-39575370(+)
chr18:39575217-39575817(+)
chr18:39575890-39576490(+)
chr18:39576888-39577488(+)
chr18:39577762-39578362(+)
chr18:39578530-39579130(+)
chr18:39579560-39580160(+)
chr18:39581726-39582326(+)
chr18:39582590-39583190(+)
chr18:39585710-39586310(+)
chr18:39589450-39590050(+)
chr18:39590910-39591510(+)
chr18:39595170-39595770(+)
chr18:39596910-39597510(+)
chr18:39598410-39599010(+)
chr18:39598985-39599585(+)
chr18:39602098-39602698(+)
chr18:39603438-39604038(+)
chr18:39604010-39604610(+)
chr18:39605123-39605723(+)
chr18:39605830-39606430(+)
chr18:39608111-39608711(+)
chr18:39608890-39609490(+)
chr18:39610448-39611048(+)
chr18:39614310-39614910(+)
chr18:39618798-39619398(+)
chr18:39619285-39619885(+)
chr18:39625193-39625793(+)
chr18:39627470-39628070(+)
chr18:39628025-39628625(+)
chr18:39631984-39632584(+)
chr18:39632570-39633170(+)
chr18:39633060-39633660(+)
chr18:39640150-39640750(+)
chr18:39643958-39644558(+)
chr18:39644615-39645215(+)
chr18:39646050-39646650(+)
chr18:39647430-39648030(+)
chr18:39647879-39648479(+)
chr18:39648906-39649506(+)
chr18:39649842-39650442(+)
chr18:39652220-39652820(+)
chr18:39654550-39655150(+)
chr18:39655610-39656210(+)
chr18:39656190-39656790(+)
chr18:39656950-39657550(+)
chr18:39658613-39659213(+)
chr18:39660191-39660791(+)
chr18:39662496-39663096(+)
chr18:39664515-39665115(+)
chr18:39666168-39666768(+)
chr18:39667040-39667640(+)
chr18:39667834-39668434(+)
chr18:39672193-39672793(+)
chr18:39672745-39673345(+)
chr18:39674722-39675322(+)
chr18:39675823-39676423(+)
chr18:39678655-39679255(+)
chr18:39680210-39680810(+)
chr18:39680740-39681340(+)
chr18:39682435-39683035(+)
chr18:39685250-39685850(+)
chr18:39686055-39686655(+)
chr18:39687146-39687746(+)
chr18:39687684-39688284(+)
chr18:39692047-39692647(+)
chr18:39692673-39693273(+)
chr18:39693680-39694280(+)
chr18:39694191-39694791(+)
chr18:39695295-39695895(+)
chr18:39697993-39698593(+)
chr18:39707357-39707957(+)
chr18:39711265-39711865(+)
chr18:39717890-39718490(+)
chr18:39720540-39721140(+)
chr18:39721312-39721912(+)
chr18:39722450-39723050(+)
chr18:39725711-39726311(+)
chr18:39726804-39727404(+)
chr18:39727220-39727820(+)
chr18:39732703-39733303(+)
chr18:39734157-39734757(+)
chr18:39734907-39735507(+)
chr18:39736132-39736732(+)
chr18:39737177-39737777(+)
chr18:39737691-39738291(+)
chr18:39738990-39739590(+)
chr18:39740610-39741210(+)
chr18:39741815-39742415(+)
chr18:39743210-39743810(+)
chr18:39744418-39745018(+)
chr18:39748351-39748951(+)
chr18:39748790-39749390(+)
chr18:39749435-39750035(+)
chr18:39750970-39751570(+)
chr18:39754794-39755394(+)
chr18:39758530-39759130(+)
chr18:39759090-39759690(+)
chr18:39759650-39760250(+)
chr18:39761445-39762045(+)
chr18:39761933-39762533(+)
chr18:39762933-39763533(+)
chr18:39763609-39764209(+)
chr18:39764894-39765494(+)
chr18:39765323-39765923(+)
chr18:39765863-39766463(+)
chr18:39766300-39766900(+)
chr18:39767000-39767600(+)
chr18:39767740-39768340(+)
chr18:39768294-39768894(+)
chr18:39768830-39769430(+)
chr18:39769805-39770405(+)
chr18:39771475-39772075(+)
chr18:39772123-39772723(+)
chr18:39772691-39773291(+)
chr18:39773321-39773921(+)
chr18:39774550-39775150(+)
chr18:39776486-39777086(+)
chr18:39776975-39777575(+)
chr18:39777680-39778280(+)
chr18:39779125-39779725(+)
chr18:39779795-39780395(+)
chr18:39780394-39780994(+)
chr18:39780975-39781575(+)
chr18:39782887-39783487(+)
chr18:39787065-39787665(+)
chr18:39794300-39794900(+)
chr18:39795106-39795706(+)
chr18:39797378-39797978(+)
chr18:39807843-39808443(+)
chr18:39808450-39809050(+)
chr18:39809332-39809932(+)
chr18:39810680-39811280(+)
chr18:39811685-39812285(+)
chr18:39812740-39813340(+)
chr18:39813760-39814360(+)
chr18:39815010-39815610(+)
chr18:39816950-39817550(+)
chr18:39819890-39820490(+)
chr18:39820470-39821070(+)
chr18:39821625-39822225(+)
chr18:39822106-39822706(+)
chr18:39822557-39823157(+)
chr18:39824968-39825568(+)
chr18:39829000-39829600(+)
chr18:39835690-39836290(+)
chr18:39836850-39837450(+)
chr18:39838355-39838955(+)
chr18:39841468-39842068(+)
chr18:39842535-39843135(+)
chr18:39843068-39843668(+)
chr18:39843798-39844398(+)
chr18:39844288-39844888(+)
chr18:39847410-39848010(+)
chr18:39848168-39848768(+)
chr18:39848652-39849252(+)
chr18:39851702-39852302(+)
chr18:39852230-39852830(+)
chr18:39854365-39854965(+)
chr18:39854992-39855592(+)
chr18:39855629-39856229(+)
chr18:39856186-39856786(+)
chr18:39858959-39859559(+)
chr18:39860023-39860623(+)
chr18:39860963-39861563(+)
chr18:39865990-39866590(+)
chr18:39867117-39867717(+)
chr18:39869409-39870009(+)
chr18:39870152-39870752(+)
chr18:39870757-39871357(+)
chr18:39871255-39871855(+)
chr18:39871690-39872290(+)
chr18:39876077-39876677(+)
chr18:39876538-39877138(+)
chr18:39877155-39877755(+)
chr18:39878617-39879217(+)
chr18:39879037-39879637(+)
chr18:39881590-39882190(+)
chr18:39882890-39883490(+)
chr18:39883616-39884216(+)
chr18:39885662-39886262(+)
chr18:39886064-39886664(+)
chr18:39887488-39888088(+)
chr18:39890825-39891425(+)
chr18:39891430-39892030(+)
chr18:39892900-39893500(+)
chr18:39900026-39900626(+)
chr18:39903600-39904200(+)
chr18:39906633-39907233(+)
chr18:39908790-39909390(+)
chr18:39909470-39910070(+)
chr18:39910173-39910773(+)
chr18:39911110-39911710(+)
chr18:39912330-39912930(+)
chr18:39912755-39913355(+)
chr18:39915864-39916464(+)
chr18:39917130-39917730(+)
chr18:39917970-39918570(+)
chr18:39918487-39919087(+)
chr18:39919186-39919786(+)
chr18:39919610-39920210(+)
chr18:39920251-39920851(+)
chr18:39920795-39921395(+)
chr18:39921302-39921902(+)
chr18:39921750-39922350(+)
chr18:39931262-39931862(+)
chr18:39932950-39933550(+)
chr18:39938152-39938752(+)
chr18:39940060-39940660(+)
chr18:39942840-39943440(+)
chr18:39943282-39943882(+)
chr18:39943794-39944394(+)
chr18:39945490-39946090(+)
chr18:39947195-39947795(+)
chr18:39949510-39950110(+)
chr18:39954770-39955370(+)
chr18:39958768-39959368(+)
chr18:39961040-39961640(+)
chr18:39964810-39965410(+)
chr18:39965987-39966587(+)
chr18:39971562-39972162(+)
chr18:39972274-39972874(+)
chr18:39974410-39975010(+)
chr18:39975470-39976070(+)
chr18:39979312-39979912(+)
chr18:39981088-39981688(+)
chr18:39982231-39982831(+)
chr18:39983035-39983635(+)
chr18:39983530-39984130(+)
chr18:39984033-39984633(+)
chr18:39984938-39985538(+)
chr18:39992157-39992757(+)
chr18:39992756-39993356(+)
chr18:39993713-39994313(+)
chr18:39994726-39995326(+)
chr18:39995310-39995910(+)
chr18:39996150-39996750(+)
chr18:39997009-39997609(+)
chr18:39997530-39998130(+)
chr18:39998000-39998600(+)
chr18:40001795-40002395(+)
chr18:40003144-40003744(+)
chr18:40004891-40005491(+)
chr18:40006309-40006909(+)
chr18:40009089-40009689(+)
chr18:40009725-40010325(+)
chr18:40010975-40011575(+)
chr18:40015540-40016140(+)
chr18:40016195-40016795(+)
chr18:40017478-40018078(+)
chr18:40022529-40023129(+)
chr18:40023333-40023933(+)
chr18:40024260-40024860(+)
chr18:40025270-40025870(+)
chr18:40026056-40026656(+)
chr18:40027560-40028160(+)
chr18:40028270-40028870(+)
chr18:40030755-40031355(+)
chr18:40035650-40036250(+)
chr18:40038092-40038692(+)
chr18:40038560-40039160(+)
chr18:40039711-40040311(+)
chr18:40040290-40040890(+)
chr18:40042895-40043495(+)
chr18:40048390-40048990(+)
chr18:40049866-40050466(+)
chr18:40050710-40051310(+)
chr18:40051690-40052290(+)
chr18:40054371-40054971(+)
chr18:40055013-40055613(+)
chr18:40055440-40056040(+)
chr18:40056460-40057060(+)
chr18:40057096-40057696(+)
chr18:40057873-40058473(+)
chr18:40060331-40060931(+)
chr18:40062930-40063530(+)
chr18:40064490-40065090(+)
chr18:40065450-40066050(+)
chr18:40066123-40066723(+)
chr18:40067532-40068132(+)
chr18:40069815-40070415(+)
chr18:40072750-40073350(+)
```
