## Supplementary material for "Deep learning with implicit handling of tissue-specific phenomena predicts tumor DNA accessibility and immune activity": List of potential accessibility sites analyzed (part 3 of 47)

```
chr18:40075414-40076014(+)
chr18:40077042-40077642(+)
chr18:40083050-40083650(+)
chr18:40086467-40087067(+)
chr18:40086870-40087470(+)
chr18:40088755-40089355(+)
chr18:40089925-40090525(+)
chr18:40093238-40093838(+)
chr18:40094393-40094993(+)
chr18:40096363-40096963(+)
chr18:40097771-40098371(+)
chr18:40098206-40098806(+)
chr18:40099300-40099900(+)
chr18:40100007-40100607(+)
chr18:40103853-40104453(+)
chr18:40105827-40106427(+)
chr18:40106470-40107070(+)
chr18:40107690-40108290(+)
chr18:40109075-40109675(+)
chr18:40110144-40110744(+)
chr18:40111235-40111835(+)
chr18:40111975-40112575(+)
chr18:40113002-40113602(+)
chr18:40113470-40114070(+)
chr18:40114312-40114912(+)
chr18:40115215-40115815(+)
chr18:40116370-40116970(+)
chr18:40117156-40117756(+)
chr18:40124990-40125590(+)
chr18:40125692-40126292(+)
chr18:40128359-40128959(+)
chr18:40129462-40130062(+)
chr18:40131871-40132471(+)
chr18:40132497-40133097(+)
chr18:40136240-40136840(+)
chr18:40139117-40139717(+)
chr18:40140993-40141593(+)
chr18:40141436-40142036(+)
chr18:40144240-40144840(+)
chr18:40144699-40145299(+)
chr18:40154675-40155275(+)
chr18:40155190-40155790(+)
chr18:40155973-40156573(+)
chr18:40158622-40159222(+)
chr18:40160855-40161455(+)
chr18:40163289-40163889(+)
chr18:40166466-40167066(+)
chr18:40168624-40169224(+)
chr18:40171830-40172430(+)
chr18:40172790-40173390(+)
chr18:40176086-40176686(+)
chr18:40177222-40177822(+)
chr18:40179057-40179657(+)
chr18:40186270-40186870(+)
chr18:40186828-40187428(+)
chr18:40187410-40188010(+)
chr18:40187838-40188438(+)
chr18:40189190-40189790(+)
chr18:40189655-40190255(+)
chr18:40191060-40191660(+)
chr18:40193912-40194512(+)
chr18:40194505-40195105(+)
chr18:40195698-40196298(+)
chr18:40196340-40196940(+)
chr18:40197102-40197702(+)
chr18:40197590-40198190(+)
chr18:40199542-40200142(+)
chr18:40199965-40200565(+)
chr18:40200442-40201042(+)
chr18:40201710-40202310(+)
chr18:40203753-40204353(+)
chr18:40205735-40206335(+)
chr18:40208509-40209109(+)
chr18:40212646-40213246(+)
chr18:40215335-40215935(+)
chr18:40215916-40216516(+)
chr18:40218770-40219370(+)
chr18:40219210-40219810(+)
chr18:40220022-40220622(+)
chr18:40221130-40221730(+)
chr18:40224574-40225174(+)
chr18:40225470-40226070(+)
chr18:40229536-40230136(+)
chr18:40233310-40233910(+)
chr18:40234471-40235071(+)
chr18:40236030-40236630(+)
chr18:40239040-40239640(+)
chr18:40248960-40249560(+)
chr18:40249784-40250384(+)
chr18:40250200-40250800(+)
chr18:40253760-40254360(+)
chr18:40254990-40255590(+)
chr18:40257408-40258008(+)
chr18:40259090-40259690(+)
chr18:40261510-40262110(+)
chr18:40262998-40263598(+)
chr18:40270410-40271010(+)
chr18:40271340-40271940(+)
chr18:40272230-40272830(+)
chr18:40275582-40276182(+)
chr18:40279967-40280567(+)
chr18:40285913-40286513(+)
chr18:40286480-40287080(+)
chr18:40286910-40287510(+)
chr18:40289510-40290110(+)
chr18:40291900-40292500(+)
chr18:40299059-40299659(+)
chr18:40307008-40307608(+)
chr18:40310147-40310747(+)
chr18:40315969-40316569(+)
chr18:40316550-40317150(+)
chr18:40317100-40317700(+)
chr18:40318050-40318650(+)
chr18:40318660-40319260(+)
chr18:40319290-40319890(+)
chr18:40320530-40321130(+)
chr18:40321347-40321947(+)
chr18:40322280-40322880(+)
chr18:40322819-40323419(+)
chr18:40323621-40324221(+)
chr18:40324750-40325350(+)
chr18:40325755-40326355(+)
chr18:40332301-40332901(+)
chr18:40332878-40333478(+)
chr18:40333650-40334250(+)
chr18:40334230-40334830(+)
chr18:40336030-40336630(+)
chr18:40338702-40339302(+)
chr18:40340148-40340748(+)
chr18:40343190-40343790(+)
chr18:40345163-40345763(+)
chr18:40353736-40354336(+)
chr18:40357202-40357802(+)
chr18:40357814-40358414(+)
chr18:40358406-40359006(+)
chr18:40359060-40359660(+)
chr18:40359489-40360089(+)
chr18:40359971-40360571(+)
chr18:40360390-40360990(+)
chr18:40360810-40361410(+)
chr18:40361244-40361844(+)
chr18:40361750-40362350(+)
chr18:40362560-40363160(+)
chr18:40364448-40365048(+)
chr18:40364850-40365450(+)
chr18:40371620-40372220(+)
chr18:40372595-40373195(+)
chr18:40373890-40374490(+)
chr18:40374432-40375032(+)
chr18:40377970-40378570(+)
chr18:40378534-40379134(+)
chr18:40379304-40379904(+)
chr18:40381063-40381663(+)
chr18:40381517-40382117(+)
chr18:40387692-40388292(+)
chr18:40396530-40397130(+)
chr18:40401263-40401863(+)
chr18:40401710-40402310(+)
chr18:40409997-40410597(+)
chr18:40411910-40412510(+)
chr18:40414710-40415310(+)
chr18:40417890-40418490(+)
chr18:40418413-40419013(+)
chr18:40419194-40419794(+)
chr18:40426990-40427590(+)
chr18:40427768-40428368(+)
chr18:40429500-40430100(+)
chr18:40430035-40430635(+)
chr18:40430554-40431154(+)
chr18:40431722-40432322(+)
chr18:40434453-40435053(+)
chr18:40439859-40440459(+)
chr18:40441200-40441800(+)
chr18:40444702-40445302(+)
chr18:40445710-40446310(+)
chr18:40452712-40453312(+)
chr18:40453680-40454280(+)
chr18:40462000-40462600(+)
chr18:40463025-40463625(+)
chr18:40463950-40464550(+)
chr18:40465618-40466218(+)
chr18:40467334-40467934(+)
chr18:40468310-40468910(+)
chr18:40470390-40470990(+)
chr18:40471590-40472190(+)
chr18:40473874-40474474(+)
chr18:40476755-40477355(+)
chr18:40479114-40479714(+)
chr18:40481000-40481600(+)
chr18:40484110-40484710(+)
chr18:40493750-40494350(+)
chr18:40494323-40494923(+)
chr18:40495181-40495781(+)
chr18:40500563-40501163(+)
chr18:40501160-40501760(+)
chr18:40502230-40502830(+)
chr18:40502815-40503415(+)
chr18:40503295-40503895(+)
chr18:40504475-40505075(+)
chr18:40504894-40505494(+)
chr18:40509005-40509605(+)
chr18:40509717-40510317(+)
chr18:40510335-40510935(+)
chr18:40510795-40511395(+)
chr18:40511364-40511964(+)
chr18:40511810-40512410(+)
chr18:40515637-40516237(+)
chr18:40516110-40516710(+)
chr18:40517275-40517875(+)
chr18:40522050-40522650(+)
chr18:40522910-40523510(+)
chr18:40528430-40529030(+)
chr18:40530167-40530767(+)
chr18:40530858-40531458(+)
chr18:40533160-40533760(+)
chr18:40534729-40535329(+)
chr18:40535604-40536204(+)
chr18:40536313-40536913(+)
chr18:40538270-40538870(+)
chr18:40538810-40539410(+)
chr18:40539335-40539935(+)
chr18:40541510-40542110(+)
chr18:40542250-40542850(+)
chr18:40545650-40546250(+)
chr18:40547875-40548475(+)
chr18:40549230-40549830(+)
chr18:40555198-40555798(+)
chr18:40556996-40557596(+)
chr18:40558003-40558603(+)
chr18:40559670-40560270(+)
chr18:40560300-40560900(+)
chr18:40565190-40565790(+)
chr18:40567190-40567790(+)
chr18:40568392-40568992(+)
chr18:40572280-40572880(+)
chr18:40576709-40577309(+)
chr18:40577655-40578255(+)
chr18:40578330-40578930(+)
chr18:40581696-40582296(+)
chr18:40582670-40583270(+)
chr18:40584294-40584894(+)
chr18:40585400-40586000(+)
chr18:40587185-40587785(+)
chr18:40589514-40590114(+)
chr18:40590435-40591035(+)
chr18:40590958-40591558(+)
chr18:40592842-40593442(+)
chr18:40593337-40593937(+)
chr18:40597468-40598068(+)
chr18:40597880-40598480(+)
chr18:40601890-40602490(+)
chr18:40602710-40603310(+)
chr18:40608420-40609020(+)
chr18:40609295-40609895(+)
chr18:40611025-40611625(+)
chr18:40613860-40614460(+)
chr18:40614589-40615189(+)
chr18:40620140-40620740(+)
chr18:40626116-40626716(+)
chr18:40628868-40629468(+)
chr18:40629350-40629950(+)
chr18:40630452-40631052(+)
chr18:40631670-40632270(+)
chr18:40633787-40634387(+)
chr18:40634410-40635010(+)
chr18:40634970-40635570(+)
chr18:40636125-40636725(+)
chr18:40637050-40637650(+)
chr18:40639875-40640475(+)
chr18:40641633-40642233(+)
chr18:40646570-40647170(+)
chr18:40647431-40648031(+)
chr18:40649670-40650270(+)
chr18:40657858-40658458(+)
chr18:40658460-40659060(+)
chr18:40658910-40659510(+)
chr18:40659409-40660009(+)
chr18:40660490-40661090(+)
chr18:40661240-40661840(+)
chr18:40666240-40666840(+)
chr18:40666750-40667350(+)
chr18:40668870-40669470(+)
chr18:40672410-40673010(+)
chr18:40680060-40680660(+)
chr18:40684688-40685288(+)
chr18:40685550-40686150(+)
chr18:40686360-40686960(+)
chr18:40687350-40687950(+)
chr18:40688130-40688730(+)
chr18:40688675-40689275(+)
chr18:40692595-40693195(+)
chr18:40695174-40695774(+)
chr18:40695695-40696295(+)
chr18:40701720-40702320(+)
chr18:40702843-40703443(+)
chr18:40705380-40705980(+)
chr18:40706290-40706890(+)
chr18:40707094-40707694(+)
chr18:40707830-40708430(+)
chr18:40708990-40709590(+)
chr18:40709799-40710399(+)
chr18:40710594-40711194(+)
chr18:40713410-40714010(+)
chr18:40719070-40719670(+)
chr18:40720095-40720695(+)
chr18:40721048-40721648(+)
chr18:40726630-40727230(+)
chr18:40728094-40728694(+)
chr18:40728590-40729190(+)
chr18:40736370-40736970(+)
chr18:40737210-40737810(+)
chr18:40738389-40738989(+)
chr18:40739006-40739606(+)
chr18:40739830-40740430(+)
chr18:40740383-40740983(+)
chr18:40740950-40741550(+)
chr18:40741380-40741980(+)
chr18:40742190-40742790(+)
chr18:40745100-40745700(+)
chr18:40750458-40751058(+)
chr18:40752670-40753270(+)
chr18:40754266-40754866(+)
chr18:40755850-40756450(+)
chr18:40756816-40757416(+)
chr18:40761658-40762258(+)
chr18:40770650-40771250(+)
chr18:40772278-40772878(+)
chr18:40775710-40776310(+)
chr18:40779670-40780270(+)
chr18:40782002-40782602(+)
chr18:40782670-40783270(+)
chr18:40787650-40788250(+)
chr18:40788855-40789455(+)
chr18:40790870-40791470(+)
chr18:40797970-40798570(+)
chr18:40800100-40800700(+)
chr18:40802270-40802870(+)
chr18:40807887-40808487(+)
chr18:40809290-40809890(+)
chr18:40812520-40813120(+)
chr18:40814770-40815370(+)
chr18:40816771-40817371(+)
chr18:40817330-40817930(+)
chr18:40818384-40818984(+)
chr18:40818810-40819410(+)
chr18:40822170-40822770(+)
chr18:40822610-40823210(+)
chr18:40824890-40825490(+)
chr18:40828390-40828990(+)
chr18:40845310-40845910(+)
chr18:40847550-40848150(+)
chr18:40851690-40852290(+)
chr18:40853662-40854262(+)
chr18:40854289-40854889(+)
chr18:40855590-40856190(+)
chr18:40856340-40856940(+)
chr18:40856997-40857597(+)
chr18:40858118-40858718(+)
chr18:40858730-40859330(+)
chr18:40859228-40859828(+)
chr18:40865956-40866556(+)
chr18:40866370-40866970(+)
chr18:40883228-40883828(+)
chr18:40884170-40884770(+)
chr18:40886313-40886913(+)
chr18:40889057-40889657(+)
chr18:40889481-40890081(+)
chr18:40889997-40890597(+)
chr18:40890930-40891530(+)
chr18:40892733-40893333(+)
chr18:40894809-40895409(+)
chr18:40900478-40901078(+)
chr18:40902018-40902618(+)
chr18:40902510-40903110(+)
chr18:40908570-40909170(+)
chr18:40910162-40910762(+)
chr18:40924770-40925370(+)
chr18:40925873-40926473(+)
chr18:40929439-40930039(+)
chr18:40929980-40930580(+)
chr18:40930595-40931195(+)
chr18:40933690-40934290(+)
chr18:40940810-40941410(+)
chr18:40942300-40942900(+)
chr18:40944750-40945350(+)
chr18:40962090-40962690(+)
chr18:40968881-40969481(+)
chr18:40969490-40970090(+)
chr18:40972030-40972630(+)
chr18:40973031-40973631(+)
chr18:40974250-40974850(+)
chr18:40976139-40976739(+)
chr18:40976546-40977146(+)
chr18:40982850-40983450(+)
chr18:40984968-40985568(+)
chr18:40989430-40990030(+)
chr18:40993830-40994430(+)
chr18:40999068-40999668(+)
chr18:40999690-41000290(+)
chr18:41000812-41001412(+)
chr18:41002390-41002990(+)
chr18:41006760-41007360(+)
chr18:41008030-41008630(+)
chr18:41014023-41014623(+)
chr18:41015746-41016346(+)
chr18:41018790-41019390(+)
chr18:41019310-41019910(+)
chr18:41020916-41021516(+)
chr18:41022419-41023019(+)
chr18:41027214-41027814(+)
chr18:41027962-41028562(+)
chr18:41030950-41031550(+)
chr18:41045388-41045988(+)
chr18:41047615-41048215(+)
chr18:41048650-41049250(+)
chr18:41050560-41051160(+)
chr18:41051704-41052304(+)
chr18:41054480-41055080(+)
chr18:41056315-41056915(+)
chr18:41056750-41057350(+)
chr18:41059130-41059730(+)
chr18:41060884-41061484(+)
chr18:41062420-41063020(+)
chr18:41064541-41065141(+)
chr18:41065364-41065964(+)
chr18:41066328-41066928(+)
chr18:41073832-41074432(+)
chr18:41074435-41075035(+)
chr18:41080495-41081095(+)
chr18:41087934-41088534(+)
chr18:41094581-41095181(+)
chr18:41095333-41095933(+)
chr18:41100930-41101530(+)
chr18:41104044-41104644(+)
chr18:41105050-41105650(+)
chr18:41105770-41106370(+)
chr18:41106457-41107057(+)
chr18:41109130-41109730(+)
chr18:41113171-41113771(+)
chr18:41114356-41114956(+)
chr18:41114980-41115580(+)
chr18:41119748-41120348(+)
chr18:41121135-41121735(+)
chr18:41121779-41122379(+)
chr18:41122424-41123024(+)
chr18:41123078-41123678(+)
chr18:41123675-41124275(+)
chr18:41127310-41127910(+)
chr18:41139250-41139850(+)
chr18:41143108-41143708(+)
chr18:41143653-41144253(+)
chr18:41145690-41146290(+)
chr18:41147792-41148392(+)
chr18:41150470-41151070(+)
chr18:41150942-41151542(+)
chr18:41151797-41152397(+)
chr18:41152815-41153415(+)
chr18:41154821-41155421(+)
chr18:41155290-41155890(+)
chr18:41158532-41159132(+)
chr18:41159270-41159870(+)
chr18:41159910-41160510(+)
chr18:41161330-41161930(+)
chr18:41161984-41162584(+)
chr18:41167413-41168013(+)
chr18:41167995-41168595(+)
chr18:41169310-41169910(+)
chr18:41170494-41171094(+)
chr18:41174414-41175014(+)
chr18:41175963-41176563(+)
chr18:41185070-41185670(+)
chr18:41186625-41187225(+)
chr18:41187225-41187825(+)
chr18:41191155-41191755(+)
chr18:41200804-41201404(+)
chr18:41201860-41202460(+)
chr18:41204805-41205405(+)
chr18:41205484-41206084(+)
chr18:41206494-41207094(+)
chr18:41207825-41208425(+)
chr18:41214964-41215564(+)
chr18:41215850-41216450(+)
chr18:41216380-41216980(+)
chr18:41216870-41217470(+)
chr18:41220930-41221530(+)
chr18:41222725-41223325(+)
chr18:41223250-41223850(+)
chr18:41227855-41228455(+)
chr18:41230267-41230867(+)
chr18:41230932-41231532(+)
chr18:41234236-41234836(+)
chr18:41235990-41236590(+)
chr18:41237590-41238190(+)
chr18:41241392-41241992(+)
chr18:41242507-41243107(+)
chr18:41243270-41243870(+)
chr18:41243890-41244490(+)
chr18:41244459-41245059(+)
chr18:41245238-41245838(+)
chr18:41248270-41248870(+)
chr18:41251300-41251900(+)
chr18:41256930-41257530(+)
chr18:41257450-41258050(+)
chr18:41259994-41260594(+)
chr18:41260570-41261170(+)
chr18:41261520-41262120(+)
chr18:41262070-41262670(+)
chr18:41262577-41263177(+)
chr18:41263190-41263790(+)
chr18:41267350-41267950(+)
chr18:41268527-41269127(+)
chr18:41271310-41271910(+)
chr18:41271780-41272380(+)
chr18:41272193-41272793(+)
chr18:41274330-41274930(+)
chr18:41283680-41284280(+)
chr18:41284650-41285250(+)
chr18:41285070-41285670(+)
chr18:41285745-41286345(+)
chr18:41287705-41288305(+)
chr18:41289390-41289990(+)
chr18:41290083-41290683(+)
chr18:41292790-41293390(+)
chr18:41294295-41294895(+)
chr18:41295570-41296170(+)
chr18:41299256-41299856(+)
chr18:41299949-41300549(+)
chr18:41309050-41309650(+)
chr18:41312930-41313530(+)
chr18:41314270-41314870(+)
chr18:41315357-41315957(+)
chr18:41317070-41317670(+)
chr18:41320190-41320790(+)
chr18:41324818-41325418(+)
chr18:41325250-41325850(+)
chr18:41330998-41331598(+)
chr18:41331727-41332327(+)
chr18:41333350-41333950(+)
chr18:41336359-41336959(+)
chr18:41337110-41337710(+)
chr18:41337850-41338450(+)
chr18:41338274-41338874(+)
chr18:41338884-41339484(+)
chr18:41339791-41340391(+)
chr18:41340780-41341380(+)
chr18:41341450-41342050(+)
chr18:41352310-41352910(+)
chr18:41352790-41353390(+)
chr18:41353200-41353800(+)
chr18:41353650-41354250(+)
chr18:41354350-41354950(+)
chr18:41355466-41356066(+)
chr18:41356756-41357356(+)
chr18:41357822-41358422(+)
chr18:41358670-41359270(+)
chr18:41359690-41360290(+)
chr18:41360203-41360803(+)
chr18:41360814-41361414(+)
chr18:41361250-41361850(+)
chr18:41361750-41362350(+)
chr18:41362430-41363030(+)
chr18:41365010-41365610(+)
chr18:41367597-41368197(+)
chr18:41369051-41369651(+)
chr18:41373700-41374300(+)
chr18:41374233-41374833(+)
chr18:41374650-41375250(+)
chr18:41377220-41377820(+)
chr18:41378690-41379290(+)
chr18:41380474-41381074(+)
chr18:41382550-41383150(+)
chr18:41385499-41386099(+)
chr18:41390790-41391390(+)
chr18:41391830-41392430(+)
chr18:41396490-41397090(+)
chr18:41399264-41399864(+)
chr18:41399724-41400324(+)
chr18:41400250-41400850(+)
chr18:41402210-41402810(+)
chr18:41404510-41405110(+)
chr18:41405626-41406226(+)
chr18:41406110-41406710(+)
chr18:41406770-41407370(+)
chr18:41407171-41407771(+)
chr18:41410754-41411354(+)
chr18:41415810-41416410(+)
chr18:41420430-41421030(+)
chr18:41426163-41426763(+)
chr18:41427446-41428046(+)
chr18:41429673-41430273(+)
chr18:41434520-41435120(+)
chr18:41435396-41435996(+)
chr18:41438410-41439010(+)
chr18:41441970-41442570(+)
chr18:41442592-41443192(+)
chr18:41443040-41443640(+)
chr18:41446533-41447133(+)
chr18:41447035-41447635(+)
chr18:41448397-41448997(+)
chr18:41449429-41450029(+)
chr18:41450070-41450670(+)
chr18:41450475-41451075(+)
chr18:41454590-41455190(+)
chr18:41455321-41455921(+)
chr18:41456039-41456639(+)
chr18:41456667-41457267(+)
chr18:41457679-41458279(+)
chr18:41458390-41458990(+)
chr18:41458875-41459475(+)
chr18:41459327-41459927(+)
chr18:41462303-41462903(+)
chr18:41463911-41464511(+)
chr18:41465310-41465910(+)
chr18:41466212-41466812(+)
chr18:41467372-41467972(+)
chr18:41468466-41469066(+)
chr18:41468990-41469590(+)
chr18:41472809-41473409(+)
chr18:41473212-41473812(+)
chr18:41473670-41474270(+)
chr18:41474270-41474870(+)
chr18:41475600-41476200(+)
chr18:41479670-41480270(+)
chr18:41484314-41484914(+)
chr18:41493930-41494530(+)
chr18:41494897-41495497(+)
chr18:41497380-41497980(+)
chr18:41499418-41500018(+)
chr18:41502010-41502610(+)
chr18:41502510-41503110(+)
chr18:41502926-41503526(+)
chr18:41506520-41507120(+)
chr18:41511358-41511958(+)
chr18:41512010-41512610(+)
chr18:41513131-41513731(+)
chr18:41513650-41514250(+)
chr18:41514100-41514700(+)
chr18:41514839-41515439(+)
chr18:41515356-41515956(+)
chr18:41518391-41518991(+)
chr18:41520155-41520755(+)
chr18:41522010-41522610(+)
chr18:41529130-41529730(+)
chr18:41529910-41530510(+)
chr18:41532490-41533090(+)
chr18:41535890-41536490(+)
chr18:41536632-41537232(+)
chr18:41538650-41539250(+)
chr18:41541592-41542192(+)
chr18:41544510-41545110(+)
chr18:41545563-41546163(+)
chr18:41548280-41548880(+)
chr18:41549810-41550410(+)
chr18:41550511-41551111(+)
chr18:41550950-41551550(+)
chr18:41554092-41554692(+)
chr18:41555050-41555650(+)
chr18:41556370-41556970(+)
chr18:41558141-41558741(+)
chr18:41560370-41560970(+)
chr18:41562024-41562624(+)
chr18:41562783-41563383(+)
chr18:41564023-41564623(+)
chr18:41564850-41565450(+)
chr18:41572628-41573228(+)
chr18:41573520-41574120(+)
chr18:41574209-41574809(+)
chr18:41578373-41578973(+)
chr18:41584865-41585465(+)
chr18:41587290-41587890(+)
chr18:41587909-41588509(+)
chr18:41588658-41589258(+)
chr18:41590770-41591370(+)
chr18:41591250-41591850(+)
chr18:41605219-41605819(+)
chr18:41608030-41608630(+)
chr18:41610950-41611550(+)
chr18:41613006-41613606(+)
chr18:41615444-41616044(+)
chr18:41616382-41616982(+)
chr18:41618130-41618730(+)
chr18:41619050-41619650(+)
chr18:41619710-41620310(+)
chr18:41621494-41622094(+)
chr18:41622890-41623490(+)
chr18:41626237-41626837(+)
chr18:41626750-41627350(+)
chr18:41627530-41628130(+)
chr18:41628713-41629313(+)
chr18:41629610-41630210(+)
chr18:41630906-41631506(+)
chr18:41634990-41635590(+)
chr18:41640890-41641490(+)
chr18:41642190-41642790(+)
chr18:41645028-41645628(+)
chr18:41646430-41647030(+)
chr18:41647054-41647654(+)
chr18:41648310-41648910(+)
chr18:41651850-41652450(+)
chr18:41654910-41655510(+)
chr18:41657675-41658275(+)
chr18:41659476-41660076(+)
chr18:41659955-41660555(+)
chr18:41663670-41664270(+)
chr18:41668073-41668673(+)
chr18:41668830-41669430(+)
chr18:41670168-41670768(+)
chr18:41673177-41673777(+)
chr18:41674590-41675190(+)
chr18:41675227-41675827(+)
chr18:41675873-41676473(+)
chr18:41677290-41677890(+)
chr18:41678474-41679074(+)
chr18:41679090-41679690(+)
chr18:41687080-41687680(+)
chr18:41691214-41691814(+)
chr18:41693075-41693675(+)
chr18:41698310-41698910(+)
chr18:41699467-41700067(+)
chr18:41702290-41702890(+)
chr18:41702850-41703450(+)
chr18:41703605-41704205(+)
chr18:41705310-41705910(+)
chr18:41708223-41708823(+)
chr18:41710234-41710834(+)
chr18:41710890-41711490(+)
chr18:41713380-41713980(+)
chr18:41714295-41714895(+)
chr18:41714710-41715310(+)
chr18:41715593-41716193(+)
chr18:41716150-41716750(+)
chr18:41717090-41717690(+)
chr18:41722886-41723486(+)
chr18:41724990-41725590(+)
chr18:41728558-41729158(+)
chr18:41729478-41730078(+)
chr18:41732634-41733234(+)
chr18:41733838-41734438(+)
chr18:41735195-41735795(+)
chr18:41735961-41736561(+)
chr18:41736664-41737264(+)
chr18:41737255-41737855(+)
chr18:41737670-41738270(+)
chr18:41738133-41738733(+)
chr18:41738552-41739152(+)
chr18:41741230-41741830(+)
chr18:41745890-41746490(+)
chr18:41750226-41750826(+)
chr18:41751170-41751770(+)
chr18:41751575-41752175(+)
chr18:41754159-41754759(+)
chr18:41754784-41755384(+)
chr18:41758302-41758902(+)
chr18:41759650-41760250(+)
chr18:41760535-41761135(+)
chr18:41760990-41761590(+)
chr18:41761746-41762346(+)
chr18:41762154-41762754(+)
chr18:41765891-41766491(+)
chr18:41767430-41768030(+)
chr18:41768390-41768990(+)
chr18:41772930-41773530(+)
chr18:41773910-41774510(+)
chr18:41774645-41775245(+)
chr18:41775594-41776194(+)
chr18:41777955-41778555(+)
chr18:41778663-41779263(+)
chr18:41779334-41779934(+)
chr18:41780850-41781450(+)
chr18:41786170-41786770(+)
chr18:41789230-41789830(+)
chr18:41793280-41793880(+)
chr18:41794250-41794850(+)
chr18:41794990-41795590(+)
chr18:41795995-41796595(+)
chr18:41807373-41807973(+)
chr18:41808475-41809075(+)
chr18:41809674-41810274(+)
chr18:41811790-41812390(+)
chr18:41812376-41812976(+)
chr18:41815971-41816571(+)
chr18:41816975-41817575(+)
chr18:41817690-41818290(+)
chr18:41818324-41818924(+)
chr18:41818783-41819383(+)
chr18:41820930-41821530(+)
chr18:41822480-41823080(+)
chr18:41823110-41823710(+)
chr18:41824948-41825548(+)
chr18:41825868-41826468(+)
chr18:41829372-41829972(+)
chr18:41832952-41833552(+)
chr18:41834291-41834891(+)
chr18:41834735-41835335(+)
chr18:41835683-41836283(+)
chr18:41836653-41837253(+)
chr18:41837925-41838525(+)
chr18:41838468-41839068(+)
chr18:41840532-41841132(+)
chr18:41850274-41850874(+)
chr18:41851009-41851609(+)
chr18:41853290-41853890(+)
chr18:41853913-41854513(+)
chr18:41854790-41855390(+)
chr18:41858300-41858900(+)
chr18:41860380-41860980(+)
chr18:41867158-41867758(+)
chr18:41868010-41868610(+)
chr18:41869650-41870250(+)
chr18:41870349-41870949(+)
chr18:41871054-41871654(+)
chr18:41872030-41872630(+)
chr18:41872678-41873278(+)
chr18:41881684-41882284(+)
chr18:41886493-41887093(+)
chr18:41888383-41888983(+)
chr18:41889073-41889673(+)
chr18:41889793-41890393(+)
chr18:41894570-41895170(+)
chr18:41897371-41897971(+)
chr18:41900683-41901283(+)
chr18:41902017-41902617(+)
chr18:41902906-41903506(+)
chr18:41905781-41906381(+)
chr18:41907210-41907810(+)
chr18:41911511-41912111(+)
chr18:41912131-41912731(+)
chr18:41913582-41914182(+)
chr18:41915530-41916130(+)
chr18:41921190-41921790(+)
chr18:41921824-41922424(+)
chr18:41922809-41923409(+)
chr18:41923231-41923831(+)
chr18:41924290-41924890(+)
chr18:41936571-41937171(+)
chr18:41938269-41938869(+)
chr18:41938970-41939570(+)
chr18:41939694-41940294(+)
chr18:41942099-41942699(+)
chr18:41942598-41943198(+)
chr18:41946910-41947510(+)
chr18:41950711-41951311(+)
chr18:41953600-41954200(+)
chr18:41954876-41955476(+)
chr18:41955750-41956350(+)
chr18:41963390-41963990(+)
chr18:41965330-41965930(+)
chr18:41966234-41966834(+)
chr18:41967170-41967770(+)
chr18:41968145-41968745(+)
chr18:41968850-41969450(+)
chr18:41970610-41971210(+)
chr18:41971798-41972398(+)
chr18:41972809-41973409(+)
chr18:41973286-41973886(+)
chr18:41973980-41974580(+)
chr18:41974480-41975080(+)
chr18:41975840-41976440(+)
chr18:41976390-41976990(+)
chr18:41981970-41982570(+)
chr18:41983630-41984230(+)
chr18:41985410-41986010(+)
chr18:41989382-41989982(+)
chr18:41990598-41991198(+)
chr18:41991310-41991910(+)
chr18:41991853-41992453(+)
chr18:42002430-42003030(+)
chr18:42003070-42003670(+)
chr18:42003881-42004481(+)
chr18:42004479-42005079(+)
chr18:42004951-42005551(+)
chr18:42006750-42007350(+)
chr18:42016670-42017270(+)
chr18:42017476-42018076(+)
chr18:42022790-42023390(+)
chr18:42028300-42028900(+)
chr18:42029030-42029630(+)
chr18:42029924-42030524(+)
chr18:42032201-42032801(+)
chr18:42033418-42034018(+)
chr18:42036470-42037070(+)
chr18:42038647-42039247(+)
chr18:42044402-42045002(+)
chr18:42045223-42045823(+)
chr18:42045950-42046550(+)
chr18:42049960-42050560(+)
chr18:42050830-42051430(+)
chr18:42051560-42052160(+)
chr18:42053267-42053867(+)
chr18:42053993-42054593(+)
chr18:42054441-42055041(+)
chr18:42055580-42056180(+)
chr18:42059230-42059830(+)
chr18:42062629-42063229(+)
chr18:42063430-42064030(+)
chr18:42070890-42071490(+)
chr18:42071306-42071906(+)
chr18:42075030-42075630(+)
chr18:42075675-42076275(+)
chr18:42077347-42077947(+)
chr18:42078034-42078634(+)
chr18:42080868-42081468(+)
chr18:42082652-42083252(+)
chr18:42084835-42085435(+)
chr18:42087713-42088313(+)
chr18:42088915-42089515(+)
chr18:42090255-42090855(+)
chr18:42093958-42094558(+)
chr18:42094650-42095250(+)
chr18:42096310-42096910(+)
chr18:42097010-42097610(+)
chr18:42098034-42098634(+)
chr18:42098487-42099087(+)
chr18:42099810-42100410(+)
chr18:42100270-42100870(+)
chr18:42100884-42101484(+)
chr18:42101369-42101969(+)
chr18:42106784-42107384(+)
chr18:42107970-42108570(+)
chr18:42109770-42110370(+)
chr18:42111250-42111850(+)
chr18:42112910-42113510(+)
chr18:42115899-42116499(+)
chr18:42116389-42116989(+)
chr18:42116890-42117490(+)
chr18:42117401-42118001(+)
chr18:42118815-42119415(+)
chr18:42119752-42120352(+)
chr18:42120956-42121556(+)
chr18:42121607-42122207(+)
chr18:42122023-42122623(+)
chr18:42122730-42123330(+)
chr18:42125220-42125820(+)
chr18:42126842-42127442(+)
chr18:42128360-42128960(+)
chr18:42129160-42129760(+)
chr18:42130375-42130975(+)
chr18:42130841-42131441(+)
chr18:42132596-42133196(+)
chr18:42135070-42135670(+)
chr18:42136004-42136604(+)
chr18:42137501-42138101(+)
chr18:42138690-42139290(+)
chr18:42139170-42139770(+)
chr18:42142879-42143479(+)
chr18:42144746-42145346(+)
chr18:42148163-42148763(+)
chr18:42148877-42149477(+)
chr18:42149434-42150034(+)
chr18:42154030-42154630(+)
chr18:42155108-42155708(+)
chr18:42155853-42156453(+)
chr18:42158564-42159164(+)
chr18:42159003-42159603(+)
chr18:42160010-42160610(+)
chr18:42161780-42162380(+)
chr18:42162327-42162927(+)
chr18:42164766-42165366(+)
chr18:42166990-42167590(+)
chr18:42168419-42169019(+)
chr18:42169562-42170162(+)
chr18:42170848-42171448(+)
chr18:42171283-42171883(+)
chr18:42172535-42173135(+)
chr18:42174325-42174925(+)
chr18:42174910-42175510(+)
chr18:42175495-42176095(+)
chr18:42177053-42177653(+)
chr18:42177669-42178269(+)
chr18:42178320-42178920(+)
chr18:42179243-42179843(+)
chr18:42181315-42181915(+)
chr18:42182222-42182822(+)
chr18:42182726-42183326(+)
chr18:42185215-42185815(+)
chr18:42189066-42189666(+)
chr18:42190680-42191280(+)
chr18:42191250-42191850(+)
chr18:42194550-42195150(+)
chr18:42200690-42201290(+)
chr18:42203900-42204500(+)
chr18:42204529-42205129(+)
chr18:42205336-42205936(+)
chr18:42206090-42206690(+)
chr18:42206993-42207593(+)
chr18:42207789-42208389(+)
chr18:42209284-42209884(+)
chr18:42209969-42210569(+)
chr18:42212320-42212920(+)
chr18:42215450-42216050(+)
chr18:42215946-42216546(+)
chr18:42216522-42217122(+)
chr18:42217430-42218030(+)
chr18:42217941-42218541(+)
chr18:42218710-42219310(+)
chr18:42219580-42220180(+)
chr18:42222161-42222761(+)
chr18:42224650-42225250(+)
chr18:42225651-42226251(+)
chr18:42231337-42231937(+)
chr18:42231898-42232498(+)
chr18:42232668-42233268(+)
chr18:42233430-42234030(+)
chr18:42234428-42235028(+)
chr18:42235452-42236052(+)
chr18:42238852-42239452(+)
chr18:42247410-42248010(+)
chr18:42248382-42248982(+)
chr18:42250670-42251270(+)
chr18:42252378-42252978(+)
chr18:42252812-42253412(+)
chr18:42253351-42253951(+)
chr18:42257827-42258427(+)
chr18:42258862-42259462(+)
chr18:42259657-42260257(+)
chr18:42260449-42261049(+)
chr18:42260977-42261577(+)
chr18:42261461-42262061(+)
chr18:42262048-42262648(+)
chr18:42262592-42263192(+)
chr18:42263365-42263965(+)
chr18:42265190-42265790(+)
chr18:42265991-42266591(+)
chr18:42267303-42267903(+)
chr18:42269502-42270102(+)
chr18:42270946-42271546(+)
chr18:42272982-42273582(+)
chr18:42275251-42275851(+)
chr18:42275770-42276370(+)
chr18:42276754-42277354(+)
chr18:42279504-42280104(+)
chr18:42280456-42281056(+)
chr18:42281059-42281659(+)
chr18:42284270-42284870(+)
chr18:42285130-42285730(+)
chr18:42286589-42287189(+)
chr18:42288023-42288623(+)
chr18:42288475-42289075(+)
chr18:42289170-42289770(+)
chr18:42289639-42290239(+)
chr18:42290897-42291497(+)
chr18:42291450-42292050(+)
chr18:42291913-42292513(+)
chr18:42294270-42294870(+)
chr18:42295066-42295666(+)
chr18:42295764-42296364(+)
chr18:42296530-42297130(+)
chr18:42299450-42300050(+)
chr18:42301546-42302146(+)
chr18:42302395-42302995(+)
chr18:42303250-42303850(+)
chr18:42304027-42304627(+)
chr18:42304455-42305055(+)
chr18:42304882-42305482(+)
chr18:42305417-42306017(+)
chr18:42305885-42306485(+)
chr18:42307206-42307806(+)
chr18:42308055-42308655(+)
chr18:42309010-42309610(+)
chr18:42309598-42310198(+)
chr18:42310527-42311127(+)
chr18:42311005-42311605(+)
chr18:42311662-42312262(+)
chr18:42312405-42313005(+)
chr18:42313221-42313821(+)
chr18:42313770-42314370(+)
chr18:42314953-42315553(+)
chr18:42315575-42316175(+)
chr18:42316583-42317183(+)
chr18:42317619-42318219(+)
chr18:42319834-42320434(+)
chr18:42321262-42321862(+)
chr18:42322010-42322610(+)
chr18:42322622-42323222(+)
chr18:42323425-42324025(+)
chr18:42324170-42324770(+)
chr18:42324693-42325293(+)
chr18:42325440-42326040(+)
chr18:42326949-42327549(+)
chr18:42328440-42329040(+)
chr18:42329975-42330575(+)
chr18:42331535-42332135(+)
chr18:42334590-42335190(+)
chr18:42336410-42337010(+)
chr18:42336997-42337597(+)
chr18:42337911-42338511(+)
chr18:42339185-42339785(+)
chr18:42339827-42340427(+)
chr18:42341728-42342328(+)
chr18:42342155-42342755(+)
chr18:42343170-42343770(+)
chr18:42346250-42346850(+)
chr18:42346910-42347510(+)
chr18:42351718-42352318(+)
chr18:42352199-42352799(+)
chr18:42357636-42358236(+)
chr18:42358625-42359225(+)
chr18:42359710-42360310(+)
chr18:42361742-42362342(+)
chr18:42362327-42362927(+)
chr18:42365710-42366310(+)
chr18:42366598-42367198(+)
chr18:42367753-42368353(+)
chr18:42368208-42368808(+)
chr18:42368911-42369511(+)
chr18:42369564-42370164(+)
chr18:42370137-42370737(+)
chr18:42370704-42371304(+)
chr18:42371375-42371975(+)
chr18:42372498-42373098(+)
chr18:42373155-42373755(+)
chr18:42374350-42374950(+)
chr18:42376645-42377245(+)
chr18:42378403-42379003(+)
chr18:42379000-42379600(+)
chr18:42379450-42380050(+)
chr18:42379852-42380452(+)
chr18:42381750-42382350(+)
chr18:42382366-42382966(+)
chr18:42383001-42383601(+)
chr18:42383910-42384510(+)
chr18:42385054-42385654(+)
chr18:42385522-42386122(+)
chr18:42386370-42386970(+)
chr18:42387623-42388223(+)
chr18:42388375-42388975(+)
chr18:42391590-42392190(+)
chr18:42392370-42392970(+)
chr18:42394970-42395570(+)
chr18:42395848-42396448(+)
chr18:42396445-42397045(+)
chr18:42396930-42397530(+)
chr18:42397891-42398491(+)
chr18:42398631-42399231(+)
chr18:42399821-42400421(+)
chr18:42400335-42400935(+)
chr18:42401782-42402382(+)
chr18:42403174-42403774(+)
chr18:42403639-42404239(+)
chr18:42404612-42405212(+)
chr18:42405695-42406295(+)
chr18:42406412-42407012(+)
chr18:42407937-42408537(+)
chr18:42408612-42409212(+)
chr18:42409940-42410540(+)
chr18:42410411-42411011(+)
chr18:42411570-42412170(+)
chr18:42414843-42415443(+)
chr18:42415613-42416213(+)
chr18:42416045-42416645(+)
chr18:42417454-42418054(+)
chr18:42418550-42419150(+)
chr18:42419020-42419620(+)
chr18:42420218-42420818(+)
chr18:42421143-42421743(+)
chr18:42421996-42422596(+)
chr18:42423010-42423610(+)
chr18:42424360-42424960(+)
chr18:42425410-42426010(+)
chr18:42427613-42428213(+)
chr18:42428763-42429363(+)
chr18:42429290-42429890(+)
chr18:42429858-42430458(+)
chr18:42431797-42432397(+)
chr18:42432630-42433230(+)
chr18:42435650-42436250(+)
chr18:42436215-42436815(+)
chr18:42437250-42437850(+)
chr18:42437830-42438430(+)
chr18:42439173-42439773(+)
chr18:42439881-42440481(+)
chr18:42441690-42442290(+)
chr18:42442310-42442910(+)
chr18:42443910-42444510(+)
chr18:42444390-42444990(+)
chr18:42445970-42446570(+)
chr18:42447020-42447620(+)
chr18:42449392-42449992(+)
chr18:42450010-42450610(+)
chr18:42450791-42451391(+)
chr18:42451660-42452260(+)
chr18:42455830-42456430(+)
chr18:42458015-42458615(+)
chr18:42460038-42460638(+)
chr18:42461312-42461912(+)
chr18:42461798-42462398(+)
chr18:42462318-42462918(+)
chr18:42462810-42463410(+)
chr18:42464285-42464885(+)
chr18:42465272-42465872(+)
chr18:42465690-42466290(+)
chr18:42466190-42466790(+)
chr18:42466999-42467599(+)
chr18:42467515-42468115(+)
chr18:42468020-42468620(+)
chr18:42468495-42469095(+)
chr18:42469010-42469610(+)
chr18:42470015-42470615(+)
chr18:42470544-42471144(+)
chr18:42472851-42473451(+)
chr18:42473824-42474424(+)
chr18:42474450-42475050(+)
chr18:42475284-42475884(+)
chr18:42475690-42476290(+)
chr18:42476719-42477319(+)
chr18:42477207-42477807(+)
chr18:42477808-42478408(+)
chr18:42478339-42478939(+)
chr18:42479676-42480276(+)
chr18:42480433-42481033(+)
chr18:42481149-42481749(+)
chr18:42483710-42484310(+)
chr18:42484480-42485080(+)
chr18:42485310-42485910(+)
chr18:42485835-42486435(+)
chr18:42489104-42489704(+)
chr18:42491155-42491755(+)
chr18:42491634-42492234(+)
chr18:42492970-42493570(+)
chr18:42493900-42494500(+)
chr18:42495062-42495662(+)
chr18:42495620-42496220(+)
chr18:42496256-42496856(+)
chr18:42497180-42497780(+)
chr18:42497880-42498480(+)
chr18:42500349-42500949(+)
chr18:42502190-42502790(+)
chr18:42502818-42503418(+)
chr18:42504802-42505402(+)
chr18:42506275-42506875(+)
chr18:42506984-42507584(+)
chr18:42507386-42507986(+)
chr18:42508190-42508790(+)
chr18:42508825-42509425(+)
chr18:42512640-42513240(+)
chr18:42513264-42513864(+)
chr18:42514270-42514870(+)
chr18:42514794-42515394(+)
chr18:42515321-42515921(+)
chr18:42516013-42516613(+)
chr18:42517262-42517862(+)
chr18:42517868-42518468(+)
chr18:42518283-42518883(+)
chr18:42518871-42519471(+)
chr18:42519475-42520075(+)
chr18:42522075-42522675(+)
chr18:42522675-42523275(+)
chr18:42523330-42523930(+)
chr18:42524185-42524785(+)
chr18:42525225-42525825(+)
chr18:42525849-42526449(+)
chr18:42526478-42527078(+)
chr18:42533430-42534030(+)
chr18:42533981-42534581(+)
chr18:42535553-42536153(+)
chr18:42536900-42537500(+)
chr18:42537458-42538058(+)
chr18:42538300-42538900(+)
chr18:42538960-42539560(+)
chr18:42541232-42541832(+)
chr18:42546330-42546930(+)
chr18:42548255-42548855(+)
chr18:42549194-42549794(+)
chr18:42549800-42550400(+)
chr18:42553164-42553764(+)
chr18:42554097-42554697(+)
chr18:42554573-42555173(+)
chr18:42555979-42556579(+)
chr18:42557115-42557715(+)
chr18:42559568-42560168(+)
chr18:42560230-42560830(+)
chr18:42560983-42561583(+)
chr18:42562008-42562608(+)
chr18:42562430-42563030(+)
chr18:42563390-42563990(+)
chr18:42566896-42567496(+)
chr18:42568602-42569202(+)
chr18:42569207-42569807(+)
chr18:42573195-42573795(+)
chr18:42576139-42576739(+)
chr18:42582030-42582630(+)
chr18:42583550-42584150(+)
chr18:42584494-42585094(+)
chr18:42586803-42587403(+)
chr18:42587382-42587982(+)
chr18:42588672-42589272(+)
chr18:42589492-42590092(+)
chr18:42591189-42591789(+)
chr18:42592170-42592770(+)
chr18:42592770-42593370(+)
chr18:42594014-42594614(+)
chr18:42594670-42595270(+)
chr18:42595298-42595898(+)
chr18:42595878-42596478(+)
chr18:42596437-42597037(+)
chr18:42597370-42597970(+)
chr18:42598690-42599290(+)
chr18:42599397-42599997(+)
chr18:42599995-42600595(+)
chr18:42602320-42602920(+)
chr18:42602730-42603330(+)
chr18:42603250-42603850(+)
chr18:42603658-42604258(+)
chr18:42604506-42605106(+)
chr18:42604990-42605590(+)
chr18:42606034-42606634(+)
chr18:42611490-42612090(+)
chr18:42612220-42612820(+)
chr18:42613353-42613953(+)
chr18:42614410-42615010(+)
chr18:42615200-42615800(+)
chr18:42617490-42618090(+)
chr18:42619254-42619854(+)
chr18:42620150-42620750(+)
chr18:42620735-42621335(+)
chr18:42622550-42623150(+)
chr18:42623026-42623626(+)
chr18:42624170-42624770(+)
chr18:42624653-42625253(+)
chr18:42625290-42625890(+)
chr18:42626070-42626670(+)
chr18:42626700-42627300(+)
chr18:42629500-42630100(+)
chr18:42630238-42630838(+)
chr18:42630881-42631481(+)
chr18:42631775-42632375(+)
chr18:42634479-42635079(+)
chr18:42635668-42636268(+)
chr18:42636700-42637300(+)
chr18:42637250-42637850(+)
chr18:42637951-42638551(+)
chr18:42639595-42640195(+)
chr18:42641176-42641776(+)
chr18:42643466-42644066(+)
chr18:42645941-42646541(+)
chr18:42646714-42647314(+)
chr18:42648455-42649055(+)
chr18:42649478-42650078(+)
chr18:42654845-42655445(+)
chr18:42661592-42662192(+)
chr18:42663017-42663617(+)
chr18:42663537-42664137(+)
chr18:42664054-42664654(+)
chr18:42664526-42665126(+)
chr18:42665932-42666532(+)
chr18:42666610-42667210(+)
chr18:42669200-42669800(+)
chr18:42670680-42671280(+)
chr18:42671870-42672470(+)
chr18:42676890-42677490(+)
chr18:42677477-42678077(+)
chr18:42680109-42680709(+)
chr18:42680860-42681460(+)
chr18:42681923-42682523(+)
chr18:42682758-42683358(+)
chr18:42683187-42683787(+)
chr18:42683715-42684315(+)
chr18:42686183-42686783(+)
chr18:42687243-42687843(+)
chr18:42688080-42688680(+)
chr18:42688630-42689230(+)
chr18:42689131-42689731(+)
chr18:42689567-42690167(+)
chr18:42690427-42691027(+)
chr18:42690847-42691447(+)
chr18:42691294-42691894(+)
chr18:42692230-42692830(+)
chr18:42693085-42693685(+)
chr18:42694970-42695570(+)
chr18:42695862-42696462(+)
chr18:42696948-42697548(+)
chr18:42699310-42699910(+)
chr18:42699807-42700407(+)
chr18:42700903-42701503(+)
chr18:42702387-42702987(+)
chr18:42703030-42703630(+)
chr18:42707108-42707708(+)
chr18:42709113-42709713(+)
chr18:42711285-42711885(+)
chr18:42713050-42713650(+)
chr18:42713858-42714458(+)
chr18:42714820-42715420(+)
chr18:42716270-42716870(+)
chr18:42716886-42717486(+)
chr18:42717640-42718240(+)
chr18:42719363-42719963(+)
chr18:42721630-42722230(+)
chr18:42722710-42723310(+)
chr18:42727670-42728270(+)
chr18:42729570-42730170(+)
chr18:42730490-42731090(+)
chr18:42731210-42731810(+)
chr18:42733870-42734470(+)
chr18:42734910-42735510(+)
chr18:42735345-42735945(+)
chr18:42736773-42737373(+)
chr18:42737450-42738050(+)
chr18:42739274-42739874(+)
chr18:42741713-42742313(+)
chr18:42742550-42743150(+)
chr18:42743734-42744334(+)
chr18:42744380-42744980(+)
chr18:42745032-42745632(+)
chr18:42745744-42746344(+)
chr18:42746240-42746840(+)
chr18:42746830-42747430(+)
chr18:42747546-42748146(+)
chr18:42748927-42749527(+)
chr18:42749451-42750051(+)
chr18:42751573-42752173(+)
chr18:42753546-42754146(+)
chr18:42754584-42755184(+)
chr18:42755418-42756018(+)
chr18:42763005-42763605(+)
chr18:42768640-42769240(+)
chr18:42770270-42770870(+)
chr18:42771626-42772226(+)
chr18:42775780-42776380(+)
chr18:42776575-42777175(+)
chr18:42777344-42777944(+)
chr18:42778397-42778997(+)
chr18:42779456-42780056(+)
chr18:42781385-42781985(+)
chr18:42781908-42782508(+)
chr18:42782620-42783220(+)
chr18:42785295-42785895(+)
chr18:42787360-42787960(+)
chr18:42789390-42789990(+)
chr18:42792027-42792627(+)
chr18:42792584-42793184(+)
chr18:42794019-42794619(+)
chr18:42794880-42795480(+)
chr18:42801209-42801809(+)
chr18:42802009-42802609(+)
chr18:42806935-42807535(+)
chr18:42808814-42809414(+)
chr18:42811480-42812080(+)
chr18:42811910-42812510(+)
chr18:42812790-42813390(+)
chr18:42814310-42814910(+)
chr18:42817365-42817965(+)
chr18:42821080-42821680(+)
chr18:42822071-42822671(+)
chr18:42822613-42823213(+)
chr18:42823502-42824102(+)
chr18:42824530-42825130(+)
chr18:42824981-42825581(+)
chr18:42827610-42828210(+)
chr18:42828388-42828988(+)
chr18:42829189-42829789(+)
chr18:42831046-42831646(+)
chr18:42832490-42833090(+)
chr18:42833015-42833615(+)
chr18:42833430-42834030(+)
chr18:42834098-42834698(+)
chr18:42834573-42835173(+)
chr18:42835179-42835779(+)
chr18:42835752-42836352(+)
chr18:42838715-42839315(+)
chr18:42839910-42840510(+)
chr18:42842470-42843070(+)
chr18:42845870-42846470(+)
chr18:42846730-42847330(+)
chr18:42847750-42848350(+)
chr18:42848447-42849047(+)
chr18:42850209-42850809(+)
chr18:42854002-42854602(+)
chr18:42855355-42855955(+)
chr18:42857767-42858367(+)
chr18:42860370-42860970(+)
chr18:42861470-42862070(+)
chr18:42862207-42862807(+)
chr18:42862670-42863270(+)
chr18:42863510-42864110(+)
chr18:42863986-42864586(+)
chr18:42867406-42868006(+)
chr18:42867940-42868540(+)
chr18:42868640-42869240(+)
chr18:42870220-42870820(+)
chr18:42871474-42872074(+)
chr18:42872032-42872632(+)
chr18:42875245-42875845(+)
chr18:42877530-42878130(+)
chr18:42878846-42879446(+)
chr18:42882897-42883497(+)
chr18:42884410-42885010(+)
chr18:42885410-42886010(+)
chr18:42888405-42889005(+)
chr18:42892598-42893198(+)
chr18:42895995-42896595(+)
chr18:42897984-42898584(+)
chr18:42900582-42901182(+)
chr18:42901385-42901985(+)
chr18:42903480-42904080(+)
chr18:42904489-42905089(+)
chr18:42905110-42905710(+)
chr18:42905599-42906199(+)
chr18:42908140-42908740(+)
chr18:42908655-42909255(+)
chr18:42909150-42909750(+)
chr18:42910036-42910636(+)
chr18:42911758-42912358(+)
chr18:42912724-42913324(+)
chr18:42914060-42914660(+)
chr18:42914990-42915590(+)
chr18:42915465-42916065(+)
chr18:42916310-42916910(+)
chr18:42917210-42917810(+)
chr18:42919640-42920240(+)
chr18:42920050-42920650(+)
chr18:42920803-42921403(+)
chr18:42922089-42922689(+)
chr18:42923215-42923815(+)
chr18:42928900-42929500(+)
chr18:42929330-42929930(+)
chr18:42933377-42933977(+)
chr18:42933950-42934550(+)
chr18:42935795-42936395(+)
chr18:42937742-42938342(+)
chr18:42938634-42939234(+)
chr18:42939183-42939783(+)
chr18:42940340-42940940(+)
chr18:42941055-42941655(+)
chr18:42941629-42942229(+)
chr18:42943346-42943946(+)
chr18:42944010-42944610(+)
chr18:42945683-42946283(+)
chr18:42946495-42947095(+)
chr18:42947610-42948210(+)
chr18:42949470-42950070(+)
chr18:42950097-42950697(+)
chr18:42950501-42951101(+)
chr18:42951350-42951950(+)
chr18:42952730-42953330(+)
chr18:42953223-42953823(+)
chr18:42953980-42954580(+)
chr18:42955115-42955715(+)
chr18:42956098-42956698(+)
chr18:42959718-42960318(+)
chr18:42960850-42961450(+)
chr18:42961681-42962281(+)
chr18:42962190-42962790(+)
chr18:42962800-42963400(+)
chr18:42963370-42963970(+)
chr18:42964251-42964851(+)
chr18:42964793-42965393(+)
chr18:42965465-42966065(+)
chr18:42966071-42966671(+)
chr18:42966780-42967380(+)
chr18:42972990-42973590(+)
chr18:42973520-42974120(+)
chr18:42974070-42974670(+)
chr18:42975990-42976590(+)
chr18:42976730-42977330(+)
chr18:42978280-42978880(+)
chr18:42979011-42979611(+)
chr18:42979557-42980157(+)
chr18:42980790-42981390(+)
chr18:42982533-42983133(+)
chr18:42983470-42984070(+)
chr18:42988034-42988634(+)
chr18:42992420-42993020(+)
chr18:42993239-42993839(+)
chr18:42993710-42994310(+)
chr18:42995340-42995940(+)
chr18:42996009-42996609(+)
chr18:42996603-42997203(+)
chr18:42997253-42997853(+)
chr18:42998027-42998627(+)
chr18:42999593-43000193(+)
chr18:43002040-43002640(+)
chr18:43003518-43004118(+)
chr18:43004408-43005008(+)
chr18:43006006-43006606(+)
chr18:43007486-43008086(+)
chr18:43008133-43008733(+)
chr18:43009430-43010030(+)
chr18:43009890-43010490(+)
chr18:43011710-43012310(+)
chr18:43012730-43013330(+)
chr18:43015230-43015830(+)
chr18:43017135-43017735(+)
chr18:43019680-43020280(+)
chr18:43020193-43020793(+)
chr18:43021012-43021612(+)
chr18:43027043-43027643(+)
chr18:43027596-43028196(+)
chr18:43028326-43028926(+)
chr18:43028799-43029399(+)
chr18:43029665-43030265(+)
chr18:43030269-43030869(+)
chr18:43031437-43032037(+)
chr18:43033418-43034018(+)
chr18:43033890-43034490(+)
chr18:43036196-43036796(+)
chr18:43037060-43037660(+)
chr18:43037850-43038450(+)
chr18:43039930-43040530(+)
chr18:43040550-43041150(+)
chr18:43042041-43042641(+)
chr18:43043340-43043940(+)
chr18:43044486-43045086(+)
chr18:43046350-43046950(+)
chr18:43047125-43047725(+)
chr18:43047848-43048448(+)
chr18:43048630-43049230(+)
chr18:43050870-43051470(+)
chr18:43055622-43056222(+)
chr18:43058630-43059230(+)
chr18:43060200-43060800(+)
chr18:43061692-43062292(+)
chr18:43062173-43062773(+)
chr18:43064210-43064810(+)
chr18:43067545-43068145(+)
chr18:43068535-43069135(+)
chr18:43069610-43070210(+)
chr18:43073674-43074274(+)
chr18:43074695-43075295(+)
chr18:43076626-43077226(+)
chr18:43080500-43081100(+)
chr18:43083850-43084450(+)
chr18:43084770-43085370(+)
chr18:43085424-43086024(+)
chr18:43087020-43087620(+)
chr18:43087960-43088560(+)
chr18:43088710-43089310(+)
chr18:43089550-43090150(+)
chr18:43092380-43092980(+)
chr18:43095190-43095790(+)
chr18:43097048-43097648(+)
chr18:43098218-43098818(+)
chr18:43098629-43099229(+)
chr18:43099258-43099858(+)
chr18:43099786-43100386(+)
chr18:43101003-43101603(+)
chr18:43101625-43102225(+)
chr18:43102274-43102874(+)
chr18:43105161-43105761(+)
chr18:43105905-43106505(+)
chr18:43107689-43108289(+)
chr18:43108611-43109211(+)
chr18:43114550-43115150(+)
chr18:43117143-43117743(+)
chr18:43118282-43118882(+)
chr18:43119398-43119998(+)
chr18:43119926-43120526(+)
chr18:43121260-43121860(+)
chr18:43122000-43122600(+)
chr18:43125150-43125750(+)
chr18:43126024-43126624(+)
chr18:43126910-43127510(+)
chr18:43128469-43129069(+)
chr18:43129190-43129790(+)
chr18:43131087-43131687(+)
chr18:43133335-43133935(+)
chr18:43133744-43134344(+)
chr18:43134222-43134822(+)
chr18:43136102-43136702(+)
chr18:43137048-43137648(+)
chr18:43137631-43138231(+)
chr18:43140702-43141302(+)
chr18:43141970-43142570(+)
chr18:43142405-43143005(+)
chr18:43142935-43143535(+)
chr18:43144530-43145130(+)
chr18:43145468-43146068(+)
chr18:43146224-43146824(+)
chr18:43146933-43147533(+)
chr18:43149030-43149630(+)
chr18:43149505-43150105(+)
chr18:43151040-43151640(+)
chr18:43151600-43152200(+)
chr18:43152898-43153498(+)
chr18:43153394-43153994(+)
chr18:43153850-43154450(+)
chr18:43156771-43157371(+)
chr18:43158690-43159290(+)
chr18:43163175-43163775(+)
chr18:43165290-43165890(+)
chr18:43168146-43168746(+)
chr18:43168756-43169356(+)
chr18:43169289-43169889(+)
chr18:43169896-43170496(+)
chr18:43170480-43171080(+)
chr18:43171675-43172275(+)
chr18:43174370-43174970(+)
chr18:43178850-43179450(+)
chr18:43179604-43180204(+)
chr18:43180947-43181547(+)
chr18:43182748-43183348(+)
chr18:43184510-43185110(+)
chr18:43185706-43186306(+)
chr18:43186870-43187470(+)
chr18:43187330-43187930(+)
chr18:43188269-43188869(+)
chr18:43190350-43190950(+)
chr18:43191883-43192483(+)
chr18:43192542-43193142(+)
chr18:43193550-43194150(+)
chr18:43194819-43195419(+)
chr18:43195571-43196171(+)
chr18:43197150-43197750(+)
chr18:43198882-43199482(+)
chr18:43199379-43199979(+)
chr18:43200832-43201432(+)
chr18:43201601-43202201(+)
chr18:43202870-43203470(+)
chr18:43204680-43205280(+)
chr18:43206274-43206874(+)
chr18:43206952-43207552(+)
chr18:43207460-43208060(+)
chr18:43207870-43208470(+)
chr18:43208992-43209592(+)
chr18:43210772-43211372(+)
chr18:43214314-43214914(+)
chr18:43215350-43215950(+)
chr18:43215933-43216533(+)
chr18:43216850-43217450(+)
chr18:43217776-43218376(+)
chr18:43218510-43219110(+)
chr18:43219307-43219907(+)
chr18:43219870-43220470(+)
chr18:43221016-43221616(+)
chr18:43221750-43222350(+)
chr18:43222180-43222780(+)
chr18:43222710-43223310(+)
chr18:43223480-43224080(+)
chr18:43224280-43224880(+)
chr18:43225930-43226530(+)
chr18:43226540-43227140(+)
chr18:43228770-43229370(+)
chr18:43229410-43230010(+)
chr18:43230425-43231025(+)
chr18:43231174-43231774(+)
chr18:43232169-43232769(+)
chr18:43232628-43233228(+)
chr18:43233739-43234339(+)
chr18:43234520-43235120(+)
chr18:43235130-43235730(+)
chr18:43235670-43236270(+)
chr18:43236409-43237009(+)
chr18:43237750-43238350(+)
chr18:43238570-43239170(+)
chr18:43240030-43240630(+)
chr18:43240796-43241396(+)
chr18:43241551-43242151(+)
chr18:43242337-43242937(+)
chr18:43243351-43243951(+)
chr18:43244956-43245556(+)
chr18:43245779-43246379(+)
chr18:43246408-43247008(+)
chr18:43246934-43247534(+)
chr18:43247358-43247958(+)
chr18:43250178-43250778(+)
chr18:43251137-43251737(+)
chr18:43252470-43253070(+)
chr18:43256090-43256690(+)
chr18:43257083-43257683(+)
chr18:43258880-43259480(+)
chr18:43260010-43260610(+)
chr18:43261510-43262110(+)
chr18:43263048-43263648(+)
chr18:43264183-43264783(+)
chr18:43264640-43265240(+)
chr18:43265904-43266504(+)
chr18:43266647-43267247(+)
chr18:43267075-43267675(+)
chr18:43267530-43268130(+)
chr18:43268058-43268658(+)
chr18:43268710-43269310(+)
chr18:43269306-43269906(+)
chr18:43270470-43271070(+)
chr18:43271123-43271723(+)
chr18:43274650-43275250(+)
chr18:43282636-43283236(+)
chr18:43283370-43283970(+)
chr18:43293105-43293705(+)
chr18:43293630-43294230(+)
chr18:43295268-43295868(+)
chr18:43298894-43299494(+)
chr18:43301990-43302590(+)
chr18:43302749-43303349(+)
chr18:43303400-43304000(+)
chr18:43303832-43304432(+)
chr18:43304455-43305055(+)
chr18:43305090-43305690(+)
chr18:43305910-43306510(+)
chr18:43306372-43306972(+)
chr18:43306825-43307425(+)
chr18:43307984-43308584(+)
chr18:43308438-43309038(+)
chr18:43308870-43309470(+)
chr18:43311033-43311633(+)
chr18:43311481-43312081(+)
chr18:43313380-43313980(+)
chr18:43314830-43315430(+)
chr18:43315610-43316210(+)
chr18:43316110-43316710(+)
chr18:43317850-43318450(+)
chr18:43318517-43319117(+)
chr18:43319711-43320311(+)
chr18:43320801-43321401(+)
chr18:43324990-43325590(+)
chr18:43325652-43326252(+)
chr18:43328356-43328956(+)
chr18:43329827-43330427(+)
chr18:43331290-43331890(+)
chr18:43331780-43332380(+)
chr18:43332590-43333190(+)
chr18:43333036-43333636(+)
chr18:43334405-43335005(+)
chr18:43335330-43335930(+)
chr18:43335811-43336411(+)
chr18:43337500-43338100(+)
chr18:43339810-43340410(+)
chr18:43340359-43340959(+)
chr18:43341384-43341984(+)
chr18:43343930-43344530(+)
chr18:43345210-43345810(+)
chr18:43345655-43346255(+)
chr18:43350875-43351475(+)
chr18:43351422-43352022(+)
chr18:43351856-43352456(+)
chr18:43352510-43353110(+)
chr18:43353030-43353630(+)
chr18:43353946-43354546(+)
chr18:43354530-43355130(+)
chr18:43355034-43355634(+)
chr18:43355545-43356145(+)
chr18:43356069-43356669(+)
chr18:43357283-43357883(+)
chr18:43359643-43360243(+)
chr18:43360438-43361038(+)
chr18:43363219-43363819(+)
chr18:43363651-43364251(+)
chr18:43364123-43364723(+)
chr18:43365047-43365647(+)
chr18:43367212-43367812(+)
chr18:43370550-43371150(+)
chr18:43372385-43372985(+)
chr18:43373108-43373708(+)
chr18:43379350-43379950(+)
chr18:43381395-43381995(+)
chr18:43381965-43382565(+)
chr18:43382768-43383368(+)
chr18:43384010-43384610(+)
chr18:43385383-43385983(+)
chr18:43386141-43386741(+)
chr18:43387011-43387611(+)
chr18:43390735-43391335(+)
chr18:43397351-43397951(+)
chr18:43398623-43399223(+)
chr18:43400000-43400600(+)
chr18:43400910-43401510(+)
chr18:43401570-43402170(+)
chr18:43404570-43405170(+)
chr18:43405268-43405868(+)
chr18:43406426-43407026(+)
chr18:43407030-43407630(+)
chr18:43407594-43408194(+)
chr18:43408617-43409217(+)
chr18:43409036-43409636(+)
chr18:43409784-43410384(+)
chr18:43412637-43413237(+)
chr18:43414006-43414606(+)
chr18:43415079-43415679(+)
chr18:43416037-43416637(+)
chr18:43416569-43417169(+)
chr18:43417430-43418030(+)
chr18:43418457-43419057(+)
chr18:43419284-43419884(+)
chr18:43420448-43421048(+)
chr18:43424818-43425418(+)
chr18:43425225-43425825(+)
chr18:43426710-43427310(+)
chr18:43427435-43428035(+)
chr18:43429417-43430017(+)
chr18:43429841-43430441(+)
chr18:43431190-43431790(+)
chr18:43432695-43433295(+)
chr18:43433920-43434520(+)
chr18:43434730-43435330(+)
chr18:43436390-43436990(+)
chr18:43438970-43439570(+)
chr18:43440826-43441426(+)
chr18:43441778-43442378(+)
chr18:43443323-43443923(+)
chr18:43445315-43445915(+)
chr18:43449732-43450332(+)
chr18:43450322-43450922(+)
chr18:43451488-43452088(+)
chr18:43451950-43452550(+)
chr18:43452590-43453190(+)
chr18:43454460-43455060(+)
chr18:43455985-43456585(+)
chr18:43457270-43457870(+)
chr18:43459830-43460430(+)
chr18:43460710-43461310(+)
chr18:43462020-43462620(+)
chr18:43464390-43464990(+)
chr18:43467070-43467670(+)
chr18:43467490-43468090(+)
chr18:43469512-43470112(+)
chr18:43470483-43471083(+)
chr18:43471719-43472319(+)
chr18:43472320-43472920(+)
chr18:43473010-43473610(+)
chr18:43473681-43474281(+)
chr18:43477012-43477612(+)
chr18:43479410-43480010(+)
chr18:43481674-43482274(+)
chr18:43488980-43489580(+)
chr18:43490262-43490862(+)
chr18:43491615-43492215(+)
chr18:43495320-43495920(+)
chr18:43496164-43496764(+)
chr18:43500255-43500855(+)
chr18:43502130-43502730(+)
chr18:43502950-43503550(+)
chr18:43504670-43505270(+)
chr18:43505330-43505930(+)
chr18:43506010-43506610(+)
chr18:43506570-43507170(+)
chr18:43510835-43511435(+)
chr18:43512570-43513170(+)
chr18:43515532-43516132(+)
chr18:43518342-43518942(+)
chr18:43518934-43519534(+)
chr18:43520584-43521184(+)
chr18:43525552-43526152(+)
chr18:43528645-43529245(+)
chr18:43531186-43531786(+)
chr18:43534214-43534814(+)
chr18:43534660-43535260(+)
chr18:43536992-43537592(+)
chr18:43538594-43539194(+)
chr18:43539995-43540595(+)
chr18:43541683-43542283(+)
chr18:43542327-43542927(+)
chr18:43542767-43543367(+)
chr18:43546513-43547113(+)
chr18:43547040-43547640(+)
chr18:43547524-43548124(+)
chr18:43549330-43549930(+)
chr18:43549830-43550430(+)
chr18:43553932-43554532(+)
chr18:43554980-43555580(+)
chr18:43556409-43557009(+)
chr18:43556830-43557430(+)
chr18:43557931-43558531(+)
chr18:43558560-43559160(+)
chr18:43560108-43560708(+)
chr18:43562677-43563277(+)
chr18:43563410-43564010(+)
chr18:43572377-43572977(+)
chr18:43573277-43573877(+)
chr18:43573690-43574290(+)
chr18:43575330-43575930(+)
chr18:43577530-43578130(+)
chr18:43578134-43578734(+)
chr18:43579330-43579930(+)
chr18:43580910-43581510(+)
chr18:43587050-43587650(+)
chr18:43589232-43589832(+)
chr18:43589875-43590475(+)
chr18:43593284-43593884(+)
chr18:43599813-43600413(+)
chr18:43600510-43601110(+)
chr18:43601330-43601930(+)
chr18:43607886-43608486(+)
chr18:43608413-43609013(+)
chr18:43614091-43614691(+)
chr18:43615539-43616139(+)
chr18:43616230-43616830(+)
chr18:43617790-43618390(+)
chr18:43619873-43620473(+)
chr18:43620523-43621123(+)
chr18:43622531-43623131(+)
chr18:43625989-43626589(+)
chr18:43628060-43628660(+)
chr18:43628530-43629130(+)
chr18:43631891-43632491(+)
chr18:43633195-43633795(+)
chr18:43634810-43635410(+)
chr18:43635417-43636017(+)
chr18:43640396-43640996(+)
chr18:43641294-43641894(+)
chr18:43642665-43643265(+)
chr18:43644328-43644928(+)
chr18:43646215-43646815(+)
chr18:43647324-43647924(+)
chr18:43648621-43649221(+)
chr18:43649392-43649992(+)
chr18:43650790-43651390(+)
chr18:43651466-43652066(+)
chr18:43651965-43652565(+)
chr18:43652746-43653346(+)
chr18:43653575-43654175(+)
chr18:43654710-43655310(+)
chr18:43656920-43657520(+)
chr18:43657384-43657984(+)
chr18:43660026-43660626(+)
chr18:43663855-43664455(+)
chr18:43664290-43664890(+)
chr18:43666755-43667355(+)
chr18:43668488-43669088(+)
chr18:43669275-43669875(+)
chr18:43674465-43675065(+)
chr18:43676731-43677331(+)
chr18:43677598-43678198(+)
chr18:43678056-43678656(+)
chr18:43678701-43679301(+)
chr18:43679274-43679874(+)
chr18:43680071-43680671(+)
chr18:43680770-43681370(+)
chr18:43682870-43683470(+)
chr18:43684137-43684737(+)
chr18:43684714-43685314(+)
chr18:43685752-43686352(+)
chr18:43687350-43687950(+)
chr18:43688970-43689570(+)
chr18:43693626-43694226(+)
chr18:43694418-43695018(+)
chr18:43708061-43708661(+)
chr18:43709875-43710475(+)
chr18:43713112-43713712(+)
chr18:43714960-43715560(+)
chr18:43721070-43721670(+)
chr18:43723376-43723976(+)
chr18:43723903-43724503(+)
chr18:43724900-43725500(+)
chr18:43727589-43728189(+)
chr18:43728621-43729221(+)
chr18:43729570-43730170(+)
chr18:43731759-43732359(+)
chr18:43732316-43732916(+)
chr18:43732778-43733378(+)
chr18:43733419-43734019(+)
chr18:43735446-43736046(+)
chr18:43736092-43736692(+)
chr18:43736704-43737304(+)
chr18:43738359-43738959(+)
chr18:43739090-43739690(+)
chr18:43739884-43740484(+)
chr18:43740340-43740940(+)
chr18:43741600-43742200(+)
chr18:43742819-43743419(+)
chr18:43743829-43744429(+)
chr18:43744388-43744988(+)
chr18:43746393-43746993(+)
chr18:43747195-43747795(+)
chr18:43747793-43748393(+)
chr18:43749355-43749955(+)
chr18:43751223-43751823(+)
chr18:43752493-43753093(+)
chr18:43753215-43753815(+)
chr18:43753659-43754259(+)
chr18:43754431-43755031(+)
chr18:43755014-43755614(+)
chr18:43755870-43756470(+)
chr18:43757870-43758470(+)
chr18:43761969-43762569(+)
chr18:43762708-43763308(+)
chr18:43766635-43767235(+)
chr18:43770574-43771174(+)
chr18:43772283-43772883(+)
chr18:43772863-43773463(+)
chr18:43776534-43777134(+)
chr18:43779363-43779963(+)
chr18:43779800-43780400(+)
chr18:43780421-43781021(+)
chr18:43782170-43782770(+)
chr18:43782718-43783318(+)
chr18:43784054-43784654(+)
chr18:43784537-43785137(+)
chr18:43789110-43789710(+)
chr18:43790510-43791110(+)
chr18:43791188-43791788(+)
chr18:43791687-43792287(+)
chr18:43793197-43793797(+)
chr18:43796160-43796760(+)
chr18:43799993-43800593(+)
chr18:43801953-43802553(+)
chr18:43802540-43803140(+)
chr18:43803385-43803985(+)
chr18:43803998-43804598(+)
chr18:43804772-43805372(+)
chr18:43806360-43806960(+)
chr18:43810070-43810670(+)
chr18:43810724-43811324(+)
chr18:43814015-43814615(+)
chr18:43814510-43815110(+)
chr18:43817760-43818360(+)
chr18:43819383-43819983(+)
chr18:43820090-43820690(+)
chr18:43822960-43823560(+)
chr18:43826042-43826642(+)
chr18:43828650-43829250(+)
chr18:43829443-43830043(+)
chr18:43830279-43830879(+)
chr18:43832602-43833202(+)
chr18:43833346-43833946(+)
chr18:43833911-43834511(+)
chr18:43837205-43837805(+)
chr18:43839828-43840428(+)
chr18:43840460-43841060(+)
chr18:43841700-43842300(+)
chr18:43842560-43843160(+)
chr18:43844118-43844718(+)
chr18:43845101-43845701(+)
chr18:43845701-43846301(+)
chr18:43846342-43846942(+)
chr18:43848500-43849100(+)
chr18:43849167-43849767(+)
chr18:43853887-43854487(+)
chr18:43855230-43855830(+)
chr18:43856620-43857220(+)
chr18:43857790-43858390(+)
chr18:43858306-43858906(+)
chr18:43858932-43859532(+)
chr18:43861076-43861676(+)
chr18:43861619-43862219(+)
chr18:43863167-43863767(+)
chr18:43863711-43864311(+)
chr18:43866310-43866910(+)
chr18:43866750-43867350(+)
chr18:43867530-43868130(+)
chr18:43868290-43868890(+)
chr18:43868900-43869500(+)
chr18:43869438-43870038(+)
chr18:43870220-43870820(+)
chr18:43870998-43871598(+)
chr18:43872929-43873529(+)
chr18:43873695-43874295(+)
chr18:43874161-43874761(+)
chr18:43874780-43875380(+)
chr18:43875270-43875870(+)
chr18:43876930-43877530(+)
chr18:43877486-43878086(+)
chr18:43878316-43878916(+)
chr18:43880990-43881590(+)
chr18:43882039-43882639(+)
chr18:43882553-43883153(+)
chr18:43890187-43890787(+)
chr18:43890645-43891245(+)
chr18:43892150-43892750(+)
chr18:43895011-43895611(+)
chr18:43897423-43898023(+)
chr18:43899595-43900195(+)
chr18:43900174-43900774(+)
chr18:43901089-43901689(+)
chr18:43902000-43902600(+)
chr18:43902600-43903200(+)
chr18:43904435-43905035(+)
chr18:43905039-43905639(+)
chr18:43908590-43909190(+)
chr18:43909535-43910135(+)
chr18:43911190-43911790(+)
chr18:43912272-43912872(+)
chr18:43912817-43913417(+)
chr18:43913437-43914037(+)
chr18:43914027-43914627(+)
chr18:43914612-43915212(+)
chr18:43915385-43915985(+)
chr18:43916569-43917169(+)
chr18:43917163-43917763(+)
chr18:43917588-43918188(+)
chr18:43918063-43918663(+)
chr18:43918615-43919215(+)
chr18:43919200-43919800(+)
chr18:43921847-43922447(+)
chr18:43923353-43923953(+)
chr18:43923810-43924410(+)
chr18:43924490-43925090(+)
chr18:43924910-43925510(+)
chr18:43926090-43926690(+)
chr18:43926815-43927415(+)
chr18:43927918-43928518(+)
chr18:43929814-43930414(+)
chr18:43930593-43931193(+)
chr18:43936201-43936801(+)
chr18:43937770-43938370(+)
chr18:43938870-43939470(+)
chr18:43940241-43940841(+)
chr18:43940704-43941304(+)
chr18:43941395-43941995(+)
chr18:43942359-43942959(+)
chr18:43945090-43945690(+)
chr18:43946108-43946708(+)
chr18:43946631-43947231(+)
chr18:43949186-43949786(+)
chr18:43953217-43953817(+)
chr18:43953650-43954250(+)
chr18:43954758-43955358(+)
chr18:43955845-43956445(+)
chr18:43958230-43958830(+)
chr18:43958654-43959254(+)
chr18:43959445-43960045(+)
chr18:43964958-43965558(+)
chr18:43966629-43967229(+)
chr18:43967545-43968145(+)
chr18:43968089-43968689(+)
chr18:43969150-43969750(+)
chr18:43970810-43971410(+)
chr18:43972297-43972897(+)
chr18:43973035-43973635(+)
chr18:43974090-43974690(+)
chr18:43975664-43976264(+)
chr18:43976629-43977229(+)
chr18:43977053-43977653(+)
chr18:43977716-43978316(+)
chr18:43978629-43979229(+)
chr18:43979491-43980091(+)
chr18:43980150-43980750(+)
chr18:43981516-43982116(+)
chr18:43982230-43982830(+)
chr18:43982794-43983394(+)
chr18:43985588-43986188(+)
chr18:43986307-43986907(+)
chr18:43987302-43987902(+)
chr18:43988278-43988878(+)
chr18:43990159-43990759(+)
chr18:43990960-43991560(+)
chr18:43991745-43992345(+)
chr18:43992170-43992770(+)
chr18:43992767-43993367(+)
chr18:43993623-43994223(+)
chr18:43994690-43995290(+)
chr18:43995813-43996413(+)
chr18:43996554-43997154(+)
chr18:43997035-43997635(+)
chr18:43998699-43999299(+)
chr18:43999363-43999963(+)
chr18:44001805-44002405(+)
chr18:44002419-44003019(+)
chr18:44002870-44003470(+)
chr18:44004825-44005425(+)
chr18:44005870-44006470(+)
chr18:44006518-44007118(+)
chr18:44009667-44010267(+)
chr18:44011497-44012097(+)
chr18:44012820-44013420(+)
chr18:44013235-44013835(+)
chr18:44015192-44015792(+)
chr18:44016972-44017572(+)
chr18:44017551-44018151(+)
chr18:44019843-44020443(+)
chr18:44025523-44026123(+)
chr18:44028276-44028876(+)
chr18:44028902-44029502(+)
chr18:44029390-44029990(+)
chr18:44030881-44031481(+)
chr18:44032691-44033291(+)
chr18:44034128-44034728(+)
chr18:44036547-44037147(+)
chr18:44037527-44038127(+)
chr18:44038202-44038802(+)
chr18:44039271-44039871(+)
chr18:44039702-44040302(+)
chr18:44040673-44041273(+)
chr18:44041840-44042440(+)
chr18:44042348-44042948(+)
chr18:44042850-44043450(+)
chr18:44044411-44045011(+)
chr18:44045105-44045705(+)
chr18:44046100-44046700(+)
chr18:44047551-44048151(+)
chr18:44048273-44048873(+)
chr18:44049355-44049955(+)
chr18:44049902-44050502(+)
chr18:44050537-44051137(+)
chr18:44054002-44054602(+)
chr18:44054758-44055358(+)
chr18:44057097-44057697(+)
chr18:44057520-44058120(+)
chr18:44058640-44059240(+)
chr18:44060104-44060704(+)
chr18:44060914-44061514(+)
chr18:44061638-44062238(+)
chr18:44063330-44063930(+)
chr18:44064876-44065476(+)
chr18:44065657-44066257(+)
chr18:44067870-44068470(+)
chr18:44068306-44068906(+)
chr18:44071130-44071730(+)
chr18:44072190-44072790(+)
chr18:44073710-44074310(+)
chr18:44076988-44077588(+)
chr18:44082288-44082888(+)
chr18:44087058-44087658(+)
chr18:44087750-44088350(+)
chr18:44088290-44088890(+)
chr18:44088890-44089490(+)
chr18:44090206-44090806(+)
chr18:44097220-44097820(+)
chr18:44098281-44098881(+)
chr18:44099781-44100381(+)
chr18:44104110-44104710(+)
chr18:44106250-44106850(+)
chr18:44107010-44107610(+)
chr18:44107530-44108130(+)
chr18:44107942-44108542(+)
chr18:44108911-44109511(+)
chr18:44111304-44111904(+)
chr18:44116306-44116906(+)
chr18:44121650-44122250(+)
chr18:44122329-44122929(+)
chr18:44126450-44127050(+)
chr18:44127454-44128054(+)
chr18:44129262-44129862(+)
chr18:44135074-44135674(+)
chr18:44135581-44136181(+)
chr18:44136604-44137204(+)
chr18:44137100-44137700(+)
chr18:44137570-44138170(+)
chr18:44138761-44139361(+)
chr18:44140048-44140648(+)
chr18:44141262-44141862(+)
chr18:44142489-44143089(+)
chr18:44143225-44143825(+)
chr18:44144110-44144710(+)
chr18:44145133-44145733(+)
chr18:44147062-44147662(+)
chr18:44147555-44148155(+)
chr18:44149074-44149674(+)
chr18:44149670-44150270(+)
chr18:44151830-44152430(+)
chr18:44153056-44153656(+)
chr18:44153840-44154440(+)
chr18:44154621-44155221(+)
chr18:44157800-44158400(+)
chr18:44159570-44160170(+)
chr18:44161700-44162300(+)
chr18:44167010-44167610(+)
chr18:44167531-44168131(+)
chr18:44168460-44169060(+)
chr18:44168967-44169567(+)
chr18:44169919-44170519(+)
chr18:44171765-44172365(+)
chr18:44172682-44173282(+)
chr18:44175943-44176543(+)
chr18:44181418-44182018(+)
chr18:44183890-44184490(+)
chr18:44184430-44185030(+)
chr18:44188030-44188630(+)
chr18:44188443-44189043(+)
chr18:44188900-44189500(+)
chr18:44190770-44191370(+)
chr18:44198710-44199310(+)
chr18:44201422-44202022(+)
chr18:44202411-44203011(+)
chr18:44202877-44203477(+)
chr18:44203388-44203988(+)
chr18:44203955-44204555(+)
chr18:44204510-44205110(+)
chr18:44204950-44205550(+)
chr18:44205366-44205966(+)
chr18:44206330-44206930(+)
chr18:44207062-44207662(+)
chr18:44207820-44208420(+)
chr18:44208690-44209290(+)
chr18:44209236-44209836(+)
chr18:44210103-44210703(+)
chr18:44210830-44211430(+)
chr18:44211583-44212183(+)
chr18:44212183-44212783(+)
chr18:44212604-44213204(+)
chr18:44213330-44213930(+)
chr18:44214970-44215570(+)
chr18:44215630-44216230(+)
chr18:44216110-44216710(+)
chr18:44218930-44219530(+)
chr18:44221789-44222389(+)
chr18:44222457-44223057(+)
chr18:44226330-44226930(+)
chr18:44228863-44229463(+)
chr18:44229430-44230030(+)
chr18:44230581-44231181(+)
chr18:44232234-44232834(+)
chr18:44234370-44234970(+)
chr18:44235780-44236380(+)
chr18:44237107-44237707(+)
chr18:44238065-44238665(+)
chr18:44239294-44239894(+)
chr18:44240190-44240790(+)
chr18:44240881-44241481(+)
chr18:44243030-44243630(+)
chr18:44246630-44247230(+)
chr18:44247570-44248170(+)
chr18:44247984-44248584(+)
chr18:44248670-44249270(+)
chr18:44251535-44252135(+)
chr18:44252139-44252739(+)
chr18:44252575-44253175(+)
chr18:44254210-44254810(+)
chr18:44255094-44255694(+)
chr18:44256199-44256799(+)
chr18:44257485-44258085(+)
chr18:44257887-44258487(+)
chr18:44258870-44259470(+)
chr18:44259680-44260280(+)
chr18:44260699-44261299(+)
chr18:44261133-44261733(+)
chr18:44262410-44263010(+)
chr18:44267630-44268230(+)
chr18:44268859-44269459(+)
chr18:44270031-44270631(+)
chr18:44272643-44273243(+)
chr18:44273820-44274420(+)
chr18:44276230-44276830(+)
chr18:44282525-44283125(+)
chr18:44284200-44284800(+)
chr18:44285380-44285980(+)
chr18:44286262-44286862(+)
chr18:44286861-44287461(+)
chr18:44287540-44288140(+)
chr18:44290710-44291310(+)
chr18:44291255-44291855(+)
chr18:44292236-44292836(+)
chr18:44294295-44294895(+)
chr18:44294962-44295562(+)
chr18:44297950-44298550(+)
chr18:44298357-44298957(+)
chr18:44298838-44299438(+)
chr18:44299251-44299851(+)
chr18:44300370-44300970(+)
chr18:44300950-44301550(+)
chr18:44301505-44302105(+)
chr18:44302910-44303510(+)
chr18:44303945-44304545(+)
chr18:44304425-44305025(+)
chr18:44305050-44305650(+)
chr18:44307200-44307800(+)
chr18:44308330-44308930(+)
chr18:44309390-44309990(+)
chr18:44309851-44310451(+)
chr18:44310570-44311170(+)
chr18:44311240-44311840(+)
chr18:44311710-44312310(+)
chr18:44312250-44312850(+)
chr18:44314430-44315030(+)
chr18:44314890-44315490(+)
chr18:44316054-44316654(+)
chr18:44316670-44317270(+)
chr18:44318210-44318810(+)
chr18:44318830-44319430(+)
chr18:44319390-44319990(+)
chr18:44319910-44320510(+)
chr18:44323550-44324150(+)
chr18:44328330-44328930(+)
chr18:44330484-44331084(+)
chr18:44331770-44332370(+)
chr18:44332410-44333010(+)
chr18:44334069-44334669(+)
chr18:44334772-44335372(+)
chr18:44335325-44335925(+)
chr18:44336003-44336603(+)
chr18:44336624-44337224(+)
chr18:44337273-44337873(+)
chr18:44337696-44338296(+)
chr18:44339721-44340321(+)
chr18:44340970-44341570(+)
chr18:44343690-44344290(+)
chr18:44344450-44345050(+)
chr18:44346610-44347210(+)
chr18:44347065-44347665(+)
chr18:44348250-44348850(+)
chr18:44349851-44350451(+)
chr18:44351048-44351648(+)
chr18:44352201-44352801(+)
chr18:44353110-44353710(+)
chr18:44353690-44354290(+)
chr18:44356250-44356850(+)
chr18:44366950-44367550(+)
chr18:44367490-44368090(+)
chr18:44371815-44372415(+)
chr18:44373480-44374080(+)
chr18:44374520-44375120(+)
chr18:44375760-44376360(+)
chr18:44377630-44378230(+)
chr18:44380577-44381177(+)
chr18:44381710-44382310(+)
chr18:44383270-44383870(+)
chr18:44384530-44385130(+)
chr18:44386070-44386670(+)
chr18:44386690-44387290(+)
chr18:44387190-44387790(+)
chr18:44388938-44389538(+)
chr18:44390548-44391148(+)
chr18:44392317-44392917(+)
chr18:44394179-44394779(+)
chr18:44395497-44396097(+)
chr18:44400806-44401406(+)
chr18:44402160-44402760(+)
chr18:44405690-44406290(+)
chr18:44406120-44406720(+)
chr18:44409794-44410394(+)
chr18:44410509-44411109(+)
chr18:44412272-44412872(+)
chr18:44412744-44413344(+)
chr18:44415830-44416430(+)
chr18:44419982-44420582(+)
chr18:44422451-44423051(+)
chr18:44423156-44423756(+)
chr18:44428646-44429246(+)
chr18:44434550-44435150(+)
chr18:44436798-44437398(+)
chr18:44437353-44437953(+)
chr18:44439179-44439779(+)
chr18:44439802-44440402(+)
chr18:44445210-44445810(+)
chr18:44445640-44446240(+)
chr18:44446385-44446985(+)
chr18:44447190-44447790(+)
chr18:44447891-44448491(+)
chr18:44448431-44449031(+)
chr18:44449270-44449870(+)
chr18:44451710-44452310(+)
chr18:44453910-44454510(+)
chr18:44457282-44457882(+)
chr18:44458570-44459170(+)
chr18:44466730-44467330(+)
chr18:44471602-44472202(+)
chr18:44472712-44473312(+)
chr18:44473200-44473800(+)
chr18:44473990-44474590(+)
chr18:44476970-44477570(+)
chr18:44479117-44479717(+)
chr18:44490712-44491312(+)
chr18:44491770-44492370(+)
chr18:44493550-44494150(+)
chr18:44494209-44494809(+)
chr18:44495320-44495920(+)
chr18:44495802-44496402(+)
chr18:44496516-44497116(+)
chr18:44497134-44497734(+)
chr18:44497707-44498307(+)
chr18:44498153-44498753(+)
chr18:44498581-44499181(+)
chr18:44499892-44500492(+)
chr18:44508050-44508650(+)
chr18:44510070-44510670(+)
chr18:44519418-44520018(+)
chr18:44519914-44520514(+)
chr18:44521650-44522250(+)
chr18:44525140-44525740(+)
chr18:44526480-44527080(+)
chr18:44526922-44527522(+)
chr18:44529915-44530515(+)
chr18:44533078-44533678(+)
chr18:44538490-44539090(+)
chr18:44539880-44540480(+)
chr18:44543604-44544204(+)
chr18:44544742-44545342(+)
chr18:44545475-44546075(+)
chr18:44546189-44546789(+)
chr18:44546877-44547477(+)
chr18:44547586-44548186(+)
chr18:44549727-44550327(+)
chr18:44551285-44551885(+)
chr18:44551933-44552533(+)
chr18:44552856-44553456(+)
chr18:44553815-44554415(+)
chr18:44554235-44554835(+)
chr18:44554931-44555531(+)
chr18:44559173-44559773(+)
chr18:44559809-44560409(+)
chr18:44560652-44561252(+)
chr18:44561237-44561837(+)
chr18:44561650-44562250(+)
chr18:44562541-44563141(+)
chr18:44569590-44570190(+)
chr18:44570170-44570770(+)
chr18:44572090-44572690(+)
chr18:44573090-44573690(+)
chr18:44574751-44575351(+)
chr18:44576652-44577252(+)
chr18:44583950-44584550(+)
chr18:44585470-44586070(+)
chr18:44586745-44587345(+)
chr18:44589224-44589824(+)
chr18:44589850-44590450(+)
chr18:44590262-44590862(+)
chr18:44591510-44592110(+)
chr18:44595410-44596010(+)
chr18:44598510-44599110(+)
chr18:44599070-44599670(+)
chr18:44600353-44600953(+)
chr18:44601500-44602100(+)
chr18:44603555-44604155(+)
chr18:44606278-44606878(+)
chr18:44607843-44608443(+)
chr18:44608990-44609590(+)
chr18:44609500-44610100(+)
chr18:44610355-44610955(+)
chr18:44615270-44615870(+)
chr18:44617310-44617910(+)
chr18:44617790-44618390(+)
chr18:44618750-44619350(+)
chr18:44620900-44621500(+)
chr18:44622066-44622666(+)
chr18:44625584-44626184(+)
chr18:44626503-44627103(+)
chr18:44626961-44627561(+)
chr18:44627970-44628570(+)
chr18:44631920-44632520(+)
chr18:44632542-44633142(+)
chr18:44634615-44635215(+)
chr18:44635354-44635954(+)
chr18:44636112-44636712(+)
chr18:44636763-44637363(+)
chr18:44637330-44637930(+)
chr18:44637934-44638534(+)
chr18:44639350-44639950(+)
chr18:44640369-44640969(+)
chr18:44641462-44642062(+)
chr18:44643550-44644150(+)
chr18:44644340-44644940(+)
chr18:44645211-44645811(+)
chr18:44646692-44647292(+)
chr18:44654140-44654740(+)
chr18:44654600-44655200(+)
chr18:44665710-44666310(+)
chr18:44667510-44668110(+)
chr18:44668040-44668640(+)
chr18:44670474-44671074(+)
chr18:44671110-44671710(+)
chr18:44672260-44672860(+)
chr18:44673602-44674202(+)
chr18:44674830-44675430(+)
chr18:44675786-44676386(+)
chr18:44676434-44677034(+)
chr18:44676969-44677569(+)
chr18:44677592-44678192(+)
chr18:44680390-44680990(+)
chr18:44684700-44685300(+)
chr18:44686530-44687130(+)
chr18:44689469-44690069(+)
chr18:44692030-44692630(+)
chr18:44692514-44693114(+)
chr18:44695195-44695795(+)
chr18:44698670-44699270(+)
chr18:44700971-44701571(+)
chr18:44701409-44702009(+)
chr18:44701971-44702571(+)
chr18:44702439-44703039(+)
chr18:44705808-44706408(+)
chr18:44706310-44706910(+)
chr18:44707010-44707610(+)
chr18:44708710-44709310(+)
chr18:44710900-44711500(+)
chr18:44718224-44718824(+)
chr18:44722205-44722805(+)
chr18:44727670-44728270(+)
chr18:44730071-44730671(+)
chr18:44730710-44731310(+)
chr18:44731177-44731777(+)
chr18:44733380-44733980(+)
chr18:44734550-44735150(+)
chr18:44735486-44736086(+)
chr18:44736119-44736719(+)
chr18:44736990-44737590(+)
chr18:44737750-44738350(+)
chr18:44740250-44740850(+)
chr18:44741130-44741730(+)
chr18:44741814-44742414(+)
chr18:44742510-44743110(+)
chr18:44743110-44743710(+)
chr18:44743686-44744286(+)
chr18:44744170-44744770(+)
chr18:44745850-44746450(+)
chr18:44746690-44747290(+)
chr18:44747330-44747930(+)
chr18:44761330-44761930(+)
chr18:44762485-44763085(+)
chr18:44765390-44765990(+)
chr18:44769258-44769858(+)
chr18:44770350-44770950(+)
chr18:44772493-44773093(+)
chr18:44772953-44773553(+)
chr18:44773648-44774248(+)
chr18:44774255-44774855(+)
chr18:44774715-44775315(+)
chr18:44775192-44775792(+)
chr18:44775739-44776339(+)
chr18:44776886-44777486(+)
chr18:44777766-44778366(+)
chr18:44778735-44779335(+)
chr18:44779344-44779944(+)
chr18:44780340-44780940(+)
chr18:44780828-44781428(+)
chr18:44782972-44783572(+)
chr18:44786609-44787209(+)
chr18:44787107-44787707(+)
chr18:44787551-44788151(+)
chr18:44788239-44788839(+)
chr18:44788683-44789283(+)
chr18:44789581-44790181(+)
chr18:44790214-44790814(+)
chr18:44791451-44792051(+)
chr18:44795260-44795860(+)
chr18:44801299-44801899(+)
chr18:44806268-44806868(+)
chr18:44808582-44809182(+)
chr18:44809762-44810362(+)
chr18:44810910-44811510(+)
chr18:44811658-44812258(+)
chr18:44812790-44813390(+)
chr18:44813223-44813823(+)
chr18:44814144-44814744(+)
chr18:44814636-44815236(+)
chr18:44815602-44816202(+)
chr18:44817427-44818027(+)
chr18:44819163-44819763(+)
chr18:44819750-44820350(+)
chr18:44820547-44821147(+)
chr18:44821210-44821810(+)
chr18:44822804-44823404(+)
chr18:44830915-44831515(+)
chr18:44832040-44832640(+)
chr18:44833440-44834040(+)
chr18:44835894-44836494(+)
chr18:44837182-44837782(+)
chr18:44837974-44838574(+)
chr18:44838443-44839043(+)
chr18:44839090-44839690(+)
chr18:44840062-44840662(+)
chr18:44842163-44842763(+)
chr18:44844327-44844927(+)
chr18:44846410-44847010(+)
chr18:44848080-44848680(+)
chr18:44849404-44850004(+)
chr18:44852950-44853550(+)
chr18:44853830-44854430(+)
chr18:44854597-44855197(+)
chr18:44857425-44858025(+)
chr18:44858315-44858915(+)
chr18:44860630-44861230(+)
chr18:44861465-44862065(+)
chr18:44864596-44865196(+)
chr18:44866170-44866770(+)
chr18:44868847-44869447(+)
chr18:44869562-44870162(+)
chr18:44871541-44872141(+)
chr18:44872290-44872890(+)
chr18:44874075-44874675(+)
chr18:44879900-44880500(+)
chr18:44880455-44881055(+)
chr18:44880969-44881569(+)
chr18:44882050-44882650(+)
chr18:44885578-44886178(+)
chr18:44887275-44887875(+)
chr18:44891155-44891755(+)
chr18:44894370-44894970(+)
chr18:44897855-44898455(+)
chr18:44899890-44900490(+)
chr18:44903543-44904143(+)
chr18:44904190-44904790(+)
chr18:44904683-44905283(+)
chr18:44906050-44906650(+)
chr18:44907513-44908113(+)
chr18:44908104-44908704(+)
chr18:44910208-44910808(+)
chr18:44913790-44914390(+)
chr18:44915299-44915899(+)
chr18:44918380-44918980(+)
chr18:44923570-44924170(+)
chr18:44923974-44924574(+)
chr18:44929760-44930360(+)
chr18:44930430-44931030(+)
chr18:44931051-44931651(+)
chr18:44931595-44932195(+)
chr18:44932430-44933030(+)
chr18:44933935-44934535(+)
chr18:44935800-44936400(+)
chr18:44938690-44939290(+)
chr18:44939175-44939775(+)
chr18:44939588-44940188(+)
chr18:44942170-44942770(+)
chr18:44943523-44944123(+)
chr18:44944184-44944784(+)
chr18:44944915-44945515(+)
chr18:44946400-44947000(+)
chr18:44947750-44948350(+)
chr18:44948810-44949410(+)
chr18:44951645-44952245(+)
chr18:44954152-44954752(+)
chr18:44956510-44957110(+)
chr18:44959280-44959880(+)
chr18:44962275-44962875(+)
chr18:44963141-44963741(+)
chr18:44964290-44964890(+)
chr18:44969640-44970240(+)
chr18:44971760-44972360(+)
chr18:44972932-44973532(+)
chr18:44975156-44975756(+)
chr18:44976740-44977340(+)
chr18:44979328-44979928(+)
chr18:44980070-44980670(+)
chr18:44982109-44982709(+)
chr18:44982532-44983132(+)
chr18:44983590-44984190(+)
chr18:44985250-44985850(+)
chr18:44986070-44986670(+)
chr18:44987739-44988339(+)
chr18:44988246-44988846(+)
chr18:44990265-44990865(+)
chr18:44992790-44993390(+)
chr18:44995700-44996300(+)
chr18:44997370-44997970(+)
chr18:45001575-45002175(+)
chr18:45002450-45003050(+)
chr18:45003660-45004260(+)
chr18:45004550-45005150(+)
chr18:45009430-45010030(+)
chr18:45010300-45010900(+)
chr18:45011390-45011990(+)
chr18:45011940-45012540(+)
chr18:45012775-45013375(+)
chr18:45014412-45015012(+)
chr18:45015194-45015794(+)
chr18:45016011-45016611(+)
chr18:45017154-45017754(+)
chr18:45018960-45019560(+)
chr18:45019495-45020095(+)
chr18:45025475-45026075(+)
chr18:45027893-45028493(+)
chr18:45028365-45028965(+)
chr18:45029039-45029639(+)
chr18:45030010-45030610(+)
chr18:45030724-45031324(+)
chr18:45031255-45031855(+)
chr18:45032430-45033030(+)
chr18:45033160-45033760(+)
chr18:45033849-45034449(+)
chr18:45034758-45035358(+)
chr18:45035890-45036490(+)
chr18:45036833-45037433(+)
chr18:45039310-45039910(+)
chr18:45039830-45040430(+)
chr18:45047695-45048295(+)
chr18:45048155-45048755(+)
chr18:45048634-45049234(+)
chr18:45049045-45049645(+)
chr18:45051730-45052330(+)
chr18:45052442-45053042(+)
chr18:45053050-45053650(+)
chr18:45054595-45055195(+)
chr18:45056890-45057490(+)
chr18:45057405-45058005(+)
chr18:45057970-45058570(+)
chr18:45059350-45059950(+)
chr18:45064470-45065070(+)
chr18:45067611-45068211(+)
chr18:45069590-45070190(+)
chr18:45070110-45070710(+)
chr18:45070530-45071130(+)
chr18:45071050-45071650(+)
chr18:45071888-45072488(+)
chr18:45072803-45073403(+)
chr18:45073790-45074390(+)
chr18:45074830-45075430(+)
chr18:45075370-45075970(+)
chr18:45076710-45077310(+)
chr18:45077130-45077730(+)
chr18:45077770-45078370(+)
chr18:45078790-45079390(+)
chr18:45079950-45080550(+)
chr18:45080790-45081390(+)
chr18:45081260-45081860(+)
chr18:45081783-45082383(+)
chr18:45082304-45082904(+)
chr18:45082910-45083510(+)
chr18:45083535-45084135(+)
chr18:45084329-45084929(+)
chr18:45085470-45086070(+)
chr18:45086170-45086770(+)
chr18:45087008-45087608(+)
chr18:45087527-45088127(+)
chr18:45088030-45088630(+)
chr18:45088579-45089179(+)
chr18:45089390-45089990(+)
chr18:45091770-45092370(+)
chr18:45094867-45095467(+)
chr18:45095955-45096555(+)
chr18:45096390-45096990(+)
chr18:45098512-45099112(+)
chr18:45100063-45100663(+)
chr18:45101263-45101863(+)
chr18:45101780-45102380(+)
chr18:45103030-45103630(+)
chr18:45103686-45104286(+)
chr18:45108345-45108945(+)
chr18:45110370-45110970(+)
chr18:45111470-45112070(+)
chr18:45112154-45112754(+)
chr18:45112910-45113510(+)
chr18:45113877-45114477(+)
chr18:45117795-45118395(+)
chr18:45119990-45120590(+)
chr18:45120419-45121019(+)
chr18:45121026-45121626(+)
chr18:45122275-45122875(+)
chr18:45124132-45124732(+)
chr18:45124730-45125330(+)
chr18:45125830-45126430(+)
chr18:45126330-45126930(+)
chr18:45127070-45127670(+)
chr18:45127803-45128403(+)
chr18:45128452-45129052(+)
chr18:45130344-45130944(+)
chr18:45130910-45131510(+)
chr18:45131385-45131985(+)
chr18:45132550-45133150(+)
chr18:45133340-45133940(+)
chr18:45135330-45135930(+)
chr18:45138300-45138900(+)
chr18:45139630-45140230(+)
chr18:45141855-45142455(+)
chr18:45144229-45144829(+)
chr18:45145050-45145650(+)
chr18:45146080-45146680(+)
chr18:45147350-45147950(+)
chr18:45148090-45148690(+)
chr18:45153275-45153875(+)
chr18:45154548-45155148(+)
chr18:45155098-45155698(+)
chr18:45158590-45159190(+)
chr18:45159433-45160033(+)
chr18:45159992-45160592(+)
chr18:45161720-45162320(+)
chr18:45170250-45170850(+)
chr18:45171170-45171770(+)
chr18:45172630-45173230(+)
chr18:45177610-45178210(+)
chr18:45181168-45181768(+)
chr18:45181600-45182200(+)
chr18:45182450-45183050(+)
chr18:45184776-45185376(+)
chr18:45193150-45193750(+)
chr18:45193830-45194430(+)
chr18:45194251-45194851(+)
chr18:45195050-45195650(+)
chr18:45195697-45196297(+)
chr18:45196143-45196743(+)
chr18:45196627-45197227(+)
chr18:45197383-45197983(+)
chr18:45198620-45199220(+)
chr18:45201114-45201714(+)
chr18:45202275-45202875(+)
chr18:45204214-45204814(+)
chr18:45206142-45206742(+)
chr18:45206799-45207399(+)
chr18:45207284-45207884(+)
chr18:45208733-45209333(+)
chr18:45209270-45209870(+)
chr18:45210048-45210648(+)
chr18:45210515-45211115(+)
chr18:45211242-45211842(+)
chr18:45212590-45213190(+)
chr18:45214190-45214790(+)
chr18:45215633-45216233(+)
chr18:45216186-45216786(+)
chr18:45216670-45217270(+)
chr18:45219751-45220351(+)
chr18:45222450-45223050(+)
chr18:45222928-45223528(+)
chr18:45226430-45227030(+)
chr18:45229510-45230110(+)
chr18:45233230-45233830(+)
chr18:45233730-45234330(+)
chr18:45234310-45234910(+)
chr18:45235230-45235830(+)
chr18:45235830-45236430(+)
chr18:45236714-45237314(+)
chr18:45243055-45243655(+)
chr18:45245418-45246018(+)
chr18:45247015-45247615(+)
chr18:45248890-45249490(+)
chr18:45249310-45249910(+)
chr18:45249710-45250310(+)
chr18:45250842-45251442(+)
chr18:45251830-45252430(+)
chr18:45252315-45252915(+)
chr18:45252913-45253513(+)
chr18:45253608-45254208(+)
chr18:45254370-45254970(+)
chr18:45254870-45255470(+)
chr18:45255352-45255952(+)
chr18:45255970-45256570(+)
chr18:45256482-45257082(+)
chr18:45257100-45257700(+)
chr18:45259590-45260190(+)
chr18:45260150-45260750(+)
chr18:45260690-45261290(+)
chr18:45261370-45261970(+)
chr18:45262436-45263036(+)
chr18:45269690-45270290(+)
chr18:45273299-45273899(+)
chr18:45274168-45274768(+)
chr18:45274593-45275193(+)
chr18:45275366-45275966(+)
chr18:45276814-45277414(+)
chr18:45277480-45278080(+)
chr18:45279088-45279688(+)
chr18:45280789-45281389(+)
chr18:45281395-45281995(+)
chr18:45282656-45283256(+)
chr18:45284261-45284861(+)
chr18:45290350-45290950(+)
chr18:45293929-45294529(+)
chr18:45298910-45299510(+)
chr18:45300650-45301250(+)
chr18:45302227-45302827(+)
chr18:45303849-45304449(+)
chr18:45305633-45306233(+)
chr18:45307802-45308402(+)
chr18:45310120-45310720(+)
chr18:45314290-45314890(+)
chr18:45314710-45315310(+)
chr18:45317803-45318403(+)
chr18:45321622-45322222(+)
chr18:45324918-45325518(+)
chr18:45325704-45326304(+)
chr18:45326492-45327092(+)
chr18:45328078-45328678(+)
chr18:45328615-45329215(+)
chr18:45329050-45329650(+)
chr18:45329530-45330130(+)
chr18:45330230-45330830(+)
chr18:45332520-45333120(+)
chr18:45335290-45335890(+)
chr18:45335704-45336304(+)
chr18:45336235-45336835(+)
chr18:45337056-45337656(+)
chr18:45340250-45340850(+)
chr18:45341720-45342320(+)
chr18:45342146-45342746(+)
chr18:45343312-45343912(+)
chr18:45343908-45344508(+)
chr18:45344755-45345355(+)
chr18:45345175-45345775(+)
chr18:45346000-45346600(+)
chr18:45347522-45348122(+)
chr18:45348070-45348670(+)
chr18:45351881-45352481(+)
chr18:45352525-45353125(+)
chr18:45352993-45353593(+)
chr18:45353620-45354220(+)
chr18:45356108-45356708(+)
chr18:45357015-45357615(+)
chr18:45357662-45358262(+)
chr18:45358566-45359166(+)
chr18:45359806-45360406(+)
chr18:45361054-45361654(+)
chr18:45361465-45362065(+)
chr18:45363102-45363702(+)
chr18:45365462-45366062(+)
chr18:45366030-45366630(+)
chr18:45369286-45369886(+)
chr18:45372707-45373307(+)
chr18:45377270-45377870(+)
chr18:45381130-45381730(+)
chr18:45381670-45382270(+)
chr18:45382650-45383250(+)
chr18:45384185-45384785(+)
chr18:45384810-45385410(+)
chr18:45387420-45388020(+)
chr18:45388431-45389031(+)
chr18:45389378-45389978(+)
chr18:45391319-45391919(+)
chr18:45393130-45393730(+)
chr18:45395015-45395615(+)
chr18:45395695-45396295(+)
chr18:45396885-45397485(+)
chr18:45397570-45398170(+)
chr18:45398752-45399352(+)
chr18:45399893-45400493(+)
chr18:45400401-45401001(+)
chr18:45403069-45403669(+)
chr18:45404259-45404859(+)
chr18:45406530-45407130(+)
chr18:45407570-45408170(+)
chr18:45408050-45408650(+)
chr18:45408912-45409512(+)
chr18:45410181-45410781(+)
chr18:45413680-45414280(+)
chr18:45414451-45415051(+)
chr18:45415250-45415850(+)
chr18:45416270-45416870(+)
chr18:45418273-45418873(+)
chr18:45419322-45419922(+)
chr18:45420221-45420821(+)
chr18:45421820-45422420(+)
chr18:45422790-45423390(+)
chr18:45424310-45424910(+)
chr18:45424984-45425584(+)
chr18:45425462-45426062(+)
chr18:45427963-45428563(+)
chr18:45429230-45429830(+)
chr18:45430286-45430886(+)
chr18:45431808-45432408(+)
chr18:45433655-45434255(+)
chr18:45435816-45436416(+)
chr18:45438080-45438680(+)
chr18:45438652-45439252(+)
chr18:45439494-45440094(+)
chr18:45441568-45442168(+)
chr18:45442162-45442762(+)
chr18:45444295-45444895(+)
chr18:45444770-45445370(+)
chr18:45445454-45446054(+)
chr18:45446222-45446822(+)
chr18:45449706-45450306(+)
chr18:45452090-45452690(+)
chr18:45452610-45453210(+)
chr18:45453490-45454090(+)
chr18:45454717-45455317(+)
chr18:45455420-45456020(+)
chr18:45456065-45456665(+)
chr18:45456562-45457162(+)
chr18:45457226-45457826(+)
chr18:45457828-45458428(+)
chr18:45458476-45459076(+)
chr18:45458935-45459535(+)
chr18:45459460-45460060(+)
chr18:45461625-45462225(+)
chr18:45463247-45463847(+)
chr18:45464055-45464655(+)
chr18:45464670-45465270(+)
chr18:45468390-45468990(+)
chr18:45470590-45471190(+)
chr18:45471691-45472291(+)
chr18:45475494-45476094(+)
chr18:45475910-45476510(+)
chr18:45476410-45477010(+)
chr18:45479707-45480307(+)
chr18:45481170-45481770(+)
chr18:45487245-45487845(+)
chr18:45490324-45490924(+)
chr18:45494295-45494895(+)
chr18:45494988-45495588(+)
chr18:45495440-45496040(+)
chr18:45496087-45496687(+)
chr18:45497008-45497608(+)
chr18:45497445-45498045(+)
chr18:45498775-45499375(+)
chr18:45499300-45499900(+)
chr18:45501363-45501963(+)
chr18:45502043-45502643(+)
chr18:45504390-45504990(+)
chr18:45504873-45505473(+)
chr18:45505892-45506492(+)
chr18:45506390-45506990(+)
chr18:45506870-45507470(+)
chr18:45507503-45508103(+)
chr18:45508040-45508640(+)
chr18:45509123-45509723(+)
chr18:45509830-45510430(+)
chr18:45510235-45510835(+)
chr18:45510827-45511427(+)
chr18:45511275-45511875(+)
chr18:45511909-45512509(+)
chr18:45513070-45513670(+)
chr18:45513475-45514075(+)
chr18:45513920-45514520(+)
chr18:45514370-45514970(+)
chr18:45515579-45516179(+)
chr18:45516690-45517290(+)
chr18:45517340-45517940(+)
chr18:45518210-45518810(+)
chr18:45519195-45519795(+)
chr18:45519660-45520260(+)
chr18:45520398-45520998(+)
chr18:45521800-45522400(+)
chr18:45522428-45523028(+)
chr18:45523033-45523633(+)
chr18:45523715-45524315(+)
chr18:45525130-45525730(+)
chr18:45525675-45526275(+)
chr18:45526163-45526763(+)
chr18:45527030-45527630(+)
chr18:45528088-45528688(+)
chr18:45528570-45529170(+)
chr18:45529253-45529853(+)
chr18:45530111-45530711(+)
chr18:45530776-45531376(+)
chr18:45531230-45531830(+)
chr18:45532410-45533010(+)
chr18:45532978-45533578(+)
chr18:45533590-45534190(+)
chr18:45534452-45535052(+)
chr18:45534897-45535497(+)
chr18:45535480-45536080(+)
chr18:45536500-45537100(+)
chr18:45537390-45537990(+)
chr18:45537880-45538480(+)
chr18:45538435-45539035(+)
chr18:45539424-45540024(+)
chr18:45541797-45542397(+)
chr18:45542410-45543010(+)
chr18:45543187-45543787(+)
chr18:45543910-45544510(+)
chr18:45545109-45545709(+)
chr18:45545624-45546224(+)
chr18:45546230-45546830(+)
chr18:45546790-45547390(+)
chr18:45547636-45548236(+)
chr18:45548260-45548860(+)
chr18:45548905-45549505(+)
chr18:45549550-45550150(+)
chr18:45549974-45550574(+)
chr18:45551935-45552535(+)
chr18:45553325-45553925(+)
chr18:45553770-45554370(+)
chr18:45554367-45554967(+)
chr18:45554984-45555584(+)
chr18:45555610-45556210(+)
chr18:45557279-45557879(+)
chr18:45557850-45558450(+)
chr18:45558450-45559050(+)
chr18:45559230-45559830(+)
chr18:45559862-45560462(+)
chr18:45560510-45561110(+)
chr18:45561022-45561622(+)
chr18:45561659-45562259(+)
chr18:45562474-45563074(+)
chr18:45563155-45563755(+)
chr18:45563953-45564553(+)
chr18:45564613-45565213(+)
chr18:45565456-45566056(+)
chr18:45565990-45566590(+)
chr18:45568689-45569289(+)
chr18:45569380-45569980(+)
chr18:45573465-45574065(+)
chr18:45575930-45576530(+)
chr18:45576459-45577059(+)
chr18:45577200-45577800(+)
chr18:45578528-45579128(+)
chr18:45579110-45579710(+)
chr18:45580411-45581011(+)
chr18:45581030-45581630(+)
chr18:45581655-45582255(+)
chr18:45585128-45585728(+)
chr18:45585853-45586453(+)
chr18:45586623-45587223(+)
chr18:45587265-45587865(+)
chr18:45588038-45588638(+)
chr18:45588439-45589039(+)
chr18:45589191-45589791(+)
chr18:45591426-45592026(+)
chr18:45592060-45592660(+)
chr18:45592577-45593177(+)
chr18:45595420-45596020(+)
chr18:45598658-45599258(+)
chr18:45599229-45599829(+)
chr18:45599790-45600390(+)
chr18:45600913-45601513(+)
chr18:45601602-45602202(+)
chr18:45602041-45602641(+)
chr18:45602830-45603430(+)
chr18:45606149-45606749(+)
chr18:45606760-45607360(+)
chr18:45607430-45608030(+)
chr18:45608430-45609030(+)
chr18:45609400-45610000(+)
chr18:45610630-45611230(+)
chr18:45611204-45611804(+)
chr18:45612019-45612619(+)
chr18:45612771-45613371(+)
chr18:45616974-45617574(+)
chr18:45620301-45620901(+)
chr18:45621410-45622010(+)
chr18:45621980-45622580(+)
chr18:45622390-45622990(+)
chr18:45624251-45624851(+)
chr18:45624750-45625350(+)
chr18:45626247-45626847(+)
chr18:45626928-45627528(+)
chr18:45628256-45628856(+)
chr18:45631088-45631688(+)
chr18:45631608-45632208(+)
chr18:45633143-45633743(+)
chr18:45633662-45634262(+)
chr18:45634390-45634990(+)
chr18:45634815-45635415(+)
chr18:45635850-45636450(+)
chr18:45636290-45636890(+)
chr18:45637130-45637730(+)
chr18:45637821-45638421(+)
chr18:45639795-45640395(+)
chr18:45643170-45643770(+)
chr18:45645480-45646080(+)
chr18:45645940-45646540(+)
chr18:45647250-45647850(+)
chr18:45647989-45648589(+)
chr18:45648736-45649336(+)
chr18:45649528-45650128(+)
chr18:45650310-45650910(+)
chr18:45651104-45651704(+)
chr18:45651980-45652580(+)
chr18:45652564-45653164(+)
chr18:45653450-45654050(+)
chr18:45653886-45654486(+)
chr18:45655329-45655929(+)
chr18:45655966-45656566(+)
chr18:45656666-45657266(+)
chr18:45657440-45658040(+)
chr18:45657850-45658450(+)
chr18:45659067-45659667(+)
chr18:45659505-45660105(+)
chr18:45659910-45660510(+)
chr18:45660636-45661236(+)
chr18:45661080-45661680(+)
chr18:45661908-45662508(+)
chr18:45662458-45663058(+)
chr18:45662862-45663462(+)
chr18:45663265-45663865(+)
chr18:45663860-45664460(+)
chr18:45664482-45665082(+)
chr18:45664906-45665506(+)
chr18:45665640-45666240(+)
chr18:45666106-45666706(+)
chr18:45666510-45667110(+)
chr18:45667108-45667708(+)
chr18:45668545-45669145(+)
chr18:45669186-45669786(+)
chr18:45669710-45670310(+)
chr18:45675570-45676170(+)
chr18:45676390-45676990(+)
chr18:45677230-45677830(+)
chr18:45677912-45678512(+)
chr18:45678789-45679389(+)
chr18:45679853-45680453(+)
chr18:45680390-45680990(+)
chr18:45681124-45681724(+)
chr18:45682150-45682750(+)
chr18:45683650-45684250(+)
chr18:45684155-45684755(+)
chr18:45684934-45685534(+)
chr18:45685870-45686470(+)
chr18:45686783-45687383(+)
chr18:45687430-45688030(+)
chr18:45687952-45688552(+)
chr18:45688680-45689280(+)
chr18:45689268-45689868(+)
chr18:45689672-45690272(+)
chr18:45690445-45691045(+)
chr18:45691223-45691823(+)
chr18:45691720-45692320(+)
chr18:45692590-45693190(+)
chr18:45693441-45694041(+)
chr18:45694170-45694770(+)
chr18:45695010-45695610(+)
chr18:45697703-45698303(+)
chr18:45698945-45699545(+)
chr18:45703323-45703923(+)
chr18:45704510-45705110(+)
chr18:45705259-45705859(+)
chr18:45705768-45706368(+)
chr18:45707398-45707998(+)
chr18:45708230-45708830(+)
chr18:45708650-45709250(+)
chr18:45710235-45710835(+)
chr18:45711310-45711910(+)
chr18:45711870-45712470(+)
chr18:45712452-45713052(+)
chr18:45713100-45713700(+)
chr18:45714210-45714810(+)
chr18:45714620-45715220(+)
chr18:45715150-45715750(+)
chr18:45716350-45716950(+)
chr18:45717254-45717854(+)
chr18:45717786-45718386(+)
chr18:45720104-45720704(+)
chr18:45720934-45721534(+)
chr18:45721350-45721950(+)
chr18:45721840-45722440(+)
chr18:45724111-45724711(+)
chr18:45724870-45725470(+)
chr18:45725295-45725895(+)
chr18:45725776-45726376(+)
chr18:45727469-45728069(+)
chr18:45728221-45728821(+)
chr18:45728718-45729318(+)
chr18:45729753-45730353(+)
chr18:45730529-45731129(+)
chr18:45734576-45735176(+)
chr18:45735310-45735910(+)
chr18:45736150-45736750(+)
chr18:45736935-45737535(+)
chr18:45739490-45740090(+)
chr18:45740060-45740660(+)
chr18:45742254-45742854(+)
chr18:45743277-45743877(+)
chr18:45743870-45744470(+)
chr18:45745597-45746197(+)
chr18:45746361-45746961(+)
chr18:45747430-45748030(+)
chr18:45748419-45749019(+)
chr18:45748890-45749490(+)
chr18:45753523-45754123(+)
chr18:45754495-45755095(+)
chr18:45755068-45755668(+)
chr18:45755852-45756452(+)
chr18:45756362-45756962(+)
chr18:45756769-45757369(+)
chr18:45757270-45757870(+)
chr18:45758090-45758690(+)
chr18:45759668-45760268(+)
chr18:45763010-45763610(+)
chr18:45764469-45765069(+)
chr18:45764916-45765516(+)
chr18:45765446-45766046(+)
chr18:45766152-45766752(+)
chr18:45773830-45774430(+)
chr18:45776130-45776730(+)
chr18:45777772-45778372(+)
chr18:45778330-45778930(+)
chr18:45778830-45779430(+)
chr18:45779750-45780350(+)
chr18:45780461-45781061(+)
chr18:45781730-45782330(+)
chr18:45786150-45786750(+)
chr18:45786830-45787430(+)
chr18:45788450-45789050(+)
chr18:45789338-45789938(+)
chr18:45790364-45790964(+)
chr18:45790810-45791410(+)
chr18:45791692-45792292(+)
chr18:45793393-45793993(+)
chr18:45794570-45795170(+)
chr18:45797215-45797815(+)
chr18:45800230-45800830(+)
chr18:45800682-45801282(+)
chr18:45801586-45802186(+)
chr18:45802070-45802670(+)
chr18:45803790-45804390(+)
chr18:45804230-45804830(+)
chr18:45805424-45806024(+)
chr18:45806057-45806657(+)
chr18:45806620-45807220(+)
chr18:45809960-45810560(+)
chr18:45810480-45811080(+)
chr18:45811033-45811633(+)
chr18:45812090-45812690(+)
chr18:45812953-45813553(+)
chr18:45814000-45814600(+)
chr18:45816060-45816660(+)
chr18:45816661-45817261(+)
chr18:45817366-45817966(+)
chr18:45817880-45818480(+)
chr18:45818538-45819138(+)
chr18:45819148-45819748(+)
chr18:45820234-45820834(+)
chr18:45820660-45821260(+)
chr18:45821356-45821956(+)
chr18:45821827-45822427(+)
chr18:45822340-45822940(+)
chr18:45822920-45823520(+)
chr18:45823417-45824017(+)
chr18:45823846-45824446(+)
chr18:45824380-45824980(+)
chr18:45826683-45827283(+)
chr18:45828770-45829370(+)
chr18:45829195-45829795(+)
chr18:45829670-45830270(+)
chr18:45830195-45830795(+)
chr18:45831050-45831650(+)
chr18:45831480-45832080(+)
chr18:45832040-45832640(+)
chr18:45833123-45833723(+)
chr18:45834291-45834891(+)
chr18:45834873-45835473(+)
chr18:45835366-45835966(+)
chr18:45835941-45836541(+)
chr18:45836640-45837240(+)
chr18:45837070-45837670(+)
chr18:45837480-45838080(+)
chr18:45838443-45839043(+)
chr18:45840038-45840638(+)
chr18:45841052-45841652(+)
chr18:45844224-45844824(+)
chr18:45844652-45845252(+)
chr18:45845111-45845711(+)
chr18:45846067-45846667(+)
chr18:45846753-45847353(+)
chr18:45847770-45848370(+)
chr18:45848580-45849180(+)
chr18:45850898-45851498(+)
chr18:45851519-45852119(+)
chr18:45853295-45853895(+)
chr18:45854890-45855490(+)
chr18:45856346-45856946(+)
chr18:45856747-45857347(+)
chr18:45857885-45858485(+)
chr18:45859831-45860431(+)
chr18:45861276-45861876(+)
chr18:45862149-45862749(+)
chr18:45862629-45863229(+)
chr18:45865070-45865670(+)
chr18:45865899-45866499(+)
chr18:45866793-45867393(+)
chr18:45867350-45867950(+)
chr18:45868401-45869001(+)
chr18:45868845-45869445(+)
chr18:45869910-45870510(+)
chr18:45871350-45871950(+)
chr18:45871871-45872471(+)
chr18:45872480-45873080(+)
chr18:45873190-45873790(+)
chr18:45873610-45874210(+)
chr18:45874305-45874905(+)
chr18:45874998-45875598(+)
chr18:45875570-45876170(+)
chr18:45876610-45877210(+)
chr18:45877346-45877946(+)
chr18:45877959-45878559(+)
chr18:45878646-45879246(+)
chr18:45879310-45879910(+)
chr18:45879790-45880390(+)
chr18:45880210-45880810(+)
chr18:45880948-45881548(+)
chr18:45881562-45882162(+)
chr18:45882468-45883068(+)
chr18:45883324-45883924(+)
chr18:45884042-45884642(+)
chr18:45884510-45885110(+)
chr18:45885090-45885690(+)
chr18:45885690-45886290(+)
chr18:45886130-45886730(+)
chr18:45886760-45887360(+)
chr18:45887190-45887790(+)
chr18:45887810-45888410(+)
chr18:45888250-45888850(+)
chr18:45888790-45889390(+)
chr18:45889399-45889999(+)
chr18:45889850-45890450(+)
chr18:45890290-45890890(+)
chr18:45891050-45891650(+)
chr18:45891650-45892250(+)
chr18:45892140-45892740(+)
chr18:45893030-45893630(+)
chr18:45893858-45894458(+)
chr18:45897195-45897795(+)
chr18:45897790-45898390(+)
chr18:45898430-45899030(+)
chr18:45898990-45899590(+)
chr18:45899475-45900075(+)
chr18:45900050-45900650(+)
chr18:45901100-45901700(+)
chr18:45901671-45902271(+)
chr18:45902653-45903253(+)
chr18:45903221-45903821(+)
chr18:45904215-45904815(+)
chr18:45905270-45905870(+)
chr18:45907860-45908460(+)
chr18:45909900-45910500(+)
chr18:45910390-45910990(+)
chr18:45911069-45911669(+)
chr18:45911838-45912438(+)
chr18:45913610-45914210(+)
chr18:45915149-45915749(+)
chr18:45915632-45916232(+)
chr18:45916967-45917567(+)
chr18:45918143-45918743(+)
chr18:45918576-45919176(+)
chr18:45919367-45919967(+)
chr18:45920142-45920742(+)
chr18:45922720-45923320(+)
chr18:45923275-45923875(+)
chr18:45923855-45924455(+)
chr18:45924424-45925024(+)
chr18:45924945-45925545(+)
chr18:45925623-45926223(+)
chr18:45926037-45926637(+)
chr18:45926530-45927130(+)
chr18:45927038-45927638(+)
chr18:45927490-45928090(+)
chr18:45928010-45928610(+)
chr18:45928615-45929215(+)
chr18:45929212-45929812(+)
chr18:45929620-45930220(+)
chr18:45930939-45931539(+)
chr18:45931405-45932005(+)
chr18:45932244-45932844(+)
chr18:45932790-45933390(+)
chr18:45933709-45934309(+)
chr18:45934494-45935094(+)
chr18:45934992-45935592(+)
chr18:45935404-45936004(+)
chr18:45935964-45936564(+)
chr18:45936535-45937135(+)
chr18:45937675-45938275(+)
chr18:45938617-45939217(+)
chr18:45941772-45942372(+)
chr18:45944187-45944787(+)
chr18:45944878-45945478(+)
chr18:45945944-45946544(+)
chr18:45949352-45949952(+)
chr18:45954762-45955362(+)
chr18:45956350-45956950(+)
chr18:45958300-45958900(+)
chr18:45959803-45960403(+)
chr18:45961530-45962130(+)
chr18:45967223-45967823(+)
chr18:45967785-45968385(+)
chr18:45968390-45968990(+)
chr18:45968993-45969593(+)
chr18:45969510-45970110(+)
chr18:45971749-45972349(+)
chr18:45972856-45973456(+)
chr18:45973410-45974010(+)
chr18:45975540-45976140(+)
chr18:45977489-45978089(+)
chr18:45979106-45979706(+)
chr18:45979730-45980330(+)
chr18:45980578-45981178(+)
chr18:45981035-45981635(+)
chr18:45981819-45982419(+)
chr18:45982257-45982857(+)
chr18:45983115-45983715(+)
chr18:45985262-45985862(+)
chr18:45985731-45986331(+)
chr18:45986135-45986735(+)
chr18:45987301-45987901(+)
chr18:45988230-45988830(+)
chr18:45988735-45989335(+)
chr18:45991482-45992082(+)
chr18:45993550-45994150(+)
chr18:45994357-45994957(+)
chr18:45995690-45996290(+)
chr18:45996794-45997394(+)
chr18:45998902-45999502(+)
chr18:46002159-46002759(+)
chr18:46003310-46003910(+)
chr18:46005270-46005870(+)
chr18:46008379-46008979(+)
chr18:46009430-46010030(+)
chr18:46010965-46011565(+)
chr18:46012290-46012890(+)
chr18:46012993-46013593(+)
chr18:46013590-46014190(+)
chr18:46014791-46015391(+)
chr18:46015210-46015810(+)
chr18:46015702-46016302(+)
chr18:46016960-46017560(+)
chr18:46018055-46018655(+)
chr18:46019189-46019789(+)
chr18:46019741-46020341(+)
chr18:46020172-46020772(+)
chr18:46024110-46024710(+)
chr18:46030650-46031250(+)
chr18:46031810-46032410(+)
chr18:46038846-46039446(+)
chr18:46041081-46041681(+)
chr18:46042410-46043010(+)
chr18:46042810-46043410(+)
chr18:46043306-46043906(+)
chr18:46045971-46046571(+)
chr18:46047994-46048594(+)
chr18:46049250-46049850(+)
chr18:46050425-46051025(+)
chr18:46051132-46051732(+)
chr18:46051860-46052460(+)
chr18:46053125-46053725(+)
chr18:46053839-46054439(+)
chr18:46055057-46055657(+)
chr18:46055585-46056185(+)
chr18:46056067-46056667(+)
chr18:46056674-46057274(+)
chr18:46057115-46057715(+)
chr18:46057682-46058282(+)
chr18:46058204-46058804(+)
chr18:46059817-46060417(+)
chr18:46060623-46061223(+)
chr18:46062658-46063258(+)
chr18:46064141-46064741(+)
chr18:46064664-46065264(+)
chr18:46065072-46065672(+)
chr18:46065712-46066312(+)
chr18:46066169-46066769(+)
chr18:46066762-46067362(+)
chr18:46067447-46068047(+)
chr18:46068259-46068859(+)
chr18:46068970-46069570(+)
chr18:46069448-46070048(+)
chr18:46070486-46071086(+)
chr18:46071202-46071802(+)
chr18:46072061-46072661(+)
chr18:46072615-46073215(+)
chr18:46073788-46074388(+)
chr18:46074343-46074943(+)
chr18:46075253-46075853(+)
chr18:46076390-46076990(+)
chr18:46077193-46077793(+)
chr18:46078770-46079370(+)
chr18:46080880-46081480(+)
chr18:46081709-46082309(+)
chr18:46086710-46087310(+)
chr18:46088547-46089147(+)
chr18:46089330-46089930(+)
chr18:46091381-46091981(+)
chr18:46092925-46093525(+)
chr18:46096230-46096830(+)
chr18:46097910-46098510(+)
chr18:46098764-46099364(+)
chr18:46099926-46100526(+)
chr18:46100810-46101410(+)
chr18:46101534-46102134(+)
chr18:46102128-46102728(+)
chr18:46102653-46103253(+)
chr18:46104615-46105215(+)
chr18:46107053-46107653(+)
chr18:46107527-46108127(+)
chr18:46109773-46110373(+)
chr18:46110848-46111448(+)
chr18:46113025-46113625(+)
chr18:46114833-46115433(+)
chr18:46115390-46115990(+)
chr18:46116326-46116926(+)
chr18:46116965-46117565(+)
chr18:46117390-46117990(+)
chr18:46118190-46118790(+)
chr18:46118863-46119463(+)
chr18:46120278-46120878(+)
chr18:46120857-46121457(+)
chr18:46122170-46122770(+)
chr18:46123492-46124092(+)
chr18:46124006-46124606(+)
chr18:46125206-46125806(+)
chr18:46125642-46126242(+)
chr18:46126919-46127519(+)
chr18:46130250-46130850(+)
chr18:46131716-46132316(+)
chr18:46132330-46132930(+)
chr18:46133378-46133978(+)
chr18:46134904-46135504(+)
chr18:46136716-46137316(+)
chr18:46137515-46138115(+)
chr18:46138110-46138710(+)
chr18:46138755-46139355(+)
chr18:46139237-46139837(+)
chr18:46139799-46140399(+)
chr18:46140206-46140806(+)
chr18:46141821-46142421(+)
chr18:46142292-46142892(+)
chr18:46143060-46143660(+)
chr18:46144101-46144701(+)
chr18:46144825-46145425(+)
chr18:46145254-46145854(+)
chr18:46145867-46146467(+)
chr18:46146295-46146895(+)
chr18:46147518-46148118(+)
chr18:46148269-46148869(+)
chr18:46149238-46149838(+)
chr18:46149720-46150320(+)
chr18:46150193-46150793(+)
chr18:46151030-46151630(+)
chr18:46153487-46154087(+)
chr18:46154260-46154860(+)
chr18:46154770-46155370(+)
chr18:46155170-46155770(+)
chr18:46156220-46156820(+)
chr18:46157320-46157920(+)
chr18:46158324-46158924(+)
chr18:46158840-46159440(+)
chr18:46159272-46159872(+)
chr18:46160672-46161272(+)
chr18:46161299-46161899(+)
chr18:46162150-46162750(+)
chr18:46162702-46163302(+)
chr18:46163487-46164087(+)
chr18:46164185-46164785(+)
chr18:46164658-46165258(+)
chr18:46165070-46165670(+)
chr18:46165599-46166199(+)
chr18:46166058-46166658(+)
chr18:46166946-46167546(+)
chr18:46167690-46168290(+)
chr18:46168260-46168860(+)
chr18:46169516-46170116(+)
chr18:46170560-46171160(+)
chr18:46171240-46171840(+)
chr18:46171768-46172368(+)
chr18:46173224-46173824(+)
chr18:46174462-46175062(+)
chr18:46175502-46176102(+)
chr18:46176450-46177050(+)
chr18:46178670-46179270(+)
chr18:46181726-46182326(+)
chr18:46182877-46183477(+)
chr18:46183713-46184313(+)
chr18:46184990-46185590(+)
chr18:46186455-46187055(+)
chr18:46187132-46187732(+)
chr18:46188427-46189027(+)
chr18:46188950-46189550(+)
chr18:46189933-46190533(+)
chr18:46190509-46191109(+)
chr18:46191390-46191990(+)
chr18:46192602-46193202(+)
chr18:46193190-46193790(+)
chr18:46193981-46194581(+)
chr18:46195273-46195873(+)
chr18:46197280-46197880(+)
chr18:46199261-46199861(+)
chr18:46200070-46200670(+)
chr18:46200495-46201095(+)
chr18:46201524-46202124(+)
chr18:46202135-46202735(+)
chr18:46203026-46203626(+)
chr18:46204953-46205553(+)
chr18:46205524-46206124(+)
chr18:46206543-46207143(+)
chr18:46207079-46207679(+)
chr18:46209377-46209977(+)
chr18:46212570-46213170(+)
chr18:46213368-46213968(+)
chr18:46213991-46214591(+)
chr18:46214685-46215285(+)
chr18:46215122-46215722(+)
chr18:46216835-46217435(+)
chr18:46219898-46220498(+)
chr18:46222210-46222810(+)
chr18:46223520-46224120(+)
chr18:46223930-46224530(+)
chr18:46225046-46225646(+)
chr18:46225620-46226220(+)
chr18:46229124-46229724(+)
chr18:46230045-46230645(+)
chr18:46230609-46231209(+)
chr18:46231181-46231781(+)
chr18:46232971-46233571(+)
chr18:46235757-46236357(+)
chr18:46236230-46236830(+)
chr18:46237330-46237930(+)
chr18:46238179-46238779(+)
chr18:46238810-46239410(+)
chr18:46239648-46240248(+)
chr18:46240690-46241290(+)
chr18:46241114-46241714(+)
chr18:46241990-46242590(+)
chr18:46242902-46243502(+)
chr18:46245570-46246170(+)
chr18:46246113-46246713(+)
chr18:46246639-46247239(+)
chr18:46247639-46248239(+)
chr18:46249050-46249650(+)
chr18:46250110-46250710(+)
chr18:46250760-46251360(+)
chr18:46251184-46251784(+)
chr18:46252918-46253518(+)
chr18:46253428-46254028(+)
chr18:46253927-46254527(+)
chr18:46254666-46255266(+)
chr18:46255683-46256283(+)
chr18:46256212-46256812(+)
chr18:46256962-46257562(+)
chr18:46259342-46259942(+)
chr18:46260144-46260744(+)
chr18:46260859-46261459(+)
chr18:46261392-46261992(+)
chr18:46261888-46262488(+)
chr18:46262509-46263109(+)
chr18:46263043-46263643(+)
chr18:46264750-46265350(+)
chr18:46265875-46266475(+)
chr18:46266336-46266936(+)
chr18:46267010-46267610(+)
chr18:46267479-46268079(+)
chr18:46268125-46268725(+)
chr18:46268640-46269240(+)
chr18:46269332-46269932(+)
chr18:46270845-46271445(+)
chr18:46271630-46272230(+)
chr18:46272114-46272714(+)
chr18:46274990-46275590(+)
chr18:46276080-46276680(+)
chr18:46276700-46277300(+)
chr18:46277470-46278070(+)
chr18:46277870-46278470(+)
chr18:46278490-46279090(+)
chr18:46279275-46279875(+)
chr18:46279952-46280552(+)
chr18:46281354-46281954(+)
chr18:46282098-46282698(+)
chr18:46282770-46283370(+)
chr18:46283252-46283852(+)
chr18:46283840-46284440(+)
chr18:46284289-46284889(+)
chr18:46284689-46285289(+)
chr18:46286619-46287219(+)
chr18:46288000-46288600(+)
chr18:46289067-46289667(+)
chr18:46289565-46290165(+)
chr18:46290092-46290692(+)
chr18:46290983-46291583(+)
chr18:46291393-46291993(+)
chr18:46292350-46292950(+)
chr18:46293576-46294176(+)
chr18:46295436-46296036(+)
chr18:46296230-46296830(+)
chr18:46297964-46298564(+)
chr18:46299672-46300272(+)
chr18:46300112-46300712(+)
chr18:46300565-46301165(+)
chr18:46301919-46302519(+)
chr18:46302798-46303398(+)
chr18:46303339-46303939(+)
chr18:46304046-46304646(+)
chr18:46304874-46305474(+)
chr18:46305570-46306170(+)
chr18:46306102-46306702(+)
chr18:46306524-46307124(+)
chr18:46306980-46307580(+)
chr18:46307540-46308140(+)
chr18:46308252-46308852(+)
chr18:46308765-46309365(+)
chr18:46311053-46311653(+)
chr18:46311474-46312074(+)
chr18:46312165-46312765(+)
chr18:46312956-46313556(+)
chr18:46313763-46314363(+)
chr18:46314722-46315322(+)
chr18:46315530-46316130(+)
chr18:46316002-46316602(+)
chr18:46316668-46317268(+)
chr18:46317279-46317879(+)
chr18:46317825-46318425(+)
chr18:46318418-46319018(+)
chr18:46319136-46319736(+)
chr18:46319570-46320170(+)
chr18:46320195-46320795(+)
chr18:46320798-46321398(+)
chr18:46321330-46321930(+)
chr18:46321880-46322480(+)
chr18:46322783-46323383(+)
chr18:46323490-46324090(+)
chr18:46324200-46324800(+)
chr18:46324649-46325249(+)
chr18:46325126-46325726(+)
chr18:46326020-46326620(+)
chr18:46327035-46327635(+)
chr18:46327644-46328244(+)
chr18:46328120-46328720(+)
chr18:46329066-46329666(+)
chr18:46329751-46330351(+)
chr18:46330340-46330940(+)
chr18:46331120-46331720(+)
chr18:46331780-46332380(+)
chr18:46332402-46333002(+)
chr18:46333041-46333641(+)
chr18:46333798-46334398(+)
chr18:46334757-46335357(+)
chr18:46337070-46337670(+)
chr18:46337750-46338350(+)
chr18:46338360-46338960(+)
chr18:46338770-46339370(+)
chr18:46339626-46340226(+)
chr18:46340211-46340811(+)
chr18:46340630-46341230(+)
chr18:46341044-46341644(+)
chr18:46341946-46342546(+)
chr18:46342490-46343090(+)
chr18:46343105-46343705(+)
chr18:46344350-46344950(+)
chr18:46344864-46345464(+)
chr18:46345497-46346097(+)
chr18:46346046-46346646(+)
chr18:46346598-46347198(+)
chr18:46347177-46347777(+)
chr18:46348100-46348700(+)
chr18:46348595-46349195(+)
chr18:46350520-46351120(+)
chr18:46351607-46352207(+)
chr18:46352200-46352800(+)
chr18:46352602-46353202(+)
chr18:46353010-46353610(+)
chr18:46353425-46354025(+)
chr18:46354071-46354671(+)
chr18:46354977-46355577(+)
chr18:46355999-46356599(+)
chr18:46357400-46358000(+)
chr18:46358050-46358650(+)
chr18:46358683-46359283(+)
chr18:46359182-46359782(+)
chr18:46359834-46360434(+)
chr18:46360333-46360933(+)
chr18:46360933-46361533(+)
chr18:46361382-46361982(+)
chr18:46362214-46362814(+)
chr18:46363473-46364073(+)
chr18:46364517-46365117(+)
chr18:46365192-46365792(+)
chr18:46365727-46366327(+)
chr18:46366689-46367289(+)
chr18:46367705-46368305(+)
chr18:46368354-46368954(+)
chr18:46368756-46369356(+)
chr18:46369426-46370026(+)
chr18:46370193-46370793(+)
chr18:46371453-46372053(+)
chr18:46374549-46375149(+)
chr18:46374954-46375554(+)
chr18:46377121-46377721(+)
chr18:46377768-46378368(+)
chr18:46378572-46379172(+)
chr18:46379151-46379751(+)
chr18:46379800-46380400(+)
chr18:46381037-46381637(+)
chr18:46381605-46382205(+)
chr18:46382220-46382820(+)
chr18:46384941-46385541(+)
chr18:46385624-46386224(+)
chr18:46386037-46386637(+)
chr18:46386464-46387064(+)
chr18:46387019-46387619(+)
chr18:46387592-46388192(+)
chr18:46388527-46389127(+)
chr18:46389176-46389776(+)
chr18:46389725-46390325(+)
chr18:46391128-46391728(+)
chr18:46392610-46393210(+)
chr18:46393175-46393775(+)
chr18:46394671-46395271(+)
chr18:46395131-46395731(+)
chr18:46395670-46396270(+)
chr18:46396995-46397595(+)
chr18:46397828-46398428(+)
chr18:46398330-46398930(+)
chr18:46398999-46399599(+)
chr18:46399584-46400184(+)
chr18:46400458-46401058(+)
chr18:46401043-46401643(+)
chr18:46402351-46402951(+)
chr18:46403650-46404250(+)
chr18:46404373-46404973(+)
chr18:46404777-46405377(+)
chr18:46405288-46405888(+)
chr18:46407169-46407769(+)
chr18:46407630-46408230(+)
chr18:46409690-46410290(+)
chr18:46410571-46411171(+)
chr18:46411710-46412310(+)
chr18:46412350-46412950(+)
chr18:46413040-46413640(+)
chr18:46413746-46414346(+)
chr18:46414259-46414859(+)
chr18:46414880-46415480(+)
chr18:46415679-46416279(+)
chr18:46416251-46416851(+)
chr18:46417178-46417778(+)
chr18:46417950-46418550(+)
chr18:46418936-46419536(+)
chr18:46419540-46420140(+)
chr18:46419957-46420557(+)
chr18:46420620-46421220(+)
chr18:46421210-46421810(+)
chr18:46422093-46422693(+)
chr18:46423122-46423722(+)
chr18:46423839-46424439(+)
chr18:46426044-46426644(+)
chr18:46428220-46428820(+)
chr18:46428629-46429229(+)
chr18:46429354-46429954(+)
chr18:46429870-46430470(+)
chr18:46430441-46431041(+)
chr18:46431250-46431850(+)
chr18:46431853-46432453(+)
chr18:46432610-46433210(+)
chr18:46434800-46435400(+)
chr18:46435310-46435910(+)
chr18:46435957-46436557(+)
chr18:46437270-46437870(+)
chr18:46437815-46438415(+)
chr18:46439392-46439992(+)
chr18:46439985-46440585(+)
chr18:46440975-46441575(+)
chr18:46441440-46442040(+)
chr18:46441863-46442463(+)
chr18:46442289-46442889(+)
chr18:46443153-46443753(+)
chr18:46443925-46444525(+)
chr18:46444566-46445166(+)
chr18:46445149-46445749(+)
chr18:46445700-46446300(+)
chr18:46446749-46447349(+)
chr18:46447545-46448145(+)
chr18:46448157-46448757(+)
chr18:46449043-46449643(+)
chr18:46449573-46450173(+)
chr18:46450001-46450601(+)
chr18:46450507-46451107(+)
chr18:46451001-46451601(+)
chr18:46451615-46452215(+)
chr18:46452310-46452910(+)
chr18:46452780-46453380(+)
chr18:46453465-46454065(+)
chr18:46453962-46454562(+)
chr18:46455069-46455669(+)
chr18:46455617-46456217(+)
chr18:46456325-46456925(+)
chr18:46457224-46457824(+)
chr18:46457879-46458479(+)
chr18:46458412-46459012(+)
chr18:46459179-46459779(+)
chr18:46459817-46460417(+)
chr18:46460480-46461080(+)
chr18:46461000-46461600(+)
chr18:46461418-46462018(+)
chr18:46462310-46462910(+)
chr18:46462850-46463450(+)
chr18:46463681-46464281(+)
chr18:46464423-46465023(+)
chr18:46464968-46465568(+)
chr18:46465685-46466285(+)
chr18:46467023-46467623(+)
chr18:46467431-46468031(+)
chr18:46467942-46468542(+)
chr18:46468390-46468990(+)
chr18:46468834-46469434(+)
chr18:46469266-46469866(+)
chr18:46469825-46470425(+)
chr18:46470451-46471051(+)
chr18:46470958-46471558(+)
chr18:46471610-46472210(+)
chr18:46472058-46472658(+)
chr18:46472693-46473293(+)
chr18:46473263-46473863(+)
chr18:46473836-46474436(+)
chr18:46474247-46474847(+)
chr18:46474675-46475275(+)
chr18:46475345-46475945(+)
chr18:46476006-46476606(+)
chr18:46476436-46477036(+)
chr18:46477112-46477712(+)
chr18:46477601-46478201(+)
chr18:46478204-46478804(+)
chr18:46478816-46479416(+)
chr18:46481166-46481766(+)
chr18:46481684-46482284(+)
chr18:46482167-46482767(+)
chr18:46482641-46483241(+)
chr18:46483349-46483949(+)
chr18:46484037-46484637(+)
chr18:46485124-46485724(+)
chr18:46486209-46486809(+)
chr18:46486781-46487381(+)
chr18:46487786-46488386(+)
chr18:46489302-46489902(+)
chr18:46489897-46490497(+)
chr18:46490331-46490931(+)
chr18:46494873-46495473(+)
chr18:46496685-46497285(+)
chr18:46499890-46500490(+)
chr18:46500305-46500905(+)
chr18:46500979-46501579(+)
chr18:46501468-46502068(+)
chr18:46501978-46502578(+)
chr18:46502470-46503070(+)
chr18:46503376-46503976(+)
chr18:46504287-46504887(+)
chr18:46505077-46505677(+)
chr18:46506197-46506797(+)
chr18:46508522-46509122(+)
chr18:46509333-46509933(+)
chr18:46510032-46510632(+)
chr18:46511583-46512183(+)
chr18:46512650-46513250(+)
chr18:46513384-46513984(+)
chr18:46514168-46514768(+)
chr18:46514918-46515518(+)
chr18:46515411-46516011(+)
chr18:46516085-46516685(+)
chr18:46516929-46517529(+)
chr18:46517855-46518455(+)
chr18:46519052-46519652(+)
chr18:46519898-46520498(+)
chr18:46520359-46520959(+)
chr18:46522350-46522950(+)
chr18:46523287-46523887(+)
chr18:46524339-46524939(+)
chr18:46525380-46525980(+)
chr18:46526561-46527161(+)
chr18:46527451-46528051(+)
chr18:46528373-46528973(+)
chr18:46529350-46529950(+)
chr18:46533015-46533615(+)
chr18:46533935-46534535(+)
chr18:46535863-46536463(+)
chr18:46537545-46538145(+)
chr18:46538410-46539010(+)
chr18:46539669-46540269(+)
chr18:46540354-46540954(+)
chr18:46540870-46541470(+)
chr18:46542281-46542881(+)
chr18:46542873-46543473(+)
chr18:46543356-46543956(+)
chr18:46543782-46544382(+)
chr18:46544331-46544931(+)
chr18:46544816-46545416(+)
chr18:46545240-46545840(+)
chr18:46545665-46546265(+)
chr18:46546362-46546962(+)
chr18:46546905-46547505(+)
chr18:46547922-46548522(+)
chr18:46549140-46549740(+)
chr18:46549730-46550330(+)
chr18:46551069-46551669(+)
chr18:46551758-46552358(+)
chr18:46552284-46552884(+)
chr18:46552973-46553573(+)
chr18:46553486-46554086(+)
chr18:46554158-46554758(+)
chr18:46554630-46555230(+)
chr18:46555112-46555712(+)
chr18:46555670-46556270(+)
chr18:46556463-46557063(+)
chr18:46556905-46557505(+)
chr18:46557945-46558545(+)
chr18:46558770-46559370(+)
chr18:46564875-46565475(+)
chr18:46567233-46567833(+)
chr18:46568185-46568785(+)
chr18:46570150-46570750(+)
chr18:46570590-46571190(+)
chr18:46571031-46571631(+)
chr18:46571903-46572503(+)
chr18:46572620-46573220(+)
chr18:46573170-46573770(+)
chr18:46573778-46574378(+)
chr18:46574648-46575248(+)
chr18:46576073-46576673(+)
chr18:46576790-46577390(+)
chr18:46577596-46578196(+)
chr18:46578390-46578990(+)
chr18:46579230-46579830(+)
chr18:46580079-46580679(+)
chr18:46581450-46582050(+)
chr18:46582049-46582649(+)
chr18:46583660-46584260(+)
chr18:46585373-46585973(+)
chr18:46586270-46586870(+)
chr18:46586762-46587362(+)
chr18:46588307-46588907(+)
chr18:46590610-46591210(+)
chr18:46591142-46591742(+)
chr18:46593311-46593911(+)
chr18:46594152-46594752(+)
chr18:46594910-46595510(+)
chr18:46595790-46596390(+)
chr18:46596891-46597491(+)
chr18:46597558-46598158(+)
chr18:46598149-46598749(+)
chr18:46598803-46599403(+)
chr18:46599682-46600282(+)
chr18:46600720-46601320(+)
chr18:46601911-46602511(+)
chr18:46602443-46603043(+)
chr18:46603093-46603693(+)
chr18:46603775-46604375(+)
chr18:46606283-46606883(+)
chr18:46608031-46608631(+)
chr18:46608885-46609485(+)
chr18:46609287-46609887(+)
chr18:46617139-46617739(+)
chr18:46617580-46618180(+)
chr18:46618623-46619223(+)
chr18:46620419-46621019(+)
chr18:46620876-46621476(+)
chr18:46621479-46622079(+)
chr18:46622217-46622817(+)
chr18:46623503-46624103(+)
chr18:46624667-46625267(+)
chr18:46625373-46625973(+)
chr18:46626521-46627121(+)
chr18:46627398-46627998(+)
chr18:46627990-46628590(+)
chr18:46635890-46636490(+)
chr18:46636990-46637590(+)
chr18:46637463-46638063(+)
chr18:46638254-46638854(+)
chr18:46638970-46639570(+)
chr18:46641226-46641826(+)
chr18:46645766-46646366(+)
chr18:46649778-46650378(+)
chr18:46650710-46651310(+)
chr18:46651640-46652240(+)
chr18:46652263-46652863(+)
chr18:46653150-46653750(+)
chr18:46653749-46654349(+)
chr18:46654535-46655135(+)
chr18:46655619-46656219(+)
chr18:46656438-46657038(+)
chr18:46656924-46657524(+)
chr18:46657570-46658170(+)
chr18:46657990-46658590(+)
chr18:46658460-46659060(+)
chr18:46659660-46660260(+)
chr18:46662139-46662739(+)
chr18:46663187-46663787(+)
chr18:46664550-46665150(+)
chr18:46665970-46666570(+)
chr18:46667302-46667902(+)
chr18:46667830-46668430(+)
chr18:46668870-46669470(+)
chr18:46669410-46670010(+)
chr18:46672223-46672823(+)
chr18:46676893-46677493(+)
chr18:46677752-46678352(+)
chr18:46681710-46682310(+)
chr18:46683370-46683970(+)
chr18:46684190-46684790(+)
chr18:46686374-46686974(+)
chr18:46686780-46687380(+)
chr18:46687190-46687790(+)
chr18:46687925-46688525(+)
chr18:46688725-46689325(+)
chr18:46689822-46690422(+)
chr18:46693335-46693935(+)
chr18:46694700-46695300(+)
chr18:46695297-46695897(+)
chr18:46697367-46697967(+)
chr18:46698492-46699092(+)
chr18:46700755-46701355(+)
chr18:46701360-46701960(+)
chr18:46701790-46702390(+)
chr18:46702580-46703180(+)
chr18:46703324-46703924(+)
chr18:46704057-46704657(+)
chr18:46704483-46705083(+)
chr18:46705040-46705640(+)
chr18:46707198-46707798(+)
chr18:46710166-46710766(+)
chr18:46711891-46712491(+)
chr18:46712469-46713069(+)
chr18:46715590-46716190(+)
chr18:46716007-46716607(+)
chr18:46718872-46719472(+)
chr18:46720250-46720850(+)
chr18:46727728-46728328(+)
chr18:46728190-46728790(+)
chr18:46730770-46731370(+)
chr18:46733018-46733618(+)
chr18:46733649-46734249(+)
chr18:46736892-46737492(+)
chr18:46739100-46739700(+)
chr18:46740303-46740903(+)
chr18:46742348-46742948(+)
chr18:46750456-46751056(+)
chr18:46751030-46751630(+)
chr18:46751441-46752041(+)
chr18:46752050-46752650(+)
chr18:46752511-46753111(+)
chr18:46752999-46753599(+)
chr18:46753578-46754178(+)
chr18:46754456-46755056(+)
chr18:46756604-46757204(+)
chr18:46757750-46758350(+)
chr18:46759650-46760250(+)
chr18:46762775-46763375(+)
chr18:46764716-46765316(+)
chr18:46768126-46768726(+)
chr18:46769695-46770295(+)
chr18:46771621-46772221(+)
chr18:46774077-46774677(+)
chr18:46775170-46775770(+)
chr18:46775796-46776396(+)
chr18:46776590-46777190(+)
chr18:46777115-46777715(+)
chr18:46777691-46778291(+)
chr18:46778580-46779180(+)
chr18:46779730-46780330(+)
chr18:46781088-46781688(+)
chr18:46781890-46782490(+)
chr18:46785192-46785792(+)
chr18:46786670-46787270(+)
chr18:46799583-46800183(+)
chr18:46800660-46801260(+)
chr18:46802944-46803544(+)
chr18:46803877-46804477(+)
chr18:46804570-46805170(+)
chr18:46805540-46806140(+)
chr18:46808510-46809110(+)
chr18:46809650-46810250(+)
chr18:46811904-46812504(+)
chr18:46812692-46813292(+)
chr18:46816470-46817070(+)
chr18:46816870-46817470(+)
chr18:46818409-46819009(+)
chr18:46821580-46822180(+)
chr18:46824070-46824670(+)
chr18:46825430-46826030(+)
chr18:46827895-46828495(+)
chr18:46829210-46829810(+)
chr18:46829614-46830214(+)
chr18:46831056-46831656(+)
chr18:46831470-46832070(+)
chr18:46832006-46832606(+)
chr18:46833950-46834550(+)
chr18:46835906-46836506(+)
chr18:46837239-46837839(+)
chr18:46838360-46838960(+)
chr18:46839108-46839708(+)
chr18:46840936-46841536(+)
chr18:46845251-46845851(+)
chr18:46845835-46846435(+)
chr18:46847443-46848043(+)
chr18:46848151-46848751(+)
chr18:46849063-46849663(+)
chr18:46849478-46850078(+)
chr18:46850109-46850709(+)
chr18:46852650-46853250(+)
chr18:46855906-46856506(+)
chr18:46856570-46857170(+)
chr18:46857138-46857738(+)
chr18:46859870-46860470(+)
chr18:46861940-46862540(+)
chr18:46863430-46864030(+)
chr18:46866736-46867336(+)
chr18:46868140-46868740(+)
chr18:46868563-46869163(+)
chr18:46869089-46869689(+)
chr18:46872226-46872826(+)
chr18:46877075-46877675(+)
chr18:46878601-46879201(+)
chr18:46880170-46880770(+)
chr18:46885280-46885880(+)
chr18:46886042-46886642(+)
chr18:46886902-46887502(+)
chr18:46888725-46889325(+)
chr18:46890025-46890625(+)
chr18:46891130-46891730(+)
chr18:46891623-46892223(+)
chr18:46893726-46894326(+)
chr18:46894303-46894903(+)
chr18:46895011-46895611(+)
chr18:46895567-46896167(+)
chr18:46895970-46896570(+)
chr18:46896930-46897530(+)
chr18:46898034-46898634(+)
chr18:46900550-46901150(+)
chr18:46901135-46901735(+)
chr18:46901950-46902550(+)
chr18:46902360-46902960(+)
chr18:46904005-46904605(+)
chr18:46904746-46905346(+)
chr18:46906835-46907435(+)
chr18:46907620-46908220(+)
chr18:46908650-46909250(+)
chr18:46910381-46910981(+)
chr18:46921810-46922410(+)
chr18:46922700-46923300(+)
chr18:46924706-46925306(+)
chr18:46925274-46925874(+)
chr18:46926765-46927365(+)
chr18:46927616-46928216(+)
chr18:46933190-46933790(+)
chr18:46934065-46934665(+)
chr18:46938030-46938630(+)
chr18:46938430-46939030(+)
chr18:46939037-46939637(+)
chr18:46939745-46940345(+)
chr18:46940756-46941356(+)
chr18:46941630-46942230(+)
chr18:46942682-46943282(+)
chr18:46943110-46943710(+)
chr18:46944230-46944830(+)
chr18:46944787-46945387(+)
chr18:46947070-46947670(+)
chr18:46952870-46953470(+)
chr18:46955230-46955830(+)
chr18:46957410-46958010(+)
chr18:46957848-46958448(+)
chr18:46964780-46965380(+)
chr18:46966310-46966910(+)
chr18:46967770-46968370(+)
chr18:46970843-46971443(+)
chr18:46972686-46973286(+)
chr18:46973630-46974230(+)
chr18:46974070-46974670(+)
chr18:46974630-46975230(+)
chr18:46978490-46979090(+)
chr18:46980574-46981174(+)
chr18:46983153-46983753(+)
chr18:46983878-46984478(+)
chr18:46985804-46986404(+)
chr18:46986244-46986844(+)
chr18:46986858-46987458(+)
chr18:46987551-46988151(+)
chr18:46988003-46988603(+)
chr18:46988670-46989270(+)
chr18:46990570-46991170(+)
chr18:46990999-46991599(+)
chr18:46991497-46992097(+)
chr18:46993370-46993970(+)
chr18:46993855-46994455(+)
chr18:46995130-46995730(+)
chr18:46996201-46996801(+)
chr18:46998908-46999508(+)
chr18:46999985-47000585(+)
chr18:47003068-47003668(+)
chr18:47005775-47006375(+)
chr18:47009470-47010070(+)
chr18:47011890-47012490(+)
chr18:47012485-47013085(+)
chr18:47012913-47013513(+)
chr18:47013363-47013963(+)
chr18:47014170-47014770(+)
chr18:47014902-47015502(+)
chr18:47015990-47016590(+)
chr18:47016619-47017219(+)
chr18:47017393-47017993(+)
chr18:47018023-47018623(+)
chr18:47018587-47019187(+)
chr18:47019307-47019907(+)
chr18:47020070-47020670(+)
chr18:47020921-47021521(+)
chr18:47021343-47021943(+)
chr18:47021830-47022430(+)
chr18:47023228-47023828(+)
chr18:47025278-47025878(+)
chr18:47026555-47027155(+)
chr18:47030090-47030690(+)
chr18:47030790-47031390(+)
chr18:47033730-47034330(+)
chr18:47036508-47037108(+)
chr18:47036916-47037516(+)
chr18:47040812-47041412(+)
chr18:47042083-47042683(+)
chr18:47045318-47045918(+)
chr18:47045869-47046469(+)
chr18:47046981-47047581(+)
chr18:47047503-47048103(+)
chr18:47047975-47048575(+)
chr18:47050666-47051266(+)
chr18:47054133-47054733(+)
chr18:47054730-47055330(+)
chr18:47055751-47056351(+)
chr18:47056770-47057370(+)
chr18:47057980-47058580(+)
chr18:47061238-47061838(+)
chr18:47063791-47064391(+)
chr18:47066910-47067510(+)
chr18:47068147-47068747(+)
chr18:47070656-47071256(+)
chr18:47072390-47072990(+)
chr18:47073079-47073679(+)
chr18:47074010-47074610(+)
chr18:47074536-47075136(+)
chr18:47077185-47077785(+)
chr18:47078435-47079035(+)
chr18:47079211-47079811(+)
chr18:47079830-47080430(+)
chr18:47082745-47083345(+)
chr18:47084888-47085488(+)
chr18:47085581-47086181(+)
chr18:47086227-47086827(+)
chr18:47086894-47087494(+)
chr18:47087487-47088087(+)
chr18:47088028-47088628(+)
chr18:47088778-47089378(+)
chr18:47089492-47090092(+)
chr18:47090359-47090959(+)
chr18:47091055-47091655(+)
chr18:47091474-47092074(+)
chr18:47091952-47092552(+)
chr18:47092495-47093095(+)
chr18:47094015-47094615(+)
chr18:47095170-47095770(+)
chr18:47095827-47096427(+)
chr18:47097100-47097700(+)
chr18:47099219-47099819(+)
chr18:47099834-47100434(+)
chr18:47105635-47106235(+)
chr18:47106878-47107478(+)
chr18:47107650-47108250(+)
chr18:47108330-47108930(+)
chr18:47108874-47109474(+)
chr18:47109450-47110050(+)
chr18:47109890-47110490(+)
chr18:47110643-47111243(+)
chr18:47111250-47111850(+)
chr18:47112065-47112665(+)
chr18:47112519-47113119(+)
chr18:47114418-47115018(+)
chr18:47115230-47115830(+)
chr18:47116862-47117462(+)
chr18:47117552-47118152(+)
chr18:47118085-47118685(+)
chr18:47122994-47123594(+)
chr18:47123420-47124020(+)
chr18:47123827-47124427(+)
chr18:47126090-47126690(+)
chr18:47129388-47129988(+)
chr18:47130190-47130790(+)
chr18:47134579-47135179(+)
chr18:47135116-47135716(+)
chr18:47135692-47136292(+)
chr18:47136170-47136770(+)
chr18:47138177-47138777(+)
chr18:47138794-47139394(+)
chr18:47139461-47140061(+)
chr18:47139970-47140570(+)
chr18:47142403-47143003(+)
chr18:47142894-47143494(+)
chr18:47143426-47144026(+)
chr18:47144190-47144790(+)
chr18:47144783-47145383(+)
chr18:47145393-47145993(+)
chr18:47146066-47146666(+)
chr18:47147818-47148418(+)
chr18:47149110-47149710(+)
chr18:47149795-47150395(+)
chr18:47150735-47151335(+)
chr18:47151415-47152015(+)
chr18:47152210-47152810(+)
chr18:47152900-47153500(+)
chr18:47153413-47154013(+)
chr18:47154390-47154990(+)
chr18:47155260-47155860(+)
chr18:47156546-47157146(+)
chr18:47157578-47158178(+)
chr18:47158810-47159410(+)
chr18:47164110-47164710(+)
chr18:47164653-47165253(+)
chr18:47165343-47165943(+)
chr18:47166209-47166809(+)
chr18:47166959-47167559(+)
chr18:47167467-47168067(+)
chr18:47168210-47168810(+)
chr18:47169000-47169600(+)
chr18:47170640-47171240(+)
chr18:47171360-47171960(+)
chr18:47172170-47172770(+)
chr18:47173027-47173627(+)
chr18:47174006-47174606(+)
chr18:47174541-47175141(+)
chr18:47175088-47175688(+)
chr18:47176110-47176710(+)
chr18:47176631-47177231(+)
chr18:47177070-47177670(+)
chr18:47178430-47179030(+)
chr18:47179175-47179775(+)
chr18:47181580-47182180(+)
chr18:47182037-47182637(+)
chr18:47182458-47183058(+)
chr18:47183880-47184480(+)
chr18:47185175-47185775(+)
chr18:47185939-47186539(+)
chr18:47187070-47187670(+)
chr18:47190272-47190872(+)
chr18:47190730-47191330(+)
chr18:47191402-47192002(+)
chr18:47192278-47192878(+)
chr18:47192787-47193387(+)
chr18:47194390-47194990(+)
chr18:47195159-47195759(+)
chr18:47195595-47196195(+)
chr18:47198553-47199153(+)
chr18:47199056-47199656(+)
chr18:47199485-47200085(+)
chr18:47200784-47201384(+)
chr18:47201470-47202070(+)
chr18:47203503-47204103(+)
chr18:47204294-47204894(+)
chr18:47204844-47205444(+)
chr18:47207659-47208259(+)
chr18:47208514-47209114(+)
chr18:47209048-47209648(+)
chr18:47211686-47212286(+)
chr18:47214539-47215139(+)
chr18:47215891-47216491(+)
chr18:47216591-47217191(+)
chr18:47217010-47217610(+)
chr18:47217423-47218023(+)
chr18:47219104-47219704(+)
chr18:47219739-47220339(+)
chr18:47220634-47221234(+)
chr18:47222190-47222790(+)
chr18:47224150-47224750(+)
chr18:47225574-47226174(+)
chr18:47226870-47227470(+)
chr18:47229817-47230417(+)
chr18:47230563-47231163(+)
chr18:47233123-47233723(+)
chr18:47233899-47234499(+)
chr18:47234510-47235110(+)
chr18:47234997-47235597(+)
chr18:47235550-47236150(+)
chr18:47236490-47237090(+)
chr18:47241880-47242480(+)
chr18:47242453-47243053(+)
chr18:47248182-47248782(+)
chr18:47248783-47249383(+)
chr18:47249271-47249871(+)
chr18:47249966-47250566(+)
chr18:47250460-47251060(+)
chr18:47250978-47251578(+)
chr18:47251384-47251984(+)
chr18:47252455-47253055(+)
chr18:47253451-47254051(+)
chr18:47253905-47254505(+)
chr18:47254826-47255426(+)
chr18:47255270-47255870(+)
chr18:47255848-47256448(+)
chr18:47256253-47256853(+)
chr18:47257344-47257944(+)
chr18:47258168-47258768(+)
chr18:47259629-47260229(+)
chr18:47261090-47261690(+)
chr18:47265028-47265628(+)
chr18:47265557-47266157(+)
chr18:47268582-47269182(+)
chr18:47269100-47269700(+)
chr18:47269550-47270150(+)
chr18:47270650-47271250(+)
chr18:47271311-47271911(+)
chr18:47274143-47274743(+)
chr18:47276900-47277500(+)
chr18:47278183-47278783(+)
chr18:47281121-47281721(+)
chr18:47282445-47283045(+)
chr18:47284261-47284861(+)
chr18:47285311-47285911(+)
chr18:47286066-47286666(+)
chr18:47287528-47288128(+)
chr18:47288817-47289417(+)
chr18:47289608-47290208(+)
chr18:47290221-47290821(+)
chr18:47290800-47291400(+)
chr18:47291301-47291901(+)
chr18:47293340-47293940(+)
chr18:47293753-47294353(+)
chr18:47294243-47294843(+)
chr18:47295230-47295830(+)
chr18:47305277-47305877(+)
chr18:47306590-47307190(+)
chr18:47309350-47309950(+)
chr18:47310785-47311385(+)
chr18:47312504-47313104(+)
chr18:47314810-47315410(+)
chr18:47315474-47316074(+)
chr18:47321010-47321610(+)
chr18:47322362-47322962(+)
chr18:47324252-47324852(+)
chr18:47325249-47325849(+)
chr18:47326770-47327370(+)
chr18:47328909-47329509(+)
chr18:47329855-47330455(+)
chr18:47333410-47334010(+)
chr18:47335329-47335929(+)
chr18:47337507-47338107(+)
chr18:47338365-47338965(+)
chr18:47338830-47339430(+)
chr18:47339251-47339851(+)
chr18:47339878-47340478(+)
chr18:47340355-47340955(+)
chr18:47340766-47341366(+)
chr18:47341624-47342224(+)
chr18:47342150-47342750(+)
chr18:47344227-47344827(+)
chr18:47345290-47345890(+)
chr18:47346152-47346752(+)
chr18:47346640-47347240(+)
chr18:47347550-47348150(+)
chr18:47358462-47359062(+)
chr18:47360073-47360673(+)
chr18:47360522-47361122(+)
chr18:47361172-47361772(+)
chr18:47361662-47362262(+)
chr18:47363720-47364320(+)
chr18:47364187-47364787(+)
chr18:47365308-47365908(+)
chr18:47367490-47368090(+)
chr18:47368010-47368610(+)
chr18:47369555-47370155(+)
chr18:47370271-47370871(+)
chr18:47371430-47372030(+)
chr18:47372137-47372737(+)
chr18:47372575-47373175(+)
chr18:47373184-47373784(+)
chr18:47374501-47375101(+)
chr18:47375885-47376485(+)
chr18:47377859-47378459(+)
chr18:47380956-47381556(+)
chr18:47381970-47382570(+)
chr18:47382450-47383050(+)
chr18:47383330-47383930(+)
chr18:47384033-47384633(+)
chr18:47384494-47385094(+)
chr18:47384945-47385545(+)
chr18:47385728-47386328(+)
chr18:47386330-47386930(+)
chr18:47387410-47388010(+)
chr18:47387942-47388542(+)
chr18:47388956-47389556(+)
chr18:47390330-47390930(+)
chr18:47391781-47392381(+)
chr18:47392930-47393530(+)
chr18:47393540-47394140(+)
chr18:47394690-47395290(+)
chr18:47396150-47396750(+)
chr18:47400510-47401110(+)
chr18:47401909-47402509(+)
chr18:47402795-47403395(+)
chr18:47403360-47403960(+)
chr18:47404264-47404864(+)
chr18:47404850-47405450(+)
chr18:47405255-47405855(+)
chr18:47406874-47407474(+)
chr18:47408710-47409310(+)
chr18:47411235-47411835(+)
chr18:47411870-47412470(+)
chr18:47413111-47413711(+)
chr18:47413644-47414244(+)
chr18:47414840-47415440(+)
chr18:47416205-47416805(+)
chr18:47418805-47419405(+)
chr18:47419299-47419899(+)
chr18:47420753-47421353(+)
chr18:47421256-47421856(+)
chr18:47422290-47422890(+)
chr18:47423090-47423690(+)
chr18:47424726-47425326(+)
chr18:47425430-47426030(+)
chr18:47426145-47426745(+)
chr18:47428181-47428781(+)
chr18:47429190-47429790(+)
chr18:47430220-47430820(+)
chr18:47431307-47431907(+)
chr18:47432007-47432607(+)
chr18:47433737-47434337(+)
chr18:47435148-47435748(+)
chr18:47436230-47436830(+)
chr18:47437606-47438206(+)
chr18:47438290-47438890(+)
chr18:47441611-47442211(+)
chr18:47446978-47447578(+)
chr18:47447379-47447979(+)
chr18:47447895-47448495(+)
chr18:47448417-47449017(+)
chr18:47449230-47449830(+)
chr18:47450510-47451110(+)
chr18:47452445-47453045(+)
chr18:47457970-47458570(+)
chr18:47458890-47459490(+)
chr18:47459805-47460405(+)
chr18:47460728-47461328(+)
chr18:47461480-47462080(+)
chr18:47463350-47463950(+)
chr18:47467483-47468083(+)
chr18:47470540-47471140(+)
chr18:47470946-47471546(+)
chr18:47475586-47476186(+)
chr18:47476282-47476882(+)
chr18:47478412-47479012(+)
chr18:47481580-47482180(+)
chr18:47484458-47485058(+)
chr18:47485459-47486059(+)
chr18:47487530-47488130(+)
chr18:47489130-47489730(+)
chr18:47491710-47492310(+)
chr18:47492417-47493017(+)
chr18:47493371-47493971(+)
chr18:47494002-47494602(+)
chr18:47494470-47495070(+)
chr18:47494906-47495506(+)
chr18:47496497-47497097(+)
chr18:47497680-47498280(+)
chr18:47499912-47500512(+)
chr18:47500342-47500942(+)
chr18:47502617-47503217(+)
chr18:47503053-47503653(+)
chr18:47504250-47504850(+)
chr18:47505608-47506208(+)
chr18:47506150-47506750(+)
chr18:47507156-47507756(+)
chr18:47508010-47508610(+)
chr18:47509230-47509830(+)
chr18:47511470-47512070(+)
chr18:47514411-47515011(+)
chr18:47515017-47515617(+)
chr18:47515608-47516208(+)
chr18:47516938-47517538(+)
chr18:47520735-47521335(+)
chr18:47523800-47524400(+)
chr18:47525308-47525908(+)
chr18:47526410-47527010(+)
chr18:47527834-47528434(+)
chr18:47529080-47529680(+)
chr18:47532627-47533227(+)
chr18:47534450-47535050(+)
chr18:47536056-47536656(+)
chr18:47537650-47538250(+)
chr18:47538297-47538897(+)
chr18:47538941-47539541(+)
chr18:47539743-47540343(+)
chr18:47540900-47541500(+)
chr18:47541859-47542459(+)
chr18:47555783-47556383(+)
chr18:47556746-47557346(+)
chr18:47560305-47560905(+)
chr18:47562050-47562650(+)
chr18:47562470-47563070(+)
chr18:47564724-47565324(+)
chr18:47565190-47565790(+)
chr18:47566010-47566610(+)
chr18:47568170-47568770(+)
chr18:47568990-47569590(+)
chr18:47569630-47570230(+)
chr18:47570160-47570760(+)
chr18:47570665-47571265(+)
chr18:47571332-47571932(+)
chr18:47576410-47577010(+)
chr18:47577562-47578162(+)
chr18:47579330-47579930(+)
chr18:47580230-47580830(+)
chr18:47581309-47581909(+)
chr18:47581789-47582389(+)
chr18:47582490-47583090(+)
chr18:47583292-47583892(+)
chr18:47585004-47585604(+)
chr18:47585450-47586050(+)
chr18:47585915-47586515(+)
chr18:47586350-47586950(+)
chr18:47587024-47587624(+)
chr18:47587710-47588310(+)
chr18:47588392-47588992(+)
chr18:47589294-47589894(+)
chr18:47590158-47590758(+)
chr18:47590926-47591526(+)
chr18:47591384-47591984(+)
chr18:47597695-47598295(+)
chr18:47598334-47598934(+)
chr18:47599556-47600156(+)
chr18:47600720-47601320(+)
chr18:47601130-47601730(+)
chr18:47602006-47602606(+)
chr18:47602472-47603072(+)
chr18:47605130-47605730(+)
chr18:47605851-47606451(+)
chr18:47606508-47607108(+)
chr18:47606933-47607533(+)
chr18:47607373-47607973(+)
chr18:47608240-47608840(+)
chr18:47609302-47609902(+)
chr18:47609890-47610490(+)
chr18:47612830-47613430(+)
chr18:47614275-47614875(+)
chr18:47615570-47616170(+)
chr18:47616011-47616611(+)
chr18:47616590-47617190(+)
chr18:47617090-47617690(+)
chr18:47618063-47618663(+)
chr18:47618516-47619116(+)
chr18:47619680-47620280(+)
chr18:47620832-47621432(+)
chr18:47623098-47623698(+)
chr18:47623982-47624582(+)
chr18:47624910-47625510(+)
chr18:47626293-47626893(+)
chr18:47629920-47630520(+)
chr18:47630698-47631298(+)
chr18:47631995-47632595(+)
chr18:47633711-47634311(+)
chr18:47634440-47635040(+)
chr18:47635200-47635800(+)
chr18:47635840-47636440(+)
chr18:47636410-47637010(+)
chr18:47637666-47638266(+)
chr18:47639848-47640448(+)
chr18:47640719-47641319(+)
chr18:47641478-47642078(+)
chr18:47642570-47643170(+)
chr18:47643422-47644022(+)
chr18:47644134-47644734(+)
chr18:47645591-47646191(+)
chr18:47646506-47647106(+)
chr18:47646930-47647530(+)
chr18:47648110-47648710(+)
chr18:47648810-47649410(+)
chr18:47650230-47650830(+)
chr18:47650770-47651370(+)
chr18:47651783-47652383(+)
chr18:47652759-47653359(+)
chr18:47653795-47654395(+)
chr18:47654196-47654796(+)
chr18:47654942-47655542(+)
chr18:47655625-47656225(+)
chr18:47656165-47656765(+)
chr18:47656899-47657499(+)
chr18:47657904-47658504(+)
chr18:47659928-47660528(+)
chr18:47662150-47662750(+)
chr18:47664552-47665152(+)
chr18:47666340-47666940(+)
chr18:47667270-47667870(+)
chr18:47668958-47669558(+)
chr18:47669555-47670155(+)
chr18:47670146-47670746(+)
chr18:47670820-47671420(+)
chr18:47672290-47672890(+)
chr18:47677290-47677890(+)
chr18:47678161-47678761(+)
chr18:47679376-47679976(+)
chr18:47680656-47681256(+)
chr18:47681670-47682270(+)
chr18:47682970-47683570(+)
chr18:47685183-47685783(+)
chr18:47685854-47686454(+)
chr18:47687066-47687666(+)
chr18:47687500-47688100(+)
chr18:47688118-47688718(+)
chr18:47688629-47689229(+)
chr18:47689106-47689706(+)
chr18:47689689-47690289(+)
chr18:47690330-47690930(+)
chr18:47691050-47691650(+)
chr18:47691470-47692070(+)
chr18:47692260-47692860(+)
chr18:47694414-47695014(+)
chr18:47696288-47696888(+)
chr18:47697888-47698488(+)
chr18:47698610-47699210(+)
chr18:47699030-47699630(+)
chr18:47699630-47700230(+)
chr18:47700060-47700660(+)
chr18:47700570-47701170(+)
chr18:47701087-47701687(+)
chr18:47702010-47702610(+)
chr18:47703613-47704213(+)
chr18:47704650-47705250(+)
chr18:47706334-47706934(+)
chr18:47706850-47707450(+)
chr18:47707870-47708470(+)
chr18:47709815-47710415(+)
chr18:47710570-47711170(+)
chr18:47712518-47713118(+)
chr18:47713952-47714552(+)
chr18:47714370-47714970(+)
chr18:47714902-47715502(+)
chr18:47715384-47715984(+)
chr18:47716519-47717119(+)
chr18:47717190-47717790(+)
chr18:47718215-47718815(+)
chr18:47719418-47720018(+)
chr18:47720173-47720773(+)
chr18:47720623-47721223(+)
chr18:47721214-47721814(+)
chr18:47721671-47722271(+)
chr18:47722417-47723017(+)
chr18:47723795-47724395(+)
chr18:47725649-47726249(+)
chr18:47726221-47726821(+)
chr18:47727849-47728449(+)
chr18:47729115-47729715(+)
chr18:47729530-47730130(+)
chr18:47730189-47730789(+)
chr18:47730810-47731410(+)
chr18:47734010-47734610(+)
chr18:47735536-47736136(+)
chr18:47737506-47738106(+)
chr18:47738556-47739156(+)
chr18:47741250-47741850(+)
chr18:47742480-47743080(+)
chr18:47744410-47745010(+)
chr18:47745022-47745622(+)
chr18:47746798-47747398(+)
chr18:47752750-47753350(+)
chr18:47754390-47754990(+)
chr18:47757140-47757740(+)
chr18:47757897-47758497(+)
chr18:47758690-47759290(+)
chr18:47759590-47760190(+)
chr18:47763890-47764490(+)
chr18:47766406-47767006(+)
chr18:47767957-47768557(+)
chr18:47773822-47774422(+)
chr18:47775850-47776450(+)
chr18:47776658-47777258(+)
chr18:47777570-47778170(+)
chr18:47777990-47778590(+)
chr18:47791615-47792215(+)
chr18:47792039-47792639(+)
chr18:47792625-47793225(+)
chr18:47793791-47794391(+)
chr18:47794650-47795250(+)
chr18:47799746-47800346(+)
chr18:47800410-47801010(+)
chr18:47801164-47801764(+)
chr18:47801798-47802398(+)
chr18:47804204-47804804(+)
chr18:47807194-47807794(+)
chr18:47807738-47808338(+)
chr18:47808334-47808934(+)
chr18:47808827-47809427(+)
chr18:47809604-47810204(+)
chr18:47810485-47811085(+)
chr18:47812684-47813284(+)
chr18:47813367-47813967(+)
chr18:47813977-47814577(+)
chr18:47814472-47815072(+)
chr18:47817060-47817660(+)
chr18:47818848-47819448(+)
chr18:47819310-47819910(+)
chr18:47824184-47824784(+)
chr18:47824920-47825520(+)
chr18:47825822-47826422(+)
chr18:47827283-47827883(+)
chr18:47827830-47828430(+)
chr18:47828260-47828860(+)
chr18:47829953-47830553(+)
chr18:47833219-47833819(+)
chr18:47833927-47834527(+)
chr18:47834364-47834964(+)
chr18:47835124-47835724(+)
chr18:47836357-47836957(+)
chr18:47837909-47838509(+)
chr18:47838540-47839140(+)
chr18:47838951-47839551(+)
chr18:47839469-47840069(+)
chr18:47841601-47842201(+)
chr18:47842970-47843570(+)
chr18:47847019-47847619(+)
chr18:47847670-47848270(+)
chr18:47851110-47851710(+)
chr18:47852090-47852690(+)
chr18:47856455-47857055(+)
chr18:47857200-47857800(+)
chr18:47858060-47858660(+)
chr18:47858715-47859315(+)
chr18:47859505-47860105(+)
chr18:47860330-47860930(+)
chr18:47860812-47861412(+)
chr18:47862570-47863170(+)
chr18:47863170-47863770(+)
chr18:47863937-47864537(+)
chr18:47864466-47865066(+)
chr18:47864948-47865548(+)
chr18:47865570-47866170(+)
chr18:47866286-47866886(+)
chr18:47866890-47867490(+)
chr18:47867743-47868343(+)
chr18:47868370-47868970(+)
chr18:47882614-47883214(+)
chr18:47883480-47884080(+)
chr18:47884510-47885110(+)
chr18:47885104-47885704(+)
chr18:47886890-47887490(+)
chr18:47888790-47889390(+)
chr18:47889390-47889990(+)
chr18:47895926-47896526(+)
chr18:47898935-47899535(+)
chr18:47899970-47900570(+)
chr18:47900504-47901104(+)
chr18:47901069-47901669(+)
chr18:47901601-47902201(+)
chr18:47903243-47903843(+)
chr18:47904270-47904870(+)
chr18:47910050-47910650(+)
chr18:47915260-47915860(+)
chr18:47918262-47918862(+)
chr18:47920080-47920680(+)
chr18:47921410-47922010(+)
chr18:47922268-47922868(+)
chr18:47923280-47923880(+)
chr18:47924404-47925004(+)
chr18:47925274-47925874(+)
chr18:47925851-47926451(+)
chr18:47926679-47927279(+)
chr18:47927451-47928051(+)
chr18:47928204-47928804(+)
chr18:47929335-47929935(+)
chr18:47930375-47930975(+)
chr18:47930916-47931516(+)
chr18:47931446-47932046(+)
chr18:47931963-47932563(+)
chr18:47933230-47933830(+)
chr18:47934417-47935017(+)
chr18:47935654-47936254(+)
chr18:47936278-47936878(+)
chr18:47937162-47937762(+)
chr18:47948603-47949203(+)
chr18:47951418-47952018(+)
chr18:47952450-47953050(+)
chr18:47954376-47954976(+)
chr18:47955336-47955936(+)
chr18:47958130-47958730(+)
chr18:47959176-47959776(+)
chr18:47964588-47965188(+)
chr18:47966030-47966630(+)
chr18:47966555-47967155(+)
chr18:47967736-47968336(+)
chr18:47972390-47972990(+)
chr18:47972903-47973503(+)
chr18:47974810-47975410(+)
chr18:47975633-47976233(+)
chr18:47976050-47976650(+)
chr18:47977830-47978430(+)
chr18:47978370-47978970(+)
chr18:47979492-47980092(+)
chr18:47980771-47981371(+)
chr18:47984907-47985507(+)
chr18:47986030-47986630(+)
chr18:47986520-47987120(+)
chr18:47986940-47987540(+)
chr18:47988209-47988809(+)
chr18:47989000-47989600(+)
chr18:47991450-47992050(+)
chr18:47992130-47992730(+)
chr18:47992972-47993572(+)
chr18:47994570-47995170(+)
chr18:47995109-47995709(+)
chr18:47995570-47996170(+)
chr18:47997069-47997669(+)
chr18:47998410-47999010(+)
chr18:47999210-47999810(+)
chr18:47999755-48000355(+)
chr18:48000159-48000759(+)
chr18:48001816-48002416(+)
chr18:48004430-48005030(+)
chr18:48012070-48012670(+)
chr18:48012650-48013250(+)
chr18:48018389-48018989(+)
chr18:48020840-48021440(+)
chr18:48028910-48029510(+)
chr18:48033397-48033997(+)
chr18:48034010-48034610(+)
chr18:48037399-48037999(+)
chr18:48040455-48041055(+)
chr18:48043530-48044130(+)
chr18:48044738-48045338(+)
chr18:48045215-48045815(+)
chr18:48046290-48046890(+)
chr18:48048410-48049010(+)
chr18:48049477-48050077(+)
chr18:48050000-48050600(+)
chr18:48054116-48054716(+)
chr18:48054970-48055570(+)
chr18:48055533-48056133(+)
chr18:48056080-48056680(+)
chr18:48056735-48057335(+)
chr18:48058750-48059350(+)
chr18:48059910-48060510(+)
chr18:48061150-48061750(+)
chr18:48062910-48063510(+)
chr18:48063915-48064515(+)
chr18:48064455-48065055(+)
chr18:48067130-48067730(+)
chr18:48070795-48071395(+)
chr18:48071580-48072180(+)
chr18:48072054-48072654(+)
chr18:48073930-48074530(+)
chr18:48075450-48076050(+)
chr18:48083690-48084290(+)
chr18:48084281-48084881(+)
chr18:48085446-48086046(+)
chr18:48086107-48086707(+)
chr18:48086558-48087158(+)
chr18:48087073-48087673(+)
chr18:48087872-48088472(+)
chr18:48089568-48090168(+)
chr18:48090004-48090604(+)
chr18:48096120-48096720(+)
chr18:48097610-48098210(+)
chr18:48099415-48100015(+)
chr18:48099960-48100560(+)
chr18:48100733-48101333(+)
chr18:48104280-48104880(+)
chr18:48104979-48105579(+)
chr18:48106572-48107172(+)
chr18:48108723-48109323(+)
chr18:48112998-48113598(+)
chr18:48115810-48116410(+)
chr18:48116210-48116810(+)
chr18:48116883-48117483(+)
chr18:48118212-48118812(+)
chr18:48120320-48120920(+)
chr18:48121209-48121809(+)
chr18:48121840-48122440(+)
chr18:48128735-48129335(+)
chr18:48129173-48129773(+)
chr18:48129630-48130230(+)
chr18:48132914-48133514(+)
chr18:48133678-48134278(+)
chr18:48134570-48135170(+)
chr18:48136599-48137199(+)
chr18:48137129-48137729(+)
chr18:48137800-48138400(+)
chr18:48138455-48139055(+)
chr18:48141076-48141676(+)
chr18:48141630-48142230(+)
chr18:48142980-48143580(+)
chr18:48144898-48145498(+)
chr18:48146290-48146890(+)
chr18:48147516-48148116(+)
chr18:48149141-48149741(+)
chr18:48149810-48150410(+)
chr18:48153140-48153740(+)
chr18:48153670-48154270(+)
chr18:48154120-48154720(+)
chr18:48154770-48155370(+)
chr18:48155350-48155950(+)
chr18:48155860-48156460(+)
chr18:48157993-48158593(+)
chr18:48158580-48159180(+)
chr18:48159388-48159988(+)
chr18:48159890-48160490(+)
chr18:48160510-48161110(+)
chr18:48161220-48161820(+)
chr18:48161922-48162522(+)
chr18:48162500-48163100(+)
chr18:48163042-48163642(+)
chr18:48163730-48164330(+)
chr18:48164450-48165050(+)
chr18:48165080-48165680(+)
chr18:48167530-48168130(+)
chr18:48168770-48169370(+)
chr18:48169803-48170403(+)
chr18:48170447-48171047(+)
chr18:48171091-48171691(+)
chr18:48173814-48174414(+)
chr18:48174850-48175450(+)
chr18:48175573-48176173(+)
chr18:48176049-48176649(+)
chr18:48176553-48177153(+)
chr18:48177573-48178173(+)
chr18:48178575-48179175(+)
chr18:48179855-48180455(+)
chr18:48180921-48181521(+)
chr18:48181362-48181962(+)
chr18:48182574-48183174(+)
chr18:48183296-48183896(+)
chr18:48183890-48184490(+)
chr18:48184390-48184990(+)
chr18:48184890-48185490(+)
chr18:48185326-48185926(+)
chr18:48185910-48186510(+)
chr18:48186490-48187090(+)
chr18:48187076-48187676(+)
chr18:48187710-48188310(+)
chr18:48188444-48189044(+)
chr18:48189081-48189681(+)
chr18:48189565-48190165(+)
chr18:48190080-48190680(+)
chr18:48191167-48191767(+)
chr18:48191893-48192493(+)
chr18:48192390-48192990(+)
chr18:48197595-48198195(+)
chr18:48198499-48199099(+)
chr18:48199482-48200082(+)
chr18:48200703-48201303(+)
chr18:48202450-48203050(+)
chr18:48205319-48205919(+)
chr18:48207356-48207956(+)
chr18:48207977-48208577(+)
chr18:48212670-48213270(+)
chr18:48213890-48214490(+)
chr18:48215548-48216148(+)
chr18:48217550-48218150(+)
chr18:48218715-48219315(+)
chr18:48220720-48221320(+)
chr18:48221680-48222280(+)
chr18:48222653-48223253(+)
chr18:48223181-48223781(+)
chr18:48223690-48224290(+)
chr18:48226920-48227520(+)
chr18:48227357-48227957(+)
chr18:48230660-48231260(+)
chr18:48231942-48232542(+)
chr18:48232670-48233270(+)
chr18:48233413-48234013(+)
chr18:48234123-48234723(+)
chr18:48235477-48236077(+)
chr18:48237425-48238025(+)
chr18:48242132-48242732(+)
chr18:48243237-48243837(+)
chr18:48243852-48244452(+)
chr18:48245805-48246405(+)
chr18:48246541-48247141(+)
chr18:48247790-48248390(+)
chr18:48248583-48249183(+)
chr18:48249070-48249670(+)
chr18:48251063-48251663(+)
chr18:48251606-48252206(+)
chr18:48252210-48252810(+)
chr18:48253278-48253878(+)
chr18:48254124-48254724(+)
chr18:48255607-48256207(+)
chr18:48257380-48257980(+)
chr18:48259850-48260450(+)
chr18:48260510-48261110(+)
chr18:48263326-48263926(+)
chr18:48263846-48264446(+)
chr18:48264373-48264973(+)
chr18:48268680-48269280(+)
chr18:48269251-48269851(+)
chr18:48272215-48272815(+)
chr18:48274725-48275325(+)
chr18:48275162-48275762(+)
chr18:48275654-48276254(+)
chr18:48276179-48276779(+)
chr18:48276655-48277255(+)
chr18:48277065-48277665(+)
chr18:48277744-48278344(+)
chr18:48278385-48278985(+)
chr18:48280550-48281150(+)
chr18:48282090-48282690(+)
chr18:48282555-48283155(+)
chr18:48283225-48283825(+)
chr18:48283670-48284270(+)
chr18:48285330-48285930(+)
chr18:48286970-48287570(+)
chr18:48288090-48288690(+)
chr18:48289338-48289938(+)
chr18:48290780-48291380(+)
chr18:48292650-48293250(+)
chr18:48301470-48302070(+)
chr18:48302010-48302610(+)
chr18:48302670-48303270(+)
chr18:48306015-48306615(+)
chr18:48306454-48307054(+)
chr18:48310991-48311591(+)
chr18:48313113-48313713(+)
chr18:48314014-48314614(+)
chr18:48314540-48315140(+)
chr18:48316571-48317171(+)
chr18:48317347-48317947(+)
chr18:48318046-48318646(+)
chr18:48319320-48319920(+)
chr18:48320099-48320699(+)
chr18:48322705-48323305(+)
chr18:48323429-48324029(+)
chr18:48325651-48326251(+)
chr18:48326053-48326653(+)
chr18:48327510-48328110(+)
chr18:48328425-48329025(+)
chr18:48329853-48330453(+)
chr18:48331960-48332560(+)
chr18:48332473-48333073(+)
chr18:48332875-48333475(+)
chr18:48333664-48334264(+)
chr18:48334320-48334920(+)
chr18:48335575-48336175(+)
chr18:48336890-48337490(+)
chr18:48339613-48340213(+)
chr18:48340659-48341259(+)
chr18:48342670-48343270(+)
chr18:48343101-48343701(+)
chr18:48344013-48344613(+)
chr18:48344426-48345026(+)
chr18:48345264-48345864(+)
chr18:48345693-48346293(+)
chr18:48346177-48346777(+)
chr18:48347132-48347732(+)
chr18:48347575-48348175(+)
chr18:48347990-48348590(+)
chr18:48349015-48349615(+)
chr18:48351550-48352150(+)
chr18:48353287-48353887(+)
chr18:48354830-48355430(+)
chr18:48355890-48356490(+)
chr18:48356842-48357442(+)
chr18:48357390-48357990(+)
chr18:48358750-48359350(+)
chr18:48359209-48359809(+)
chr18:48360220-48360820(+)
chr18:48362814-48363414(+)
chr18:48364494-48365094(+)
chr18:48365190-48365790(+)
chr18:48366273-48366873(+)
chr18:48368063-48368663(+)
chr18:48368758-48369358(+)
chr18:48370780-48371380(+)
chr18:48373519-48374119(+)
chr18:48374281-48374881(+)
chr18:48375561-48376161(+)
chr18:48376995-48377595(+)
chr18:48380209-48380809(+)
chr18:48380921-48381521(+)
chr18:48381758-48382358(+)
chr18:48382653-48383253(+)
chr18:48383452-48384052(+)
chr18:48383953-48384553(+)
chr18:48386205-48386805(+)
chr18:48388629-48389229(+)
chr18:48389210-48389810(+)
chr18:48390176-48390776(+)
chr18:48393065-48393665(+)
chr18:48393475-48394075(+)
chr18:48394861-48395461(+)
chr18:48395485-48396085(+)
chr18:48396364-48396964(+)
chr18:48396770-48397370(+)
chr18:48398161-48398761(+)
chr18:48402340-48402940(+)
chr18:48404146-48404746(+)
chr18:48404674-48405274(+)
chr18:48405117-48405717(+)
chr18:48405742-48406342(+)
chr18:48406223-48406823(+)
chr18:48407282-48407882(+)
chr18:48409455-48410055(+)
chr18:48417699-48418299(+)
chr18:48418400-48419000(+)
chr18:48421756-48422356(+)
chr18:48422437-48423037(+)
chr18:48422900-48423500(+)
chr18:48425744-48426344(+)
chr18:48426909-48427509(+)
chr18:48427780-48428380(+)
chr18:48429046-48429646(+)
chr18:48435570-48436170(+)
chr18:48436090-48436690(+)
chr18:48437250-48437850(+)
chr18:48437680-48438280(+)
chr18:48438146-48438746(+)
chr18:48439810-48440410(+)
chr18:48440230-48440830(+)
chr18:48441348-48441948(+)
chr18:48443286-48443886(+)
chr18:48443730-48444330(+)
chr18:48444430-48445030(+)
chr18:48448370-48448970(+)
chr18:48448920-48449520(+)
chr18:48450624-48451224(+)
chr18:48452818-48453418(+)
chr18:48454820-48455420(+)
chr18:48459959-48460559(+)
chr18:48461767-48462367(+)
chr18:48462222-48462822(+)
chr18:48463438-48464038(+)
chr18:48464930-48465530(+)
chr18:48470552-48471152(+)
chr18:48474123-48474723(+)
chr18:48475430-48476030(+)
chr18:48479140-48479740(+)
chr18:48480080-48480680(+)
chr18:48481518-48482118(+)
chr18:48485461-48486061(+)
chr18:48487250-48487850(+)
chr18:48488239-48488839(+)
chr18:48489795-48490395(+)
chr18:48491350-48491950(+)
chr18:48492110-48492710(+)
chr18:48493661-48494261(+)
chr18:48494067-48494667(+)
chr18:48494543-48495143(+)
chr18:48495167-48495767(+)
chr18:48495706-48496306(+)
chr18:48496312-48496912(+)
chr18:48498697-48499297(+)
chr18:48499555-48500155(+)
chr18:48500050-48500650(+)
chr18:48503402-48504002(+)
chr18:48507673-48508273(+)
chr18:48508331-48508931(+)
chr18:48509020-48509620(+)
chr18:48511975-48512575(+)
chr18:48512788-48513388(+)
chr18:48513519-48514119(+)
chr18:48515970-48516570(+)
chr18:48518020-48518620(+)
chr18:48518674-48519274(+)
chr18:48520582-48521182(+)
chr18:48526450-48527050(+)
chr18:48531481-48532081(+)
chr18:48532696-48533296(+)
chr18:48533259-48533859(+)
chr18:48534030-48534630(+)
chr18:48534710-48535310(+)
chr18:48535359-48535959(+)
chr18:48536490-48537090(+)
chr18:48536938-48537538(+)
chr18:48537990-48538590(+)
chr18:48540733-48541333(+)
chr18:48543396-48543996(+)
chr18:48543830-48544430(+)
chr18:48546850-48547450(+)
chr18:48551830-48552430(+)
chr18:48552698-48553298(+)
chr18:48554440-48555040(+)
chr18:48555390-48555990(+)
chr18:48555814-48556414(+)
chr18:48556226-48556826(+)
chr18:48556913-48557513(+)
chr18:48557705-48558305(+)
chr18:48558252-48558852(+)
chr18:48558790-48559390(+)
chr18:48561913-48562513(+)
chr18:48562990-48563590(+)
chr18:48563685-48564285(+)
chr18:48564365-48564965(+)
chr18:48565496-48566096(+)
chr18:48566035-48566635(+)
chr18:48567213-48567813(+)
chr18:48568135-48568735(+)
chr18:48568727-48569327(+)
chr18:48571264-48571864(+)
chr18:48572815-48573415(+)
chr18:48575442-48576042(+)
chr18:48577373-48577973(+)
chr18:48580022-48580622(+)
chr18:48581039-48581639(+)
chr18:48592546-48593146(+)
chr18:48594394-48594994(+)
chr18:48595030-48595630(+)
chr18:48596197-48596797(+)
chr18:48596819-48597419(+)
chr18:48597510-48598110(+)
chr18:48599105-48599705(+)
chr18:48600410-48601010(+)
chr18:48600868-48601468(+)
chr18:48602763-48603363(+)
chr18:48603453-48604053(+)
chr18:48604430-48605030(+)
chr18:48608510-48609110(+)
chr18:48609115-48609715(+)
chr18:48610220-48610820(+)
chr18:48614704-48615304(+)
chr18:48615958-48616558(+)
chr18:48617540-48618140(+)
chr18:48618429-48619029(+)
chr18:48623491-48624091(+)
chr18:48624217-48624817(+)
chr18:48626983-48627583(+)
chr18:48633407-48634007(+)
chr18:48633982-48634582(+)
chr18:48634570-48635170(+)
chr18:48636596-48637196(+)
chr18:48647001-48647601(+)
chr18:48647577-48648177(+)
chr18:48648150-48648750(+)
chr18:48648605-48649205(+)
chr18:48649097-48649697(+)
chr18:48650113-48650713(+)
chr18:48654000-48654600(+)
chr18:48654784-48655384(+)
chr18:48658629-48659229(+)
chr18:48660006-48660606(+)
chr18:48660996-48661596(+)
chr18:48661794-48662394(+)
chr18:48662450-48663050(+)
chr18:48663328-48663928(+)
chr18:48664158-48664758(+)
chr18:48665920-48666520(+)
chr18:48666359-48666959(+)
chr18:48671190-48671790(+)
chr18:48674011-48674611(+)
chr18:48675939-48676539(+)
chr18:48676410-48677010(+)
chr18:48677692-48678292(+)
chr18:48678443-48679043(+)
chr18:48679330-48679930(+)
chr18:48680141-48680741(+)
chr18:48680697-48681297(+)
chr18:48684822-48685422(+)
chr18:48686044-48686644(+)
chr18:48688630-48689230(+)
chr18:48690944-48691544(+)
chr18:48691590-48692190(+)
chr18:48694452-48695052(+)
chr18:48696310-48696910(+)
chr18:48697570-48698170(+)
chr18:48698188-48698788(+)
chr18:48698690-48699290(+)
chr18:48700435-48701035(+)
chr18:48704290-48704890(+)
chr18:48704750-48705350(+)
chr18:48709630-48710230(+)
chr18:48710343-48710943(+)
chr18:48711342-48711942(+)
chr18:48714380-48714980(+)
chr18:48716244-48716844(+)
chr18:48717409-48718009(+)
chr18:48718290-48718890(+)
chr18:48718933-48719533(+)
chr18:48720055-48720655(+)
chr18:48720884-48721484(+)
chr18:48721304-48721904(+)
chr18:48721799-48722399(+)
chr18:48722257-48722857(+)
chr18:48722907-48723507(+)
chr18:48723452-48724052(+)
chr18:48723961-48724561(+)
chr18:48724386-48724986(+)
chr18:48725363-48725963(+)
chr18:48728260-48728860(+)
chr18:48735675-48736275(+)
chr18:48736230-48736830(+)
chr18:48737375-48737975(+)
chr18:48737851-48738451(+)
chr18:48743500-48744100(+)
chr18:48744230-48744830(+)
chr18:48745010-48745610(+)
chr18:48747350-48747950(+)
chr18:48747820-48748420(+)
chr18:48748290-48748890(+)
chr18:48748955-48749555(+)
chr18:48750490-48751090(+)
chr18:48751110-48751710(+)
chr18:48751610-48752210(+)
chr18:48752297-48752897(+)
chr18:48752875-48753475(+)
chr18:48753390-48753990(+)
chr18:48753953-48754553(+)
chr18:48754890-48755490(+)
chr18:48755668-48756268(+)
chr18:48756570-48757170(+)
chr18:48757386-48757986(+)
chr18:48759602-48760202(+)
chr18:48760414-48761014(+)
chr18:48760926-48761526(+)
chr18:48761405-48762005(+)
chr18:48762477-48763077(+)
chr18:48765650-48766250(+)
chr18:48767510-48768110(+)
chr18:48774920-48775520(+)
chr18:48776263-48776863(+)
chr18:48776822-48777422(+)
chr18:48777248-48777848(+)
chr18:48777879-48778479(+)
chr18:48779734-48780334(+)
chr18:48781490-48782090(+)
chr18:48781937-48782537(+)
chr18:48782864-48783464(+)
chr18:48783485-48784085(+)
chr18:48788593-48789193(+)
chr18:48789210-48789810(+)
chr18:48792320-48792920(+)
chr18:48793003-48793603(+)
chr18:48795350-48795950(+)
chr18:48799740-48800340(+)
chr18:48801162-48801762(+)
chr18:48802315-48802915(+)
chr18:48803432-48804032(+)
chr18:48804310-48804910(+)
chr18:48805822-48806422(+)
chr18:48807380-48807980(+)
chr18:48809386-48809986(+)
chr18:48813070-48813670(+)
chr18:48814390-48814990(+)
chr18:48814790-48815390(+)
chr18:48816270-48816870(+)
chr18:48817150-48817750(+)
chr18:48821710-48822310(+)
chr18:48827183-48827783(+)
chr18:48829532-48830132(+)
chr18:48836970-48837570(+)
chr18:48839128-48839728(+)
chr18:48842530-48843130(+)
chr18:48843455-48844055(+)
chr18:48845030-48845630(+)
chr18:48845470-48846070(+)
chr18:48847350-48847950(+)
chr18:48847983-48848583(+)
chr18:48849503-48850103(+)
chr18:48850463-48851063(+)
chr18:48851245-48851845(+)
chr18:48856418-48857018(+)
chr18:48862760-48863360(+)
chr18:48863652-48864252(+)
chr18:48866165-48866765(+)
chr18:48868404-48869004(+)
chr18:48869124-48869724(+)
chr18:48872310-48872910(+)
chr18:48876455-48877055(+)
chr18:48878735-48879335(+)
chr18:48880970-48881570(+)
chr18:48882170-48882770(+)
chr18:48887726-48888326(+)
chr18:48889788-48890388(+)
chr18:48890680-48891280(+)
chr18:48897254-48897854(+)
chr18:48898216-48898816(+)
chr18:48908475-48909075(+)
chr18:48909282-48909882(+)
chr18:48910044-48910644(+)
chr18:48910718-48911318(+)
chr18:48911570-48912170(+)
chr18:48915730-48916330(+)
chr18:48917014-48917614(+)
chr18:48918035-48918635(+)
chr18:48924342-48924942(+)
chr18:48928150-48928750(+)
chr18:48929250-48929850(+)
chr18:48930930-48931530(+)
chr18:48932362-48932962(+)
chr18:48938290-48938890(+)
chr18:48943879-48944479(+)
chr18:48944383-48944983(+)
chr18:48945330-48945930(+)
chr18:48946967-48947567(+)
chr18:48947630-48948230(+)
chr18:48949296-48949896(+)
chr18:48951760-48952360(+)
chr18:48952246-48952846(+)
chr18:48952770-48953370(+)
chr18:48953276-48953876(+)
chr18:48955370-48955970(+)
chr18:48956124-48956724(+)
chr18:48956787-48957387(+)
chr18:48958670-48959270(+)
chr18:48959695-48960295(+)
chr18:48963528-48964128(+)
chr18:48964061-48964661(+)
chr18:48965180-48965780(+)
chr18:48968223-48968823(+)
chr18:48973600-48974200(+)
chr18:48974214-48974814(+)
chr18:48975041-48975641(+)
chr18:48982470-48983070(+)
chr18:48983070-48983670(+)
chr18:48987520-48988120(+)
chr18:48988182-48988782(+)
chr18:48988920-48989520(+)
chr18:48989901-48990501(+)
chr18:48991425-48992025(+)
chr18:48999732-49000332(+)
chr18:49004190-49004790(+)
chr18:49004700-49005300(+)
chr18:49005990-49006590(+)
chr18:49006570-49007170(+)
chr18:49006980-49007580(+)
chr18:49010470-49011070(+)
chr18:49011320-49011920(+)
chr18:49014206-49014806(+)
chr18:49015030-49015630(+)
chr18:49017024-49017624(+)
chr18:49017911-49018511(+)
chr18:49019540-49020140(+)
chr18:49021870-49022470(+)
chr18:49023750-49024350(+)
chr18:49024594-49025194(+)
chr18:49027318-49027918(+)
chr18:49034650-49035250(+)
chr18:49039802-49040402(+)
chr18:49040533-49041133(+)
chr18:49042750-49043350(+)
chr18:49044295-49044895(+)
chr18:49045830-49046430(+)
chr18:49046620-49047220(+)
chr18:49048568-49049168(+)
chr18:49049084-49049684(+)
chr18:49049666-49050266(+)
chr18:49052095-49052695(+)
chr18:49054098-49054698(+)
chr18:49054678-49055278(+)
chr18:49057783-49058383(+)
chr18:49058830-49059430(+)
chr18:49062190-49062790(+)
chr18:49062870-49063470(+)
chr18:49063751-49064351(+)
chr18:49067590-49068190(+)
chr18:49068510-49069110(+)
chr18:49070005-49070605(+)
chr18:49071029-49071629(+)
chr18:49085687-49086287(+)
chr18:49086147-49086747(+)
chr18:49088101-49088701(+)
chr18:49089641-49090241(+)
chr18:49090400-49091000(+)
chr18:49093060-49093660(+)
chr18:49094434-49095034(+)
chr18:49095517-49096117(+)
chr18:49096270-49096870(+)
chr18:49096990-49097590(+)
chr18:49098840-49099440(+)
chr18:49100120-49100720(+)
chr18:49100530-49101130(+)
chr18:49104758-49105358(+)
chr18:49106830-49107430(+)
chr18:49108815-49109415(+)
chr18:49110088-49110688(+)
chr18:49113650-49114250(+)
chr18:49114130-49114730(+)
chr18:49114990-49115590(+)
chr18:49117220-49117820(+)
chr18:49121390-49121990(+)
chr18:49123865-49124465(+)
chr18:49126625-49127225(+)
chr18:49129015-49129615(+)
chr18:49129607-49130207(+)
chr18:49136716-49137316(+)
chr18:49140266-49140866(+)
chr18:49141438-49142038(+)
chr18:49142070-49142670(+)
chr18:49142550-49143150(+)
chr18:49143435-49144035(+)
chr18:49143935-49144535(+)
chr18:49145700-49146300(+)
chr18:49146930-49147530(+)
chr18:49147387-49147987(+)
chr18:49147962-49148562(+)
chr18:49148380-49148980(+)
chr18:49148975-49149575(+)
chr18:49149862-49150462(+)
chr18:49150482-49151082(+)
chr18:49157030-49157630(+)
chr18:49158938-49159538(+)
chr18:49161077-49161677(+)
chr18:49165790-49166390(+)
chr18:49169698-49170298(+)
chr18:49174770-49175370(+)
chr18:49178070-49178670(+)
chr18:49180606-49181206(+)
chr18:49181112-49181712(+)
chr18:49181643-49182243(+)
chr18:49182890-49183490(+)
chr18:49183370-49183970(+)
chr18:49184130-49184730(+)
chr18:49184790-49185390(+)
chr18:49186046-49186646(+)
chr18:49186575-49187175(+)
chr18:49192978-49193578(+)
chr18:49193490-49194090(+)
chr18:49193901-49194501(+)
chr18:49194397-49194997(+)
chr18:49194921-49195521(+)
chr18:49197990-49198590(+)
chr18:49205123-49205723(+)
chr18:49206090-49206690(+)
chr18:49212959-49213559(+)
chr18:49215630-49216230(+)
chr18:49222860-49223460(+)
chr18:49223482-49224082(+)
chr18:49237710-49238310(+)
chr18:49238546-49239146(+)
chr18:49239100-49239700(+)
chr18:49239810-49240410(+)
chr18:49244610-49245210(+)
chr18:49247672-49248272(+)
chr18:49248252-49248852(+)
chr18:49251590-49252190(+)
chr18:49252905-49253505(+)
chr18:49254018-49254618(+)
chr18:49256650-49257250(+)
chr18:49258298-49258898(+)
chr18:49266140-49266740(+)
chr18:49273930-49274530(+)
chr18:49277720-49278320(+)
chr18:49278161-49278761(+)
chr18:49280858-49281458(+)
chr18:49281404-49282004(+)
chr18:49282380-49282980(+)
chr18:49283840-49284440(+)
chr18:49285610-49286210(+)
chr18:49286160-49286760(+)
chr18:49292058-49292658(+)
chr18:49293530-49294130(+)
chr18:49293954-49294554(+)
chr18:49307990-49308590(+)
chr18:49315490-49316090(+)
chr18:49316068-49316668(+)
chr18:49318130-49318730(+)
chr18:49328950-49329550(+)
chr18:49330010-49330610(+)
chr18:49338150-49338750(+)
chr18:49339053-49339653(+)
chr18:49340779-49341379(+)
chr18:49342210-49342810(+)
chr18:49346230-49346830(+)
chr18:49346970-49347570(+)
chr18:49348013-49348613(+)
chr18:49350210-49350810(+)
chr18:49351027-49351627(+)
chr18:49360260-49360860(+)
chr18:49366330-49366930(+)
chr18:49367770-49368370(+)
chr18:49368790-49369390(+)
chr18:49378180-49378780(+)
chr18:49378865-49379465(+)
chr18:49382930-49383530(+)
chr18:49384290-49384890(+)
chr18:49386330-49386930(+)
chr18:49386870-49387470(+)
chr18:49387290-49387890(+)
chr18:49389710-49390310(+)
chr18:49394042-49394642(+)
chr18:49396090-49396690(+)
chr18:49405850-49406450(+)
chr18:49407617-49408217(+)
chr18:49415170-49415770(+)
chr18:49417028-49417628(+)
chr18:49417530-49418130(+)
chr18:49424164-49424764(+)
chr18:49428370-49428970(+)
chr18:49428974-49429574(+)
chr18:49434264-49434864(+)
chr18:49436910-49437510(+)
chr18:49437890-49438490(+)
chr18:49444969-49445569(+)
chr18:49447790-49448390(+)
chr18:49453870-49454470(+)
chr18:49456190-49456790(+)
chr18:49460490-49461090(+)
chr18:49461870-49462470(+)
chr18:49462380-49462980(+)
chr18:49468650-49469250(+)
chr18:49472140-49472740(+)
chr18:49472650-49473250(+)
chr18:49477828-49478428(+)
chr18:49479079-49479679(+)
chr18:49479765-49480365(+)
chr18:49483245-49483845(+)
chr18:49484230-49484830(+)
chr18:49485740-49486340(+)
chr18:49490770-49491370(+)
chr18:49498469-49499069(+)
chr18:49505090-49505690(+)
chr18:49508470-49509070(+)
chr18:49510890-49511490(+)
chr18:49513828-49514428(+)
chr18:49514538-49515138(+)
chr18:49519671-49520271(+)
chr18:49523418-49524018(+)
chr18:49524932-49525532(+)
chr18:49525490-49526090(+)
chr18:49526690-49527290(+)
chr18:49528290-49528890(+)
chr18:49528730-49529330(+)
chr18:49530630-49531230(+)
chr18:49531250-49531850(+)
chr18:49532610-49533210(+)
chr18:49533336-49533936(+)
chr18:49534350-49534950(+)
chr18:49535735-49536335(+)
chr18:49540252-49540852(+)
chr18:49543530-49544130(+)
chr18:49545230-49545830(+)
chr18:49550605-49551205(+)
chr18:49552980-49553580(+)
chr18:49555170-49555770(+)
chr18:49556035-49556635(+)
chr18:49557920-49558520(+)
chr18:49561960-49562560(+)
chr18:49565142-49565742(+)
chr18:49566090-49566690(+)
chr18:49572351-49572951(+)
chr18:49573158-49573758(+)
chr18:49575560-49576160(+)
chr18:49579730-49580330(+)
chr18:49580602-49581202(+)
chr18:49586290-49586890(+)
chr18:49586972-49587572(+)
chr18:49587730-49588330(+)
chr18:49595510-49596110(+)
chr18:49596010-49596610(+)
chr18:49596509-49597109(+)
chr18:49603558-49604158(+)
chr18:49605710-49606310(+)
chr18:49608595-49609195(+)
chr18:49613070-49613670(+)
chr18:49614430-49615030(+)
chr18:49615310-49615910(+)
chr18:49616058-49616658(+)
chr18:49617565-49618165(+)
chr18:49621970-49622570(+)
chr18:49627150-49627750(+)
chr18:49627651-49628251(+)
chr18:49630040-49630640(+)
chr18:49633216-49633816(+)
chr18:49634530-49635130(+)
chr18:49635260-49635860(+)
chr18:49642690-49643290(+)
chr18:49643790-49644390(+)
chr18:49644990-49645590(+)
chr18:49647450-49648050(+)
chr18:49648242-49648842(+)
chr18:49648770-49649370(+)
chr18:49649210-49649810(+)
chr18:49651190-49651790(+)
chr18:49652690-49653290(+)
chr18:49653350-49653950(+)
chr18:49656896-49657496(+)
chr18:49658130-49658730(+)
chr18:49662810-49663410(+)
chr18:49676421-49677021(+)
chr18:49678276-49678876(+)
chr18:49681810-49682410(+)
chr18:49682455-49683055(+)
chr18:49684200-49684800(+)
chr18:49686931-49687531(+)
chr18:49689737-49690337(+)
chr18:49691990-49692590(+)
chr18:49698630-49699230(+)
chr18:49701682-49702282(+)
chr18:49707270-49707870(+)
chr18:49715190-49715790(+)
chr18:49716452-49717052(+)
chr18:49716911-49717511(+)
chr18:49717850-49718450(+)
chr18:49719020-49719620(+)
chr18:49719460-49720060(+)
chr18:49722830-49723430(+)
chr18:49726685-49727285(+)
chr18:49727195-49727795(+)
chr18:49733370-49733970(+)
chr18:49734909-49735509(+)
chr18:49735550-49736150(+)
chr18:49742385-49742985(+)
chr18:49742898-49743498(+)
chr18:49744030-49744630(+)
chr18:49745267-49745867(+)
chr18:49746440-49747040(+)
chr18:49748470-49749070(+)
chr18:49750390-49750990(+)
chr18:49753815-49754415(+)
chr18:49754429-49755029(+)
chr18:49756928-49757528(+)
chr18:49762405-49763005(+)
chr18:49763807-49764407(+)
chr18:49768990-49769590(+)
chr18:49773480-49774080(+)
chr18:49774424-49775024(+)
chr18:49776363-49776963(+)
chr18:49779673-49780273(+)
chr18:49780720-49781320(+)
chr18:49781315-49781915(+)
chr18:49785770-49786370(+)
chr18:49786690-49787290(+)
chr18:49792435-49793035(+)
chr18:49796232-49796832(+)
chr18:49799090-49799690(+)
chr18:49800030-49800630(+)
chr18:49808106-49808706(+)
chr18:49811670-49812270(+)
chr18:49812293-49812893(+)
chr18:49812757-49813357(+)
chr18:49813390-49813990(+)
chr18:49814665-49815265(+)
chr18:49815390-49815990(+)
chr18:49816281-49816881(+)
chr18:49822470-49823070(+)
chr18:49826110-49826710(+)
chr18:49828110-49828710(+)
chr18:49836933-49837533(+)
chr18:49837610-49838210(+)
chr18:49838616-49839216(+)
chr18:49839479-49840079(+)
chr18:49845697-49846297(+)
chr18:49846190-49846790(+)
chr18:49848555-49849155(+)
chr18:49850050-49850650(+)
chr18:49852274-49852874(+)
chr18:49860135-49860735(+)
chr18:49861183-49861783(+)
chr18:49863523-49864123(+)
chr18:49866109-49866709(+)
chr18:49866805-49867405(+)
chr18:49867358-49867958(+)
chr18:49867810-49868410(+)
chr18:49868248-49868848(+)
chr18:49868693-49869293(+)
chr18:49869371-49869971(+)
chr18:49870168-49870768(+)
chr18:49871151-49871751(+)
chr18:49871604-49872204(+)
chr18:49874474-49875074(+)
chr18:49875390-49875990(+)
chr18:49878595-49879195(+)
chr18:49879180-49879780(+)
chr18:49879829-49880429(+)
chr18:49885570-49886170(+)
chr18:49886710-49887310(+)
chr18:49888130-49888730(+)
chr18:49890040-49890640(+)
chr18:49893620-49894220(+)
chr18:49894598-49895198(+)
chr18:49897100-49897700(+)
chr18:49898375-49898975(+)
chr18:49902310-49902910(+)
chr18:49903400-49904000(+)
chr18:49903830-49904430(+)
chr18:49905610-49906210(+)
chr18:49910416-49911016(+)
chr18:49913455-49914055(+)
chr18:49918424-49919024(+)
chr18:49920968-49921568(+)
chr18:49921566-49922166(+)
chr18:49927475-49928075(+)
chr18:49929056-49929656(+)
chr18:49929870-49930470(+)
chr18:49935225-49935825(+)
chr18:49935995-49936595(+)
chr18:49937305-49937905(+)
chr18:49937790-49938390(+)
chr18:49946378-49946978(+)
chr18:49947490-49948090(+)
chr18:49949332-49949932(+)
chr18:49952305-49952905(+)
chr18:49957950-49958550(+)
chr18:49958410-49959010(+)
chr18:49961494-49962094(+)
chr18:49963418-49964018(+)
chr18:49965667-49966267(+)
chr18:49966935-49967535(+)
chr18:49968888-49969488(+)
chr18:49973310-49973910(+)
chr18:49977190-49977790(+)
chr18:49977610-49978210(+)
chr18:49978108-49978708(+)
chr18:49978800-49979400(+)
chr18:49987690-49988290(+)
chr18:49988479-49989079(+)
chr18:49991651-49992251(+)
chr18:49994130-49994730(+)
chr18:49994730-49995330(+)
chr18:49996730-49997330(+)
chr18:49999855-50000455(+)
chr18:50003170-50003770(+)
chr18:50004770-50005370(+)
chr18:50007366-50007966(+)
chr18:50008590-50009190(+)
chr18:50011213-50011813(+)
chr18:50012350-50012950(+)
chr18:50016150-50016750(+)
chr18:50020170-50020770(+)
chr18:50025296-50025896(+)
chr18:50025888-50026488(+)
chr18:50028640-50029240(+)
chr18:50030660-50031260(+)
chr18:50031210-50031810(+)
chr18:50034970-50035570(+)
chr18:50035735-50036335(+)
chr18:50036400-50037000(+)
chr18:50044353-50044953(+)
chr18:50045317-50045917(+)
chr18:50046950-50047550(+)
chr18:50053739-50054339(+)
chr18:50054393-50054993(+)
chr18:50057242-50057842(+)
chr18:50062560-50063160(+)
chr18:50063520-50064120(+)
chr18:50064141-50064741(+)
chr18:50064790-50065390(+)
chr18:50065510-50066110(+)
chr18:50069150-50069750(+)
chr18:50070670-50071270(+)
chr18:50071330-50071930(+)
chr18:50075510-50076110(+)
chr18:50076630-50077230(+)
chr18:50079589-50080189(+)
chr18:50086520-50087120(+)
chr18:50089970-50090570(+)
chr18:50093638-50094238(+)
chr18:50094410-50095010(+)
chr18:50095746-50096346(+)
chr18:50096336-50096936(+)
chr18:50097236-50097836(+)
chr18:50097812-50098412(+)
chr18:50098628-50099228(+)
chr18:50100770-50101370(+)
chr18:50104395-50104995(+)
chr18:50108796-50109396(+)
chr18:50115196-50115796(+)
chr18:50116703-50117303(+)
chr18:50123218-50123818(+)
chr18:50123819-50124419(+)
chr18:50125170-50125770(+)
chr18:50136730-50137330(+)
chr18:50138691-50139291(+)
chr18:50141595-50142195(+)
chr18:50142270-50142870(+)
chr18:50144207-50144807(+)
chr18:50147270-50147870(+)
chr18:50148530-50149130(+)
chr18:50149400-50150000(+)
chr18:50150890-50151490(+)
chr18:50154168-50154768(+)
chr18:50154820-50155420(+)
chr18:50156940-50157540(+)
chr18:50160078-50160678(+)
chr18:50162829-50163429(+)
chr18:50174650-50175250(+)
chr18:50178667-50179267(+)
chr18:50183319-50183919(+)
chr18:50191600-50192200(+)
chr18:50193835-50194435(+)
chr18:50196395-50196995(+)
chr18:50197152-50197752(+)
chr18:50201073-50201673(+)
chr18:50204104-50204704(+)
chr18:50204853-50205453(+)
chr18:50205630-50206230(+)
chr18:50206390-50206990(+)
chr18:50207250-50207850(+)
chr18:50207835-50208435(+)
chr18:50208532-50209132(+)
chr18:50209013-50209613(+)
chr18:50211615-50212215(+)
chr18:50218152-50218752(+)
chr18:50219130-50219730(+)
chr18:50221041-50221641(+)
chr18:50222640-50223240(+)
chr18:50227074-50227674(+)
chr18:50227631-50228231(+)
chr18:50230817-50231417(+)
chr18:50231600-50232200(+)
chr18:50232170-50232770(+)
chr18:50239140-50239740(+)
chr18:50239830-50240430(+)
chr18:50242250-50242850(+)
chr18:50243185-50243785(+)
chr18:50249163-50249763(+)
chr18:50249755-50250355(+)
chr18:50251675-50252275(+)
chr18:50253472-50254072(+)
chr18:50254858-50255458(+)
chr18:50257479-50258079(+)
chr18:50265180-50265780(+)
chr18:50267110-50267710(+)
chr18:50269714-50270314(+)
chr18:50273255-50273855(+)
chr18:50275789-50276389(+)
chr18:50276510-50277110(+)
chr18:50282011-50282611(+)
chr18:50290080-50290680(+)
chr18:50290570-50291170(+)
chr18:50294010-50294610(+)
chr18:50294570-50295170(+)
chr18:50296295-50296895(+)
chr18:50300902-50301502(+)
chr18:50302410-50303010(+)
chr18:50307309-50307909(+)
chr18:50308730-50309330(+)
chr18:50309429-50310029(+)
chr18:50311043-50311643(+)
chr18:50334052-50334652(+)
chr18:50338370-50338970(+)
chr18:50338950-50339550(+)
chr18:50340064-50340664(+)
chr18:50341015-50341615(+)
chr18:50341953-50342553(+)
chr18:50342452-50343052(+)
chr18:50348410-50349010(+)
chr18:50350346-50350946(+)
chr18:50353269-50353869(+)
chr18:50355710-50356310(+)
chr18:50356287-50356887(+)
chr18:50357310-50357910(+)
chr18:50367820-50368420(+)
chr18:50370594-50371194(+)
chr18:50371200-50371800(+)
chr18:50375470-50376070(+)
chr18:50376356-50376956(+)
chr18:50384830-50385430(+)
chr18:50396468-50397068(+)
chr18:50401993-50402593(+)
chr18:50402510-50403110(+)
chr18:50407690-50408290(+)
chr18:50411903-50412503(+)
chr18:50413210-50413810(+)
chr18:50414285-50414885(+)
chr18:50417410-50418010(+)
chr18:50418890-50419490(+)
chr18:50423350-50423950(+)
chr18:50424200-50424800(+)
chr18:50426130-50426730(+)
chr18:50428430-50429030(+)
chr18:50430111-50430711(+)
chr18:50432330-50432930(+)
chr18:50433784-50434384(+)
chr18:50434208-50434808(+)
chr18:50439290-50439890(+)
chr18:50441290-50441890(+)
chr18:50443820-50444420(+)
chr18:50454850-50455450(+)
chr18:50455415-50456015(+)
chr18:50459633-50460233(+)
chr18:50463139-50463739(+)
chr18:50464110-50464710(+)
chr18:50475187-50475787(+)
chr18:50476432-50477032(+)
chr18:50479782-50480382(+)
chr18:50487606-50488206(+)
chr18:50489717-50490317(+)
chr18:50490860-50491460(+)
chr18:50492466-50493066(+)
chr18:50492960-50493560(+)
chr18:50495709-50496309(+)
chr18:50497250-50497850(+)
chr18:50497950-50498550(+)
chr18:50499810-50500410(+)
chr18:50506194-50506794(+)
chr18:50508390-50508990(+)
chr18:50517570-50518170(+)
chr18:50518306-50518906(+)
chr18:50522093-50522693(+)
chr18:50524823-50525423(+)
chr18:50525900-50526500(+)
chr18:50526750-50527350(+)
chr18:50531055-50531655(+)
chr18:50545051-50545651(+)
chr18:50547210-50547810(+)
chr18:50549310-50549910(+)
chr18:50550530-50551130(+)
chr18:50551535-50552135(+)
chr18:50556891-50557491(+)
chr18:50559323-50559923(+)
chr18:50560910-50561510(+)
chr18:50572846-50573446(+)
chr18:50581160-50581760(+)
chr18:50581910-50582510(+)
chr18:50582373-50582973(+)
chr18:50585193-50585793(+)
chr18:50592910-50593510(+)
chr18:50596490-50597090(+)
chr18:50597048-50597648(+)
chr18:50602795-50603395(+)
chr18:50605840-50606440(+)
chr18:50606930-50607530(+)
chr18:50617150-50617750(+)
chr18:50619944-50620544(+)
chr18:50623990-50624590(+)
chr18:50625010-50625610(+)
chr18:50628010-50628610(+)
chr18:50632150-50632750(+)
chr18:50635570-50636170(+)
chr18:50642389-50642989(+)
chr18:50652480-50653080(+)
chr18:50653751-50654351(+)
chr18:50654550-50655150(+)
chr18:50659281-50659881(+)
chr18:50661990-50662590(+)
chr18:50665870-50666470(+)
chr18:50667888-50668488(+)
chr18:50668293-50668893(+)
chr18:50673295-50673895(+)
chr18:50674258-50674858(+)
chr18:50676100-50676700(+)
chr18:50678752-50679352(+)
chr18:50679550-50680150(+)
chr18:50690827-50691427(+)
chr18:50696161-50696761(+)
chr18:50704666-50705266(+)
chr18:50717926-50718526(+)
chr18:50718940-50719540(+)
chr18:50723070-50723670(+)
chr18:50725090-50725690(+)
chr18:50726640-50727240(+)
chr18:50736210-50736810(+)
chr18:50743995-50744595(+)
chr18:50746133-50746733(+)
chr18:50752390-50752990(+)
chr18:50757190-50757790(+)
chr18:50767343-50767943(+)
chr18:50769710-50770310(+)
chr18:50773830-50774430(+)
chr18:50777050-50777650(+)
chr18:50780084-50780684(+)
chr18:50780486-50781086(+)
chr18:50781130-50781730(+)
chr18:50786910-50787510(+)
chr18:50787513-50788113(+)
chr18:50793810-50794410(+)
chr18:50794833-50795433(+)
chr18:50795970-50796570(+)
chr18:50799990-50800590(+)
chr18:50800810-50801410(+)
chr18:50807590-50808190(+)
chr18:50811875-50812475(+)
chr18:50813120-50813720(+)
chr18:50831712-50832312(+)
chr18:50832967-50833567(+)
chr18:50833872-50834472(+)
chr18:50834970-50835570(+)
chr18:50835440-50836040(+)
chr18:50838432-50839032(+)
chr18:50838969-50839569(+)
chr18:50846750-50847350(+)
chr18:50851490-50852090(+)
chr18:50853290-50853890(+)
chr18:50854884-50855484(+)
chr18:50856650-50857250(+)
chr18:50857610-50858210(+)
chr18:50858230-50858830(+)
chr18:50861980-50862580(+)
chr18:50867173-50867773(+)
chr18:50874950-50875550(+)
chr18:50888590-50889190(+)
chr18:50889168-50889768(+)
chr18:50891954-50892554(+)
chr18:50901306-50901906(+)
chr18:50901901-50902501(+)
chr18:50902617-50903217(+)
chr18:50906319-50906919(+)
chr18:50907570-50908170(+)
chr18:50908350-50908950(+)
chr18:50909183-50909783(+)
chr18:50909595-50910195(+)
chr18:50910090-50910690(+)
chr18:50915130-50915730(+)
chr18:50922500-50923100(+)
chr18:50923970-50924570(+)
chr18:50928920-50929520(+)
chr18:50934510-50935110(+)
chr18:50939263-50939863(+)
chr18:50941150-50941750(+)
chr18:50943294-50943894(+)
chr18:50945738-50946338(+)
chr18:50946470-50947070(+)
chr18:50947529-50948129(+)
chr18:50948310-50948910(+)
chr18:50948823-50949423(+)
chr18:50949245-50949845(+)
chr18:50951055-50951655(+)
chr18:50952979-50953579(+)
chr18:50955110-50955710(+)
chr18:50958550-50959150(+)
chr18:50959602-50960202(+)
chr18:50963170-50963770(+)
chr18:50967250-50967850(+)
chr18:50968042-50968642(+)
chr18:50970110-50970710(+)
chr18:50974490-50975090(+)
chr18:50978210-50978810(+)
chr18:50980330-50980930(+)
chr18:50981290-50981890(+)
chr18:50982120-50982720(+)
chr18:50982845-50983445(+)
chr18:50983345-50983945(+)
chr18:50984539-50985139(+)
chr18:50985192-50985792(+)
chr18:51000830-51001430(+)
chr18:51001890-51002490(+)
chr18:51004290-51004890(+)
chr18:51005070-51005670(+)
chr18:51006330-51006930(+)
chr18:51007180-51007780(+)
chr18:51008572-51009172(+)
chr18:51012602-51013202(+)
chr18:51015532-51016132(+)
chr18:51016025-51016625(+)
chr18:51019843-51020443(+)
chr18:51020350-51020950(+)
chr18:51020874-51021474(+)
chr18:51023410-51024010(+)
chr18:51027510-51028110(+)
chr18:51029330-51029930(+)
chr18:51030273-51030873(+)
chr18:51030675-51031275(+)
chr18:51033290-51033890(+)
chr18:51033980-51034580(+)
chr18:51034672-51035272(+)
chr18:51036220-51036820(+)
chr18:51037438-51038038(+)
chr18:51043834-51044434(+)
chr18:51045670-51046270(+)
chr18:51046120-51046720(+)
chr18:51046670-51047270(+)
chr18:51047195-51047795(+)
chr18:51052610-51053210(+)
chr18:51053450-51054050(+)
chr18:51054170-51054770(+)
chr18:51055410-51056010(+)
chr18:51057374-51057974(+)
chr18:51057890-51058490(+)
chr18:51060070-51060670(+)
chr18:51060920-51061520(+)
chr18:51062740-51063340(+)
chr18:51063220-51063820(+)
chr18:51068135-51068735(+)
chr18:51068870-51069470(+)
chr18:51070415-51071015(+)
chr18:51071182-51071782(+)
chr18:51073860-51074460(+)
chr18:51074310-51074910(+)
chr18:51078159-51078759(+)
chr18:51079289-51079889(+)
chr18:51090160-51090760(+)
chr18:51091710-51092310(+)
chr18:51092385-51092985(+)
chr18:51092930-51093530(+)
chr18:51093350-51093950(+)
chr18:51094219-51094819(+)
chr18:51095510-51096110(+)
chr18:51099410-51100010(+)
chr18:51101425-51102025(+)
chr18:51104655-51105255(+)
chr18:51105430-51106030(+)
chr18:51106020-51106620(+)
chr18:51108979-51109579(+)
chr18:51109870-51110470(+)
chr18:51114440-51115040(+)
chr18:51116660-51117260(+)
chr18:51122550-51123150(+)
chr18:51125857-51126457(+)
chr18:51127670-51128270(+)
chr18:51128370-51128970(+)
chr18:51129010-51129610(+)
chr18:51129524-51130124(+)
chr18:51131650-51132250(+)
chr18:51134740-51135340(+)
chr18:51135790-51136390(+)
chr18:51137230-51137830(+)
chr18:51138700-51139300(+)
chr18:51141870-51142470(+)
chr18:51151170-51151770(+)
chr18:51152498-51153098(+)
chr18:51154348-51154948(+)
chr18:51154791-51155391(+)
chr18:51155627-51156227(+)
chr18:51156300-51156900(+)
chr18:51164036-51164636(+)
chr18:51165070-51165670(+)
chr18:51165969-51166569(+)
chr18:51169330-51169930(+)
chr18:51171910-51172510(+)
chr18:51172650-51173250(+)
chr18:51175891-51176491(+)
chr18:51176610-51177210(+)
chr18:51178030-51178630(+)
chr18:51178750-51179350(+)
chr18:51180770-51181370(+)
chr18:51181490-51182090(+)
chr18:51183506-51184106(+)
chr18:51183990-51184590(+)
chr18:51187790-51188390(+)
chr18:51191056-51191656(+)
chr18:51191889-51192489(+)
chr18:51200186-51200786(+)
chr18:51206350-51206950(+)
chr18:51209070-51209670(+)
chr18:51211226-51211826(+)
chr18:51211990-51212590(+)
chr18:51213255-51213855(+)
chr18:51216398-51216998(+)
chr18:51220240-51220840(+)
chr18:51222107-51222707(+)
chr18:51222910-51223510(+)
chr18:51225197-51225797(+)
chr18:51227950-51228550(+)
chr18:51231926-51232526(+)
chr18:51235150-51235750(+)
chr18:51236570-51237170(+)
chr18:51241586-51242186(+)
chr18:51243590-51244190(+)
chr18:51250314-51250914(+)
chr18:51254020-51254620(+)
chr18:51261830-51262430(+)
chr18:51265410-51266010(+)
chr18:51265932-51266532(+)
chr18:51270490-51271090(+)
chr18:51271785-51272385(+)
chr18:51272260-51272860(+)
chr18:51273509-51274109(+)
chr18:51273996-51274596(+)
chr18:51275118-51275718(+)
chr18:51278136-51278736(+)
chr18:51279120-51279720(+)
chr18:51279803-51280403(+)
chr18:51280267-51280867(+)
chr18:51281090-51281690(+)
chr18:51282170-51282770(+)
chr18:51282643-51283243(+)
chr18:51283072-51283672(+)
chr18:51283617-51284217(+)
chr18:51285030-51285630(+)
chr18:51285680-51286280(+)
chr18:51289730-51290330(+)
chr18:51293190-51293790(+)
chr18:51297896-51298496(+)
chr18:51298528-51299128(+)
chr18:51304770-51305370(+)
chr18:51305430-51306030(+)
chr18:51308190-51308790(+)
chr18:51308780-51309380(+)
chr18:51311284-51311884(+)
chr18:51312390-51312990(+)
chr18:51313600-51314200(+)
chr18:51315822-51316422(+)
chr18:51317132-51317732(+)
chr18:51319000-51319600(+)
chr18:51320150-51320750(+)
chr18:51321378-51321978(+)
chr18:51322306-51322906(+)
chr18:51324365-51324965(+)
chr18:51324768-51325368(+)
chr18:51325389-51325989(+)
chr18:51330070-51330670(+)
chr18:51336370-51336970(+)
chr18:51343210-51343810(+)
chr18:51343950-51344550(+)
chr18:51344386-51344986(+)
chr18:51344807-51345407(+)
chr18:51345460-51346060(+)
chr18:51346071-51346671(+)
chr18:51347257-51347857(+)
chr18:51347770-51348370(+)
chr18:51358010-51358610(+)
chr18:51360145-51360745(+)
chr18:51362710-51363310(+)
chr18:51363670-51364270(+)
chr18:51365059-51365659(+)
chr18:51369486-51370086(+)
chr18:51370210-51370810(+)
chr18:51371492-51372092(+)
chr18:51377194-51377794(+)
chr18:51380017-51380617(+)
chr18:51384470-51385070(+)
chr18:51387487-51388087(+)
chr18:51391045-51391645(+)
chr18:51396090-51396690(+)
chr18:51404823-51405423(+)
chr18:51410050-51410650(+)
chr18:51411350-51411950(+)
chr18:51412264-51412864(+)
chr18:51413652-51414252(+)
chr18:51415230-51415830(+)
chr18:51416650-51417250(+)
chr18:51417390-51417990(+)
chr18:51421432-51422032(+)
chr18:51426430-51427030(+)
chr18:51430670-51431270(+)
chr18:51432230-51432830(+)
chr18:51432917-51433517(+)
chr18:51433840-51434440(+)
chr18:51435961-51436561(+)
chr18:51437457-51438057(+)
chr18:51440010-51440610(+)
chr18:51440690-51441290(+)
chr18:51441750-51442350(+)
chr18:51446430-51447030(+)
chr18:51446890-51447490(+)
chr18:51453850-51454450(+)
chr18:51454280-51454880(+)
chr18:51459420-51460020(+)
chr18:51460060-51460660(+)
chr18:51460970-51461570(+)
chr18:51461710-51462310(+)
chr18:51462130-51462730(+)
chr18:51462710-51463310(+)
chr18:51463293-51463893(+)
chr18:51464030-51464630(+)
chr18:51464460-51465060(+)
chr18:51465390-51465990(+)
chr18:51465970-51466570(+)
chr18:51466772-51467372(+)
chr18:51467520-51468120(+)
chr18:51468111-51468711(+)
chr18:51468810-51469410(+)
chr18:51469541-51470141(+)
chr18:51471024-51471624(+)
chr18:51472790-51473390(+)
chr18:51473451-51474051(+)
chr18:51475268-51475868(+)
chr18:51476820-51477420(+)
chr18:51477815-51478415(+)
chr18:51478280-51478880(+)
chr18:51479830-51480430(+)
chr18:51480940-51481540(+)
chr18:51484360-51484960(+)
chr18:51485860-51486460(+)
chr18:51497605-51498205(+)
chr18:51499340-51499940(+)
chr18:51505330-51505930(+)
chr18:51506630-51507230(+)
chr18:51507750-51508350(+)
chr18:51509670-51510270(+)
chr18:51510320-51510920(+)
chr18:51511503-51512103(+)
chr18:51511995-51512595(+)
chr18:51515411-51516011(+)
chr18:51516838-51517438(+)
chr18:51517478-51518078(+)
chr18:51518060-51518660(+)
chr18:51518570-51519170(+)
chr18:51519210-51519810(+)
chr18:51520190-51520790(+)
chr18:51522970-51523570(+)
chr18:51523414-51524014(+)
chr18:51525850-51526450(+)
chr18:51526410-51527010(+)
chr18:51527380-51527980(+)
chr18:51531095-51531695(+)
chr18:51534130-51534730(+)
chr18:51536690-51537290(+)
chr18:51537330-51537930(+)
chr18:51539080-51539680(+)
chr18:51545890-51546490(+)
chr18:51546625-51547225(+)
chr18:51547230-51547830(+)
chr18:51549240-51549840(+)
chr18:51549750-51550350(+)
chr18:51550170-51550770(+)
chr18:51550670-51551270(+)
chr18:51553890-51554490(+)
chr18:51554522-51555122(+)
chr18:51555572-51556172(+)
chr18:51556730-51557330(+)
chr18:51557531-51558131(+)
chr18:51558683-51559283(+)
chr18:51559298-51559898(+)
chr18:51562262-51562862(+)
chr18:51567060-51567660(+)
chr18:51568290-51568890(+)
chr18:51569751-51570351(+)
chr18:51570192-51570792(+)
chr18:51571670-51572270(+)
chr18:51573210-51573810(+)
chr18:51573664-51574264(+)
chr18:51578540-51579140(+)
chr18:51580810-51581410(+)
chr18:51582750-51583350(+)
chr18:51584910-51585510(+)
chr18:51594430-51595030(+)
chr18:51595996-51596596(+)
chr18:51601938-51602538(+)
chr18:51602478-51603078(+)
chr18:51607087-51607687(+)
chr18:51612560-51613160(+)
chr18:51615997-51616597(+)
chr18:51617188-51617788(+)
chr18:51617901-51618501(+)
chr18:51619770-51620370(+)
chr18:51620790-51621390(+)
chr18:51627168-51627768(+)
chr18:51628370-51628970(+)
chr18:51630010-51630610(+)
chr18:51630510-51631110(+)
chr18:51635398-51635998(+)
chr18:51638566-51639166(+)
chr18:51640890-51641490(+)
chr18:51641990-51642590(+)
chr18:51642860-51643460(+)
chr18:51644464-51645064(+)
chr18:51645753-51646353(+)
chr18:51649924-51650524(+)
chr18:51650419-51651019(+)
chr18:51651713-51652313(+)
chr18:51652715-51653315(+)
chr18:51654018-51654618(+)
chr18:51655293-51655893(+)
chr18:51655911-51656511(+)
chr18:51656474-51657074(+)
chr18:51656911-51657511(+)
chr18:51660295-51660895(+)
chr18:51661466-51662066(+)
chr18:51665390-51665990(+)
chr18:51666960-51667560(+)
chr18:51668790-51669390(+)
chr18:51673702-51674302(+)
chr18:51674444-51675044(+)
chr18:51674950-51675550(+)
chr18:51675367-51675967(+)
chr18:51676500-51677100(+)
chr18:51677020-51677620(+)
chr18:51677592-51678192(+)
chr18:51678194-51678794(+)
chr18:51679911-51680511(+)
chr18:51680495-51681095(+)
chr18:51684664-51685264(+)
chr18:51685310-51685910(+)
chr18:51686189-51686789(+)
chr18:51687536-51688136(+)
chr18:51688090-51688690(+)
chr18:51688698-51689298(+)
chr18:51689706-51690306(+)
chr18:51690683-51691283(+)
chr18:51691813-51692413(+)
chr18:51692916-51693516(+)
chr18:51693410-51694010(+)
chr18:51695746-51696346(+)
chr18:51697730-51698330(+)
chr18:51699511-51700111(+)
chr18:51700314-51700914(+)
chr18:51701743-51702343(+)
chr18:51702240-51702840(+)
chr18:51708108-51708708(+)
chr18:51708510-51709110(+)
chr18:51709116-51709716(+)
chr18:51709770-51710370(+)
chr18:51710378-51710978(+)
chr18:51713639-51714239(+)
chr18:51716439-51717039(+)
chr18:51717646-51718246(+)
chr18:51719159-51719759(+)
chr18:51720070-51720670(+)
chr18:51724083-51724683(+)
chr18:51730190-51730790(+)
chr18:51732136-51732736(+)
chr18:51732690-51733290(+)
chr18:51735856-51736456(+)
chr18:51736744-51737344(+)
chr18:51737470-51738070(+)
chr18:51741317-51741917(+)
chr18:51743968-51744568(+)
chr18:51744569-51745169(+)
chr18:51745130-51745730(+)
chr18:51745801-51746401(+)
chr18:51746654-51747254(+)
chr18:51747112-51747712(+)
chr18:51748340-51748940(+)
chr18:51748807-51749407(+)
chr18:51749692-51750292(+)
chr18:51750112-51750712(+)
chr18:51750767-51751367(+)
chr18:51751226-51751826(+)
chr18:51754632-51755232(+)
chr18:51755767-51756367(+)
chr18:51759001-51759601(+)
chr18:51759522-51760122(+)
chr18:51762140-51762740(+)
chr18:51764430-51765030(+)
chr18:51764883-51765483(+)
chr18:51765910-51766510(+)
chr18:51766846-51767446(+)
chr18:51767330-51767930(+)
chr18:51767802-51768402(+)
chr18:51772851-51773451(+)
chr18:51773320-51773920(+)
chr18:51773783-51774383(+)
chr18:51777134-51777734(+)
chr18:51778114-51778714(+)
chr18:51779845-51780445(+)
chr18:51780643-51781243(+)
chr18:51781276-51781876(+)
chr18:51782215-51782815(+)
chr18:51783247-51783847(+)
chr18:51784111-51784711(+)
chr18:51784699-51785299(+)
chr18:51786960-51787560(+)
chr18:51788144-51788744(+)
chr18:51790262-51790862(+)
chr18:51791851-51792451(+)
chr18:51793259-51793859(+)
chr18:51793955-51794555(+)
chr18:51794610-51795210(+)
chr18:51795475-51796075(+)
chr18:51796245-51796845(+)
chr18:51796993-51797593(+)
chr18:51797591-51798191(+)
chr18:51798271-51798871(+)
chr18:51798750-51799350(+)
chr18:51804122-51804722(+)
chr18:51804870-51805470(+)
chr18:51805714-51806314(+)
chr18:51806282-51806882(+)
chr18:51807390-51807990(+)
chr18:51810820-51811420(+)
chr18:51811322-51811922(+)
chr18:51817450-51818050(+)
chr18:51822277-51822877(+)
chr18:51823090-51823690(+)
chr18:51829658-51830258(+)
chr18:51835875-51836475(+)
chr18:51842314-51842914(+)
chr18:51842722-51843322(+)
chr18:51843310-51843910(+)
chr18:51845234-51845834(+)
chr18:51846343-51846943(+)
chr18:51848580-51849180(+)
chr18:51849770-51850370(+)
chr18:51850308-51850908(+)
chr18:51854051-51854651(+)
chr18:51855670-51856270(+)
chr18:51857344-51857944(+)
chr18:51858360-51858960(+)
chr18:51858790-51859390(+)
chr18:51861930-51862530(+)
chr18:51864503-51865103(+)
chr18:51877458-51878058(+)
chr18:51878060-51878660(+)
chr18:51881170-51881770(+)
chr18:51881610-51882210(+)
chr18:51883400-51884000(+)
chr18:51883952-51884552(+)
chr18:51884598-51885198(+)
chr18:51885359-51885959(+)
chr18:51885821-51886421(+)
chr18:51886230-51886830(+)
chr18:51886700-51887300(+)
chr18:51889970-51890570(+)
chr18:51903895-51904495(+)
chr18:51908330-51908930(+)
chr18:51909037-51909637(+)
chr18:51910220-51910820(+)
chr18:51912244-51912844(+)
chr18:51912780-51913380(+)
chr18:51913910-51914510(+)
chr18:51914538-51915138(+)
chr18:51914992-51915592(+)
chr18:51915492-51916092(+)
chr18:51917350-51917950(+)
chr18:51918816-51919416(+)
chr18:51923070-51923670(+)
chr18:51925367-51925967(+)
chr18:51931473-51932073(+)
chr18:51937326-51937926(+)
chr18:51938090-51938690(+)
chr18:51941328-51941928(+)
chr18:51942090-51942690(+)
chr18:51942738-51943338(+)
chr18:51946690-51947290(+)
chr18:51960115-51960715(+)
chr18:51963290-51963890(+)
chr18:51966543-51967143(+)
chr18:51967740-51968340(+)
chr18:51970593-51971193(+)
chr18:51971360-51971960(+)
chr18:51971810-51972410(+)
chr18:51973433-51974033(+)
chr18:51979175-51979775(+)
chr18:51980222-51980822(+)
chr18:51980670-51981270(+)
chr18:51991686-51992286(+)
chr18:51992570-51993170(+)
chr18:51994630-51995230(+)
chr18:51996430-51997030(+)
chr18:51997820-51998420(+)
chr18:52003850-52004450(+)
chr18:52004250-52004850(+)
chr18:52005635-52006235(+)
chr18:52006190-52006790(+)
chr18:52006946-52007546(+)
chr18:52008560-52009160(+)
chr18:52014830-52015430(+)
chr18:52018605-52019205(+)
chr18:52019580-52020180(+)
chr18:52022810-52023410(+)
chr18:52023590-52024190(+)
chr18:52025250-52025850(+)
chr18:52026570-52027170(+)
chr18:52028030-52028630(+)
chr18:52028862-52029462(+)
chr18:52029696-52030296(+)
chr18:52032150-52032750(+)
chr18:52032892-52033492(+)
chr18:52039990-52040590(+)
chr18:52040545-52041145(+)
chr18:52041185-52041785(+)
chr18:52048014-52048614(+)
chr18:52055305-52055905(+)
chr18:52055743-52056343(+)
chr18:52056573-52057173(+)
chr18:52057230-52057830(+)
chr18:52057801-52058401(+)
chr18:52058493-52059093(+)
chr18:52214043-52214643(+)
chr18:52218719-52219319(+)
chr18:52220210-52220810(+)
chr18:52220690-52221290(+)
chr18:52222493-52223093(+)
chr18:52223110-52223710(+)
chr18:52225087-52225687(+)
chr18:52226105-52226705(+)
chr18:52228030-52228630(+)
chr18:52229007-52229607(+)
chr18:52230059-52230659(+)
chr18:52230640-52231240(+)
chr18:52232470-52233070(+)
chr18:52235050-52235650(+)
chr18:52235490-52236090(+)
chr18:52242334-52242934(+)
chr18:52250340-52250940(+)
chr18:52251670-52252270(+)
chr18:52253130-52253730(+)
chr18:52259130-52259730(+)
chr18:52264890-52265490(+)
chr18:52265310-52265910(+)
chr18:52269455-52270055(+)
chr18:52271330-52271930(+)
chr18:52274077-52274677(+)
chr18:52274610-52275210(+)
chr18:52275362-52275962(+)
chr18:52276210-52276810(+)
chr18:52276850-52277450(+)
chr18:52278170-52278770(+)
chr18:52279287-52279887(+)
chr18:52283608-52284208(+)
chr18:52293890-52294490(+)
chr18:52295070-52295670(+)
chr18:52298640-52299240(+)
chr18:52303635-52304235(+)
chr18:52304414-52305014(+)
chr18:52304970-52305570(+)
chr18:52305532-52306132(+)
chr18:52308530-52309130(+)
chr18:52308983-52309583(+)
chr18:52310120-52310720(+)
chr18:52312390-52312990(+)
chr18:52314318-52314918(+)
chr18:52314830-52315430(+)
chr18:52315870-52316470(+)
chr18:52321750-52322350(+)
chr18:52323480-52324080(+)
chr18:52325610-52326210(+)
chr18:52336810-52337410(+)
chr18:52337425-52338025(+)
chr18:52338389-52338989(+)
chr18:52339492-52340092(+)
chr18:52340000-52340600(+)
chr18:52340556-52341156(+)
chr18:52341070-52341670(+)
chr18:52342231-52342831(+)
chr18:52343130-52343730(+)
chr18:52345495-52346095(+)
chr18:52346679-52347279(+)
chr18:52347090-52347690(+)
chr18:52350732-52351332(+)
chr18:52351913-52352513(+)
chr18:52356440-52357040(+)
chr18:52357342-52357942(+)
chr18:52363749-52364349(+)
chr18:52367744-52368344(+)
chr18:52369814-52370414(+)
chr18:52377428-52378028(+)
chr18:52378910-52379510(+)
chr18:52379405-52380005(+)
chr18:52380483-52381083(+)
chr18:52383707-52384307(+)
chr18:52384768-52385368(+)
chr18:52385270-52385870(+)
chr18:52387791-52388391(+)
chr18:52392870-52393470(+)
chr18:52397610-52398210(+)
chr18:52401179-52401779(+)
chr18:52402750-52403350(+)
chr18:52404071-52404671(+)
chr18:52404475-52405075(+)
chr18:52405117-52405717(+)
chr18:52406589-52407189(+)
chr18:52407309-52407909(+)
chr18:52409132-52409732(+)
chr18:52409798-52410398(+)
chr18:52410366-52410966(+)
chr18:52410830-52411430(+)
chr18:52416413-52417013(+)
chr18:52417030-52417630(+)
chr18:52417463-52418063(+)
chr18:52417990-52418590(+)
chr18:52421130-52421730(+)
chr18:52422635-52423235(+)
chr18:52425790-52426390(+)
chr18:52429553-52430153(+)
chr18:52430890-52431490(+)
chr18:52431940-52432540(+)
chr18:52432853-52433453(+)
chr18:52433800-52434400(+)
chr18:52434233-52434833(+)
chr18:52434680-52435280(+)
chr18:52436020-52436620(+)
chr18:52436735-52437335(+)
chr18:52438370-52438970(+)
chr18:52439198-52439798(+)
chr18:52440160-52440760(+)
chr18:52441030-52441630(+)
chr18:52441566-52442166(+)
chr18:52442203-52442803(+)
chr18:52442816-52443416(+)
chr18:52443373-52443973(+)
chr18:52443777-52444377(+)
chr18:52444331-52444931(+)
chr18:52445182-52445782(+)
chr18:52447113-52447713(+)
chr18:52447561-52448161(+)
chr18:52448063-52448663(+)
chr18:52449430-52450030(+)
chr18:52450090-52450690(+)
chr18:52451050-52451650(+)
chr18:52453340-52453940(+)
chr18:52454270-52454870(+)
chr18:52454788-52455388(+)
chr18:52455350-52455950(+)
chr18:52455930-52456530(+)
chr18:52457072-52457672(+)
chr18:52459250-52459850(+)
chr18:52461954-52462554(+)
chr18:52462455-52463055(+)
chr18:52463174-52463774(+)
chr18:52464570-52465170(+)
chr18:52468520-52469120(+)
chr18:52469330-52469930(+)
chr18:52469830-52470430(+)
chr18:52471490-52472090(+)
chr18:52472691-52473291(+)
chr18:52473140-52473740(+)
chr18:52473646-52474246(+)
chr18:52474440-52475040(+)
chr18:52480015-52480615(+)
chr18:52481335-52481935(+)
chr18:52481990-52482590(+)
chr18:52484150-52484750(+)
chr18:52488350-52488950(+)
chr18:52489310-52489910(+)
chr18:52490277-52490877(+)
chr18:52492900-52493500(+)
chr18:52495497-52496097(+)
chr18:52496075-52496675(+)
chr18:52497064-52497664(+)
chr18:52499700-52500300(+)
chr18:52503071-52503671(+)
chr18:52506490-52507090(+)
chr18:52507730-52508330(+)
chr18:52508910-52509510(+)
chr18:52510450-52511050(+)
chr18:52512000-52512600(+)
chr18:52512865-52513465(+)
chr18:52514150-52514750(+)
chr18:52514990-52515590(+)
chr18:52517030-52517630(+)
chr18:52519531-52520131(+)
chr18:52519964-52520564(+)
chr18:52520430-52521030(+)
chr18:52522157-52522757(+)
chr18:52523860-52524460(+)
chr18:52526984-52527584(+)
chr18:52527750-52528350(+)
chr18:52528181-52528781(+)
chr18:52528920-52529520(+)
chr18:52533970-52534570(+)
chr18:52534872-52535472(+)
chr18:52538326-52538926(+)
chr18:52539810-52540410(+)
chr18:52540394-52540994(+)
chr18:52540996-52541596(+)
chr18:52544164-52544764(+)
chr18:52545342-52545942(+)
chr18:52545806-52546406(+)
chr18:52546828-52547428(+)
chr18:52547841-52548441(+)
chr18:52548492-52549092(+)
chr18:52549557-52550157(+)
chr18:52551200-52551800(+)
chr18:52554990-52555590(+)
chr18:52556037-52556637(+)
chr18:52561190-52561790(+)
chr18:52563710-52564310(+)
chr18:52567414-52568014(+)
chr18:52569468-52570068(+)
chr18:52570108-52570708(+)
chr18:52571060-52571660(+)
chr18:52571640-52572240(+)
chr18:52572790-52573390(+)
chr18:52573699-52574299(+)
chr18:52576185-52576785(+)
chr18:52577148-52577748(+)
chr18:52577901-52578501(+)
chr18:52581550-52582150(+)
chr18:52581979-52582579(+)
chr18:52583688-52584288(+)
chr18:52584133-52584733(+)
chr18:52584745-52585345(+)
chr18:52585225-52585825(+)
chr18:52585683-52586283(+)
chr18:52586435-52587035(+)
chr18:52586955-52587555(+)
chr18:52587358-52587958(+)
chr18:52588865-52589465(+)
chr18:52590630-52591230(+)
chr18:52592067-52592667(+)
chr18:52594074-52594674(+)
chr18:52595379-52595979(+)
chr18:52598275-52598875(+)
chr18:52599870-52600470(+)
chr18:52601470-52602070(+)
chr18:52603150-52603750(+)
chr18:52606500-52607100(+)
chr18:52609716-52610316(+)
chr18:52612350-52612950(+)
chr18:52612803-52613403(+)
chr18:52613294-52613894(+)
chr18:52614155-52614755(+)
chr18:52615173-52615773(+)
chr18:52615579-52616179(+)
chr18:52616693-52617293(+)
chr18:52617344-52617944(+)
chr18:52619115-52619715(+)
chr18:52623639-52624239(+)
chr18:52624355-52624955(+)
chr18:52625079-52625679(+)
chr18:52625921-52626521(+)
chr18:52626425-52627025(+)
chr18:52627247-52627847(+)
chr18:52628147-52628747(+)
chr18:52630835-52631435(+)
chr18:52631870-52632470(+)
chr18:52634893-52635493(+)
chr18:52635356-52635956(+)
chr18:52635960-52636560(+)
chr18:52640157-52640757(+)
chr18:52641130-52641730(+)
chr18:52642804-52643404(+)
chr18:52643410-52644010(+)
chr18:52646550-52647150(+)
chr18:52648162-52648762(+)
chr18:52649510-52650110(+)
chr18:52650190-52650790(+)
chr18:52650899-52651499(+)
chr18:52652170-52652770(+)
chr18:52653304-52653904(+)
chr18:52659121-52659721(+)
chr18:52661087-52661687(+)
chr18:52662535-52663135(+)
chr18:52667822-52668422(+)
chr18:52668728-52669328(+)
chr18:52670410-52671010(+)
chr18:52670827-52671427(+)
chr18:52672383-52672983(+)
chr18:52674806-52675406(+)
chr18:52676570-52677170(+)
chr18:52679142-52679742(+)
chr18:52679580-52680180(+)
chr18:52680199-52680799(+)
chr18:52680754-52681354(+)
chr18:52681423-52682023(+)
chr18:52682295-52682895(+)
chr18:52682750-52683350(+)
chr18:52684310-52684910(+)
chr18:52685716-52686316(+)
chr18:52686750-52687350(+)
chr18:52689490-52690090(+)
chr18:52689990-52690590(+)
chr18:52690703-52691303(+)
chr18:52691133-52691733(+)
chr18:52691642-52692242(+)
chr18:52693870-52694470(+)
chr18:52695870-52696470(+)
chr18:52698417-52699017(+)
chr18:52699106-52699706(+)
chr18:52699770-52700370(+)
chr18:52701887-52702487(+)
chr18:52705302-52705902(+)
chr18:52707622-52708222(+)
chr18:52709455-52710055(+)
chr18:52710770-52711370(+)
chr18:52711370-52711970(+)
chr18:52711842-52712442(+)
chr18:52712355-52712955(+)
chr18:52713135-52713735(+)
chr18:52714681-52715281(+)
chr18:52715516-52716116(+)
chr18:52716024-52716624(+)
chr18:52717050-52717650(+)
chr18:52718390-52718990(+)
chr18:52719350-52719950(+)
chr18:52721085-52721685(+)
chr18:52721701-52722301(+)
chr18:52723192-52723792(+)
chr18:52727030-52727630(+)
chr18:52729475-52730075(+)
chr18:52731885-52732485(+)
chr18:52736657-52737257(+)
chr18:52739210-52739810(+)
chr18:52740262-52740862(+)
chr18:52740920-52741520(+)
chr18:52742190-52742790(+)
chr18:52743864-52744464(+)
chr18:52745427-52746027(+)
chr18:52746950-52747550(+)
chr18:52747885-52748485(+)
chr18:52750590-52751190(+)
chr18:52751796-52752396(+)
chr18:52754040-52754640(+)
chr18:52755171-52755771(+)
chr18:52755759-52756359(+)
chr18:52756788-52757388(+)
chr18:52757731-52758331(+)
chr18:52760393-52760993(+)
chr18:52762670-52763270(+)
chr18:52763461-52764061(+)
chr18:52764867-52765467(+)
chr18:52767550-52768150(+)
chr18:52768043-52768643(+)
chr18:52768940-52769540(+)
chr18:52769712-52770312(+)
chr18:52771170-52771770(+)
chr18:52773006-52773606(+)
chr18:52773608-52774208(+)
chr18:52774139-52774739(+)
chr18:52777070-52777670(+)
chr18:52777585-52778185(+)
chr18:52778395-52778995(+)
chr18:52778965-52779565(+)
chr18:52780835-52781435(+)
chr18:52782044-52782644(+)
chr18:52782714-52783314(+)
chr18:52784026-52784626(+)
chr18:52784484-52785084(+)
chr18:52786524-52787124(+)
chr18:52788020-52788620(+)
chr18:52788480-52789080(+)
chr18:52788930-52789530(+)
chr18:52790463-52791063(+)
chr18:52791228-52791828(+)
chr18:52795598-52796198(+)
chr18:52796870-52797470(+)
chr18:52798414-52799014(+)
chr18:52802366-52802966(+)
chr18:52802790-52803390(+)
chr18:52804005-52804605(+)
chr18:52804747-52805347(+)
chr18:52805555-52806155(+)
chr18:52807456-52808056(+)
chr18:52808462-52809062(+)
chr18:52809486-52810086(+)
chr18:52811342-52811942(+)
chr18:52815350-52815950(+)
chr18:52817133-52817733(+)
chr18:52818071-52818671(+)
chr18:52819982-52820582(+)
chr18:52820490-52821090(+)
chr18:52821330-52821930(+)
chr18:52825150-52825750(+)
chr18:52828972-52829572(+)
chr18:52830727-52831327(+)
chr18:52832457-52833057(+)
chr18:52832880-52833480(+)
chr18:52833318-52833918(+)
chr18:52834238-52834838(+)
chr18:52840790-52841390(+)
chr18:52843402-52844002(+)
chr18:52846474-52847074(+)
chr18:52846960-52847560(+)
chr18:52848081-52848681(+)
chr18:52851470-52852070(+)
chr18:52852492-52853092(+)
chr18:52854195-52854795(+)
chr18:52855230-52855830(+)
chr18:52857168-52857768(+)
chr18:52858870-52859470(+)
chr18:52861630-52862230(+)
chr18:52866539-52867139(+)
chr18:52867070-52867670(+)
chr18:52869384-52869984(+)
chr18:52872245-52872845(+)
chr18:52873590-52874190(+)
chr18:52874041-52874641(+)
chr18:52879810-52880410(+)
chr18:52880758-52881358(+)
chr18:52881623-52882223(+)
chr18:52882102-52882702(+)
chr18:52882508-52883108(+)
chr18:52883893-52884493(+)
chr18:52885534-52886134(+)
chr18:52886210-52886810(+)
chr18:52887635-52888235(+)
chr18:52888287-52888887(+)
chr18:52888751-52889351(+)
chr18:52891320-52891920(+)
chr18:52893204-52893804(+)
chr18:52894624-52895224(+)
chr18:52895336-52895936(+)
chr18:52895816-52896416(+)
chr18:52896931-52897531(+)
chr18:52898499-52899099(+)
chr18:52900983-52901583(+)
chr18:52901754-52902354(+)
chr18:52903287-52903887(+)
chr18:52904660-52905260(+)
chr18:52905070-52905670(+)
chr18:52905650-52906250(+)
chr18:52906150-52906750(+)
chr18:52906911-52907511(+)
chr18:52908033-52908633(+)
chr18:52910370-52910970(+)
chr18:52910992-52911592(+)
chr18:52911680-52912280(+)
chr18:52912364-52912964(+)
chr18:52913415-52914015(+)
chr18:52914181-52914781(+)
chr18:52915632-52916232(+)
chr18:52916697-52917297(+)
chr18:52917799-52918399(+)
chr18:52918600-52919200(+)
chr18:52919154-52919754(+)
chr18:52919939-52920539(+)
chr18:52923639-52924239(+)
chr18:52924080-52924680(+)
chr18:52928370-52928970(+)
chr18:52929258-52929858(+)
chr18:52931295-52931895(+)
chr18:52931864-52932464(+)
chr18:52932435-52933035(+)
chr18:52933041-52933641(+)
chr18:52934084-52934684(+)
chr18:52935219-52935819(+)
chr18:52935717-52936317(+)
chr18:52936644-52937244(+)
chr18:52939933-52940533(+)
chr18:52942170-52942770(+)
chr18:52942636-52943236(+)
chr18:52945070-52945670(+)
chr18:52946610-52947210(+)
chr18:52947130-52947730(+)
chr18:52947627-52948227(+)
chr18:52950363-52950963(+)
chr18:52951643-52952243(+)
chr18:52952970-52953570(+)
chr18:52953498-52954098(+)
chr18:52954487-52955087(+)
chr18:52955073-52955673(+)
chr18:52955595-52956195(+)
chr18:52956075-52956675(+)
chr18:52957020-52957620(+)
chr18:52958075-52958675(+)
chr18:52961580-52962180(+)
chr18:52962431-52963031(+)
chr18:52963272-52963872(+)
chr18:52963950-52964550(+)
chr18:52964470-52965070(+)
chr18:52966438-52967038(+)
chr18:52967130-52967730(+)
chr18:52967600-52968200(+)
chr18:52968160-52968760(+)
chr18:52969039-52969639(+)
chr18:52969473-52970073(+)
chr18:52973275-52973875(+)
chr18:52974613-52975213(+)
chr18:52976370-52976970(+)
chr18:52977283-52977883(+)
chr18:52978905-52979505(+)
chr18:52981163-52981763(+)
chr18:52981978-52982578(+)
chr18:52982450-52983050(+)
chr18:52983682-52984282(+)
chr18:52984456-52985056(+)
chr18:52985020-52985620(+)
chr18:52985586-52986186(+)
chr18:52986105-52986705(+)
chr18:52986741-52987341(+)
chr18:52987605-52988205(+)
chr18:52988132-52988732(+)
chr18:52988812-52989412(+)
chr18:52989339-52989939(+)
chr18:52990334-52990934(+)
chr18:52991289-52991889(+)
chr18:52993182-52993782(+)
chr18:52994863-52995463(+)
chr18:52995439-52996039(+)
chr18:53002023-53002623(+)
chr18:53005008-53005608(+)
chr18:53005920-53006520(+)
chr18:53006348-53006948(+)
chr18:53006935-53007535(+)
chr18:53010586-53011186(+)
chr18:53014363-53014963(+)
chr18:53016785-53017385(+)
chr18:53017835-53018435(+)
chr18:53018270-53018870(+)
chr18:53019192-53019792(+)
chr18:53020382-53020982(+)
chr18:53020949-53021549(+)
chr18:53021939-53022539(+)
chr18:53022384-53022984(+)
chr18:53023370-53023970(+)
chr18:53023937-53024537(+)
chr18:53024945-53025545(+)
chr18:53025555-53026155(+)
chr18:53027070-53027670(+)
chr18:53027530-53028130(+)
chr18:53027930-53028530(+)
chr18:53028824-53029424(+)
chr18:53032538-53033138(+)
chr18:53033430-53034030(+)
chr18:53038044-53038644(+)
chr18:53043500-53044100(+)
chr18:53047713-53048313(+)
chr18:53048412-53049012(+)
chr18:53049570-53050170(+)
chr18:53051095-53051695(+)
chr18:53051701-53052301(+)
chr18:53052939-53053539(+)
chr18:53053704-53054304(+)
chr18:53054272-53054872(+)
chr18:53054735-53055335(+)
chr18:53058009-53058609(+)
chr18:53064095-53064695(+)
chr18:53066252-53066852(+)
chr18:53066709-53067309(+)
chr18:53067173-53067773(+)
chr18:53068072-53068672(+)
chr18:53068881-53069481(+)
chr18:53069920-53070520(+)
chr18:53070603-53071203(+)
chr18:53071732-53072332(+)
chr18:53072519-53073119(+)
chr18:53072975-53073575(+)
chr18:53073723-53074323(+)
chr18:53074375-53074975(+)
chr18:53074903-53075503(+)
chr18:53075318-53075918(+)
chr18:53077410-53078010(+)
chr18:53078150-53078750(+)
chr18:53080604-53081204(+)
chr18:53081600-53082200(+)
chr18:53082412-53083012(+)
chr18:53083365-53083965(+)
chr18:53083887-53084487(+)
chr18:53084659-53085259(+)
chr18:53085325-53085925(+)
chr18:53085910-53086510(+)
chr18:53086312-53086912(+)
chr18:53086787-53087387(+)
chr18:53087508-53088108(+)
chr18:53088237-53088837(+)
chr18:53089066-53089666(+)
chr18:53089704-53090304(+)
chr18:53090520-53091120(+)
chr18:53091384-53091984(+)
chr18:53092190-53092790(+)
chr18:53092818-53093418(+)
chr18:53094290-53094890(+)
chr18:53095069-53095669(+)
chr18:53096150-53096750(+)
chr18:53097157-53097757(+)
chr18:53098010-53098610(+)
chr18:53099434-53100034(+)
chr18:53100081-53100681(+)
chr18:53100732-53101332(+)
chr18:53102745-53103345(+)
chr18:53103610-53104210(+)
chr18:53104010-53104610(+)
chr18:53104700-53105300(+)
chr18:53105350-53105950(+)
chr18:53106145-53106745(+)
chr18:53106610-53107210(+)
chr18:53107166-53107766(+)
chr18:53108080-53108680(+)
chr18:53108850-53109450(+)
chr18:53109540-53110140(+)
chr18:53110290-53110890(+)
chr18:53110913-53111513(+)
chr18:53111627-53112227(+)
chr18:53114100-53114700(+)
chr18:53114611-53115211(+)
chr18:53115420-53116020(+)
chr18:53116175-53116775(+)
chr18:53116792-53117392(+)
chr18:53117875-53118475(+)
chr18:53119237-53119837(+)
chr18:53120285-53120885(+)
chr18:53121735-53122335(+)
chr18:53122251-53122851(+)
chr18:53123100-53123700(+)
chr18:53125112-53125712(+)
chr18:53125898-53126498(+)
chr18:53127330-53127930(+)
chr18:53129006-53129606(+)
chr18:53129764-53130364(+)
chr18:53130250-53130850(+)
chr18:53131648-53132248(+)
chr18:53132467-53133067(+)
chr18:53133240-53133840(+)
chr18:53133853-53134453(+)
chr18:53134310-53134910(+)
chr18:53134810-53135410(+)
chr18:53136587-53137187(+)
chr18:53137105-53137705(+)
chr18:53137940-53138540(+)
chr18:53138791-53139391(+)
chr18:53139515-53140115(+)
chr18:53140192-53140792(+)
chr18:53140629-53141229(+)
chr18:53143036-53143636(+)
chr18:53144042-53144642(+)
chr18:53144609-53145209(+)
chr18:53145138-53145738(+)
chr18:53146769-53147369(+)
chr18:53150377-53150977(+)
chr18:53151895-53152495(+)
chr18:53152807-53153407(+)
chr18:53155503-53156103(+)
chr18:53156296-53156896(+)
chr18:53156791-53157391(+)
chr18:53157355-53157955(+)
chr18:53158828-53159428(+)
chr18:53161130-53161730(+)
chr18:53161610-53162210(+)
chr18:53162056-53162656(+)
chr18:53163180-53163780(+)
chr18:53164964-53165564(+)
chr18:53165410-53166010(+)
chr18:53166270-53166870(+)
chr18:53167495-53168095(+)
chr18:53168657-53169257(+)
chr18:53169257-53169857(+)
chr18:53170543-53171143(+)
chr18:53171940-53172540(+)
chr18:53173170-53173770(+)
chr18:53175700-53176300(+)
chr18:53176349-53176949(+)
chr18:53176958-53177558(+)
chr18:53177911-53178511(+)
chr18:53178632-53179232(+)
chr18:53180296-53180896(+)
chr18:53181205-53181805(+)
chr18:53182377-53182977(+)
chr18:53183113-53183713(+)
chr18:53184173-53184773(+)
chr18:53188615-53189215(+)
chr18:53189110-53189710(+)
chr18:53190126-53190726(+)
chr18:53191080-53191680(+)
chr18:53191788-53192388(+)
chr18:53193035-53193635(+)
chr18:53196890-53197490(+)
chr18:53197380-53197980(+)
chr18:53200352-53200952(+)
chr18:53201733-53202333(+)
chr18:53202143-53202743(+)
chr18:53202730-53203330(+)
chr18:53204943-53205543(+)
chr18:53206369-53206969(+)
chr18:53208720-53209320(+)
chr18:53210274-53210874(+)
chr18:53210986-53211586(+)
chr18:53213962-53214562(+)
chr18:53214587-53215187(+)
chr18:53215137-53215737(+)
chr18:53216069-53216669(+)
chr18:53216720-53217320(+)
chr18:53217559-53218159(+)
chr18:53218396-53218996(+)
chr18:53219651-53220251(+)
chr18:53221590-53222190(+)
chr18:53222761-53223361(+)
chr18:53224310-53224910(+)
chr18:53226892-53227492(+)
chr18:53232510-53233110(+)
chr18:53238075-53238675(+)
chr18:53239510-53240110(+)
chr18:53240510-53241110(+)
chr18:53243170-53243770(+)
chr18:53244907-53245507(+)
chr18:53246806-53247406(+)
chr18:53248435-53249035(+)
chr18:53249431-53250031(+)
chr18:53250324-53250924(+)
chr18:53251349-53251949(+)
chr18:53252399-53252999(+)
chr18:53252960-53253560(+)
chr18:53253414-53254014(+)
chr18:53254008-53254608(+)
chr18:53254520-53255120(+)
chr18:53255185-53255785(+)
chr18:53255615-53256215(+)
chr18:53256206-53256806(+)
chr18:53256801-53257401(+)
chr18:53257215-53257815(+)
chr18:53257729-53258329(+)
chr18:53259233-53259833(+)
chr18:53259737-53260337(+)
chr18:53260943-53261543(+)
chr18:53263990-53264590(+)
chr18:53269350-53269950(+)
chr18:53272893-53273493(+)
chr18:53274890-53275490(+)
chr18:53277090-53277690(+)
chr18:53277610-53278210(+)
chr18:53278190-53278790(+)
chr18:53280350-53280950(+)
chr18:53283450-53284050(+)
chr18:53286870-53287470(+)
chr18:53287670-53288270(+)
chr18:53289622-53290222(+)
chr18:53290750-53291350(+)
chr18:53292994-53293594(+)
chr18:53294115-53294715(+)
chr18:53296279-53296879(+)
chr18:53296878-53297478(+)
chr18:53300176-53300776(+)
chr18:53301645-53302245(+)
chr18:53302085-53302685(+)
chr18:53302550-53303150(+)
chr18:53302950-53303550(+)
chr18:53304370-53304970(+)
chr18:53308624-53309224(+)
chr18:53314488-53315088(+)
chr18:53317607-53318207(+)
chr18:53318322-53318922(+)
chr18:53322036-53322636(+)
chr18:53324110-53324710(+)
chr18:53325692-53326292(+)
chr18:53326435-53327035(+)
chr18:53327165-53327765(+)
chr18:53327745-53328345(+)
chr18:53330914-53331514(+)
chr18:53332022-53332622(+)
chr18:53332638-53333238(+)
chr18:53336850-53337450(+)
chr18:53338506-53339106(+)
chr18:53339200-53339800(+)
chr18:53339713-53340313(+)
chr18:53340114-53340714(+)
chr18:53348690-53349290(+)
chr18:53351390-53351990(+)
chr18:53352770-53353370(+)
chr18:53354250-53354850(+)
chr18:53355096-53355696(+)
chr18:53359211-53359811(+)
chr18:53359810-53360410(+)
chr18:53361416-53362016(+)
chr18:53362236-53362836(+)
chr18:53363930-53364530(+)
chr18:53366438-53367038(+)
chr18:53367650-53368250(+)
chr18:53369911-53370511(+)
chr18:53370850-53371450(+)
chr18:53372340-53372940(+)
chr18:53372910-53373510(+)
chr18:53374026-53374626(+)
chr18:53380810-53381410(+)
chr18:53388115-53388715(+)
chr18:53388710-53389310(+)
chr18:53395810-53396410(+)
chr18:53398724-53399324(+)
chr18:53399416-53400016(+)
chr18:53399891-53400491(+)
chr18:53401355-53401955(+)
chr18:53402182-53402782(+)
chr18:53403084-53403684(+)
chr18:53404386-53404986(+)
chr18:53404959-53405559(+)
chr18:53405635-53406235(+)
chr18:53406222-53406822(+)
chr18:53410288-53410888(+)
chr18:53410784-53411384(+)
chr18:53411218-53411818(+)
chr18:53412666-53413266(+)
chr18:53415415-53416015(+)
chr18:53417118-53417718(+)
chr18:53419880-53420480(+)
chr18:53420510-53421110(+)
chr18:53420946-53421546(+)
chr18:53422400-53423000(+)
chr18:53428404-53429004(+)
chr18:53429589-53430189(+)
chr18:53430406-53431006(+)
chr18:53430962-53431562(+)
chr18:53431541-53432141(+)
chr18:53433170-53433770(+)
chr18:53435383-53435983(+)
chr18:53436030-53436630(+)
chr18:53436880-53437480(+)
chr18:53441030-53441630(+)
chr18:53441832-53442432(+)
chr18:53442465-53443065(+)
chr18:53443103-53443703(+)
chr18:53443643-53444243(+)
chr18:53444779-53445379(+)
chr18:53446097-53446697(+)
chr18:53446742-53447342(+)
chr18:53447466-53448066(+)
chr18:53448066-53448666(+)
chr18:53448730-53449330(+)
chr18:53449202-53449802(+)
chr18:53451130-53451730(+)
chr18:53453814-53454414(+)
chr18:53454775-53455375(+)
chr18:53455670-53456270(+)
chr18:53456530-53457130(+)
chr18:53457396-53457996(+)
chr18:53461010-53461610(+)
chr18:53461910-53462510(+)
chr18:53463430-53464030(+)
chr18:53472780-53473380(+)
chr18:53479139-53479739(+)
chr18:53479830-53480430(+)
chr18:53482826-53483426(+)
chr18:53485344-53485944(+)
chr18:53485960-53486560(+)
chr18:53486492-53487092(+)
chr18:53488368-53488968(+)
chr18:53490070-53490670(+)
chr18:53497628-53498228(+)
chr18:53498730-53499330(+)
chr18:53499387-53499987(+)
chr18:53500679-53501279(+)
chr18:53502330-53502930(+)
chr18:53503542-53504142(+)
chr18:53504726-53505326(+)
chr18:53505406-53506006(+)
chr18:53505958-53506558(+)
chr18:53506536-53507136(+)
chr18:53508435-53509035(+)
chr18:53511613-53512213(+)
chr18:53512370-53512970(+)
chr18:53516520-53517120(+)
chr18:53517143-53517743(+)
chr18:53518238-53518838(+)
chr18:53520422-53521022(+)
chr18:53521507-53522107(+)
chr18:53522750-53523350(+)
chr18:53523370-53523970(+)
chr18:53523886-53524486(+)
chr18:53524522-53525122(+)
chr18:53525109-53525709(+)
chr18:53525832-53526432(+)
chr18:53526730-53527330(+)
chr18:53527480-53528080(+)
chr18:53528412-53529012(+)
chr18:53529836-53530436(+)
chr18:53530430-53531030(+)
chr18:53531019-53531619(+)
chr18:53531420-53532020(+)
chr18:53532010-53532610(+)
chr18:53533085-53533685(+)
chr18:53534003-53534603(+)
chr18:53535430-53536030(+)
chr18:53536026-53536626(+)
chr18:53536709-53537309(+)
chr18:53537170-53537770(+)
chr18:53537846-53538446(+)
chr18:53542526-53543126(+)
chr18:53543575-53544175(+)
chr18:53544511-53545111(+)
chr18:53545354-53545954(+)
chr18:53546459-53547059(+)
chr18:53547868-53548468(+)
chr18:53554042-53554642(+)
chr18:53560444-53561044(+)
chr18:53560913-53561513(+)
chr18:53564232-53564832(+)
chr18:53565090-53565690(+)
chr18:53566719-53567319(+)
chr18:53567545-53568145(+)
chr18:53570840-53571440(+)
chr18:53571970-53572570(+)
chr18:53573653-53574253(+)
chr18:53574286-53574886(+)
chr18:53574736-53575336(+)
chr18:53575903-53576503(+)
chr18:53576531-53577131(+)
chr18:53577387-53577987(+)
chr18:53579195-53579795(+)
chr18:53579849-53580449(+)
chr18:53580712-53581312(+)
chr18:53585564-53586164(+)
chr18:53587160-53587760(+)
chr18:53592894-53593494(+)
chr18:53594938-53595538(+)
chr18:53595460-53596060(+)
chr18:53598315-53598915(+)
chr18:53599810-53600410(+)
chr18:53602138-53602738(+)
chr18:53606502-53607102(+)
chr18:53612721-53613321(+)
chr18:53615243-53615843(+)
chr18:53616258-53616858(+)
chr18:53616812-53617412(+)
chr18:53617570-53618170(+)
chr18:53618110-53618710(+)
chr18:53620357-53620957(+)
chr18:53621070-53621670(+)
chr18:53621980-53622580(+)
chr18:53622460-53623060(+)
chr18:53625365-53625965(+)
chr18:53626810-53627410(+)
chr18:53627687-53628287(+)
chr18:53630478-53631078(+)
chr18:53630920-53631520(+)
chr18:53633850-53634450(+)
chr18:53635190-53635790(+)
chr18:53635695-53636295(+)
chr18:53637370-53637970(+)
chr18:53639710-53640310(+)
chr18:53641650-53642250(+)
chr18:53644050-53644650(+)
chr18:53648966-53649566(+)
chr18:53650110-53650710(+)
chr18:53650517-53651117(+)
chr18:53655725-53656325(+)
chr18:53663857-53664457(+)
chr18:53664390-53664990(+)
chr18:53665172-53665772(+)
chr18:53665906-53666506(+)
chr18:53666731-53667331(+)
chr18:53667223-53667823(+)
chr18:53668270-53668870(+)
chr18:53668730-53669330(+)
chr18:53670253-53670853(+)
chr18:53670717-53671317(+)
chr18:53675680-53676280(+)
chr18:53676548-53677148(+)
chr18:53687090-53687690(+)
chr18:53688544-53689144(+)
chr18:53688950-53689550(+)
chr18:53692140-53692740(+)
chr18:53693633-53694233(+)
chr18:53695625-53696225(+)
chr18:53696921-53697521(+)
chr18:53698738-53699338(+)
chr18:53701970-53702570(+)
chr18:53702691-53703291(+)
chr18:53703982-53704582(+)
chr18:53704670-53705270(+)
chr18:53705290-53705890(+)
chr18:53706010-53706610(+)
chr18:53707310-53707910(+)
chr18:53709290-53709890(+)
chr18:53710310-53710910(+)
chr18:53710804-53711404(+)
chr18:53711453-53712053(+)
chr18:53723030-53723630(+)
chr18:53726730-53727330(+)
chr18:53728182-53728782(+)
chr18:53728685-53729285(+)
chr18:53730040-53730640(+)
chr18:53731784-53732384(+)
chr18:53732205-53732805(+)
chr18:53732845-53733445(+)
chr18:53733791-53734391(+)
chr18:53734338-53734938(+)
chr18:53734979-53735579(+)
chr18:53735420-53736020(+)
chr18:53735923-53736523(+)
chr18:53739450-53740050(+)
chr18:53741304-53741904(+)
chr18:53741935-53742535(+)
chr18:53743330-53743930(+)
chr18:53743844-53744444(+)
chr18:53744498-53745098(+)
chr18:53747274-53747874(+)
chr18:53749034-53749634(+)
chr18:53749545-53750145(+)
chr18:53750224-53750824(+)
chr18:53751027-53751627(+)
chr18:53751428-53752028(+)
chr18:53752260-53752860(+)
chr18:53752696-53753296(+)
chr18:53753345-53753945(+)
chr18:53754230-53754830(+)
chr18:53756713-53757313(+)
chr18:53757950-53758550(+)
chr18:53759590-53760190(+)
chr18:53761550-53762150(+)
chr18:53763990-53764590(+)
chr18:53764835-53765435(+)
chr18:53767440-53768040(+)
chr18:53768390-53768990(+)
chr18:53768822-53769422(+)
chr18:53772610-53773210(+)
chr18:53773930-53774530(+)
chr18:53774861-53775461(+)
chr18:53775391-53775991(+)
chr18:53776106-53776706(+)
chr18:53776862-53777462(+)
chr18:53778150-53778750(+)
chr18:53778600-53779200(+)
chr18:53779513-53780113(+)
chr18:53780120-53780720(+)
chr18:53780883-53781483(+)
chr18:53782350-53782950(+)
chr18:53782760-53783360(+)
chr18:53783350-53783950(+)
chr18:53783760-53784360(+)
chr18:53784350-53784950(+)
chr18:53785567-53786167(+)
chr18:53787920-53788520(+)
chr18:53790670-53791270(+)
chr18:53791407-53792007(+)
chr18:53793290-53793890(+)
chr18:53794441-53795041(+)
chr18:53794890-53795490(+)
chr18:53795519-53796119(+)
chr18:53797550-53798150(+)
chr18:53805905-53806505(+)
chr18:53807024-53807624(+)
chr18:53809070-53809670(+)
chr18:53813692-53814292(+)
chr18:53814654-53815254(+)
chr18:53815510-53816110(+)
chr18:53817770-53818370(+)
chr18:53818800-53819400(+)
chr18:53819720-53820320(+)
chr18:53824695-53825295(+)
chr18:53825790-53826390(+)
chr18:53827075-53827675(+)
chr18:53828170-53828770(+)
chr18:53828828-53829428(+)
chr18:53829399-53829999(+)
chr18:53829946-53830546(+)
chr18:53832723-53833323(+)
chr18:53834047-53834647(+)
chr18:53834651-53835251(+)
chr18:53835470-53836070(+)
chr18:53836810-53837410(+)
chr18:53839655-53840255(+)
chr18:53840375-53840975(+)
chr18:53840931-53841531(+)
chr18:53842446-53843046(+)
chr18:53847230-53847830(+)
chr18:53852870-53853470(+)
chr18:53854355-53854955(+)
chr18:53855651-53856251(+)
chr18:53856073-53856673(+)
chr18:53856685-53857285(+)
chr18:53857362-53857962(+)
chr18:53857963-53858563(+)
chr18:53858479-53859079(+)
chr18:53860230-53860830(+)
chr18:53862010-53862610(+)
chr18:53863542-53864142(+)
chr18:53863973-53864573(+)
chr18:53864524-53865124(+)
chr18:53866500-53867100(+)
chr18:53867084-53867684(+)
chr18:53867527-53868127(+)
chr18:53868573-53869173(+)
chr18:53869774-53870374(+)
chr18:53875117-53875717(+)
chr18:53877668-53878268(+)
chr18:53878250-53878850(+)
chr18:53878799-53879399(+)
chr18:53881855-53882455(+)
chr18:53882530-53883130(+)
chr18:53884539-53885139(+)
chr18:53888305-53888905(+)
chr18:53888741-53889341(+)
chr18:53890190-53890790(+)
chr18:53891968-53892568(+)
chr18:53893765-53894365(+)
chr18:53900723-53901323(+)
chr18:53901430-53902030(+)
chr18:53902150-53902750(+)
chr18:53902736-53903336(+)
chr18:53904114-53904714(+)
chr18:53905706-53906306(+)
chr18:53906340-53906940(+)
chr18:53907549-53908149(+)
chr18:53912050-53912650(+)
chr18:53913120-53913720(+)
chr18:53914007-53914607(+)
chr18:53915726-53916326(+)
chr18:53916987-53917587(+)
chr18:53919648-53920248(+)
chr18:53920590-53921190(+)
chr18:53922497-53923097(+)
chr18:53924338-53924938(+)
chr18:53925357-53925957(+)
chr18:53928270-53928870(+)
chr18:53931410-53932010(+)
chr18:53933472-53934072(+)
chr18:53934509-53935109(+)
chr18:53937105-53937705(+)
chr18:53940596-53941196(+)
chr18:53941030-53941630(+)
chr18:53943500-53944100(+)
chr18:53944478-53945078(+)
chr18:53945270-53945870(+)
chr18:53945900-53946500(+)
chr18:53946890-53947490(+)
chr18:53949637-53950237(+)
chr18:53950480-53951080(+)
chr18:53951439-53952039(+)
chr18:53952707-53953307(+)
chr18:53953924-53954524(+)
chr18:53956507-53957107(+)
chr18:53957569-53958169(+)
chr18:53958439-53959039(+)
chr18:53959410-53960010(+)
chr18:53960790-53961390(+)
chr18:53961833-53962433(+)
chr18:53962401-53963001(+)
chr18:53966074-53966674(+)
chr18:53967360-53967960(+)
chr18:53969470-53970070(+)
chr18:53970494-53971094(+)
chr18:53972711-53973311(+)
chr18:53973810-53974410(+)
chr18:53974834-53975434(+)
chr18:53976233-53976833(+)
chr18:53979695-53980295(+)
chr18:53980113-53980713(+)
chr18:53981499-53982099(+)
chr18:53982541-53983141(+)
chr18:53983530-53984130(+)
chr18:53987115-53987715(+)
chr18:53987601-53988201(+)
chr18:53988592-53989192(+)
chr18:53989533-53990133(+)
chr18:53990784-53991384(+)
chr18:53993703-53994303(+)
chr18:53994360-53994960(+)
chr18:53994978-53995578(+)
chr18:53996680-53997280(+)
chr18:53997663-53998263(+)
chr18:53999910-54000510(+)
chr18:54000986-54001586(+)
chr18:54001640-54002240(+)
chr18:54002930-54003530(+)
chr18:54007155-54007755(+)
chr18:54010310-54010910(+)
chr18:54012406-54013006(+)
chr18:54014790-54015390(+)
chr18:54019200-54019800(+)
chr18:54020790-54021390(+)
chr18:54025030-54025630(+)
chr18:54025774-54026374(+)
chr18:54026923-54027523(+)
chr18:54027960-54028560(+)
chr18:54028960-54029560(+)
chr18:54030760-54031360(+)
chr18:54032090-54032690(+)
chr18:54034885-54035485(+)
chr18:54035826-54036426(+)
chr18:54037200-54037800(+)
chr18:54038550-54039150(+)
chr18:54041189-54041789(+)
chr18:54041940-54042540(+)
chr18:54042418-54043018(+)
chr18:54044251-54044851(+)
chr18:54044840-54045440(+)
chr18:54045290-54045890(+)
chr18:54045891-54046491(+)
chr18:54046370-54046970(+)
chr18:54047803-54048403(+)
chr18:54048320-54048920(+)
chr18:54049055-54049655(+)
chr18:54049671-54050271(+)
chr18:54052418-54053018(+)
chr18:54054063-54054663(+)
chr18:54054949-54055549(+)
chr18:54055539-54056139(+)
chr18:54056301-54056901(+)
chr18:54057630-54058230(+)
chr18:54059063-54059663(+)
chr18:54060030-54060630(+)
chr18:54061643-54062243(+)
chr18:54066810-54067410(+)
chr18:54067943-54068543(+)
chr18:54069241-54069841(+)
chr18:54070003-54070603(+)
chr18:54070405-54071005(+)
chr18:54073123-54073723(+)
chr18:54074853-54075453(+)
chr18:54079124-54079724(+)
chr18:54079663-54080263(+)
chr18:54080070-54080670(+)
chr18:54080902-54081502(+)
chr18:54081500-54082100(+)
chr18:54087350-54087950(+)
chr18:54088018-54088618(+)
chr18:54088765-54089365(+)
chr18:54089270-54089870(+)
chr18:54090763-54091363(+)
chr18:54094890-54095490(+)
chr18:54095795-54096395(+)
chr18:54098644-54099244(+)
chr18:54101042-54101642(+)
chr18:54103370-54103970(+)
chr18:54104650-54105250(+)
chr18:54110612-54111212(+)
chr18:54111975-54112575(+)
chr18:54112581-54113181(+)
chr18:54113810-54114410(+)
chr18:54114935-54115535(+)
chr18:54116610-54117210(+)
chr18:54118323-54118923(+)
chr18:54122270-54122870(+)
chr18:54126318-54126918(+)
chr18:54127610-54128210(+)
chr18:54128195-54128795(+)
chr18:54128710-54129310(+)
chr18:54129430-54130030(+)
chr18:54132270-54132870(+)
chr18:54135590-54136190(+)
chr18:54136688-54137288(+)
chr18:54137524-54138124(+)
chr18:54138058-54138658(+)
chr18:54138540-54139140(+)
chr18:54139610-54140210(+)
chr18:54140519-54141119(+)
chr18:54141920-54142520(+)
chr18:54142384-54142984(+)
chr18:54144363-54144963(+)
chr18:54146979-54147579(+)
chr18:54147730-54148330(+)
chr18:54148873-54149473(+)
chr18:54150560-54151160(+)
chr18:54154826-54155426(+)
chr18:54157000-54157600(+)
chr18:54158090-54158690(+)
chr18:54166490-54167090(+)
chr18:54167030-54167630(+)
chr18:54167960-54168560(+)
chr18:54169080-54169680(+)
chr18:54170650-54171250(+)
chr18:54172469-54173069(+)
chr18:54173050-54173650(+)
chr18:54173588-54174188(+)
chr18:54174590-54175190(+)
chr18:54175225-54175825(+)
chr18:54175879-54176479(+)
chr18:54176766-54177366(+)
chr18:54179212-54179812(+)
chr18:54182655-54183255(+)
chr18:54183523-54184123(+)
chr18:54183928-54184528(+)
chr18:54184344-54184944(+)
chr18:54188416-54189016(+)
chr18:54189945-54190545(+)
chr18:54190426-54191026(+)
chr18:54199363-54199963(+)
chr18:54199935-54200535(+)
chr18:54202370-54202970(+)
chr18:54205450-54206050(+)
chr18:54205890-54206490(+)
chr18:54207710-54208310(+)
chr18:54208938-54209538(+)
chr18:54209614-54210214(+)
chr18:54212652-54213252(+)
chr18:54217258-54217858(+)
chr18:54218610-54219210(+)
chr18:54219190-54219790(+)
chr18:54219816-54220416(+)
chr18:54220235-54220835(+)
chr18:54221055-54221655(+)
chr18:54221744-54222344(+)
chr18:54222965-54223565(+)
chr18:54224980-54225580(+)
chr18:54225575-54226175(+)
chr18:54226314-54226914(+)
chr18:54227035-54227635(+)
chr18:54227525-54228125(+)
chr18:54228153-54228753(+)
chr18:54229577-54230177(+)
chr18:54230250-54230850(+)
chr18:54230696-54231296(+)
chr18:54231766-54232366(+)
chr18:54232180-54232780(+)
chr18:54232736-54233336(+)
chr18:54234000-54234600(+)
chr18:54236286-54236886(+)
chr18:54238094-54238694(+)
chr18:54240030-54240630(+)
chr18:54240773-54241373(+)
chr18:54242009-54242609(+)
chr18:54242690-54243290(+)
chr18:54243162-54243762(+)
chr18:54243920-54244520(+)
chr18:54253610-54254210(+)
chr18:54255204-54255804(+)
chr18:54256170-54256770(+)
chr18:54261023-54261623(+)
chr18:54265569-54266169(+)
chr18:54266548-54267148(+)
chr18:54267110-54267710(+)
chr18:54269625-54270225(+)
chr18:54270340-54270940(+)
chr18:54273710-54274310(+)
chr18:54277100-54277700(+)
chr18:54283037-54283637(+)
chr18:54283735-54284335(+)
chr18:54286663-54287263(+)
chr18:54289635-54290235(+)
chr18:54291815-54292415(+)
chr18:54292830-54293430(+)
chr18:54293389-54293989(+)
chr18:54295083-54295683(+)
chr18:54297463-54298063(+)
chr18:54299160-54299760(+)
chr18:54303475-54304075(+)
chr18:54304449-54305049(+)
chr18:54304985-54305585(+)
chr18:54305687-54306287(+)
chr18:54306195-54306795(+)
chr18:54308195-54308795(+)
chr18:54308862-54309462(+)
chr18:54310450-54311050(+)
chr18:54312562-54313162(+)
chr18:54314120-54314720(+)
chr18:54315227-54315827(+)
chr18:54316810-54317410(+)
chr18:54317279-54317879(+)
chr18:54318239-54318839(+)
chr18:54319026-54319626(+)
chr18:54320000-54320600(+)
chr18:54325373-54325973(+)
chr18:54327790-54328390(+)
chr18:54328476-54329076(+)
chr18:54329002-54329602(+)
chr18:54329510-54330110(+)
chr18:54330051-54330651(+)
chr18:54332910-54333510(+)
chr18:54333570-54334170(+)
chr18:54338170-54338770(+)
chr18:54338610-54339210(+)
chr18:54343790-54344390(+)
chr18:54344476-54345076(+)
chr18:54346041-54346641(+)
chr18:54348930-54349530(+)
chr18:54353290-54353890(+)
chr18:54355130-54355730(+)
chr18:54359110-54359710(+)
chr18:54362525-54363125(+)
chr18:54364110-54364710(+)
chr18:54370065-54370665(+)
chr18:54371730-54372330(+)
chr18:54374679-54375279(+)
chr18:54376551-54377151(+)
chr18:54377010-54377610(+)
chr18:54378570-54379170(+)
chr18:54379123-54379723(+)
chr18:54380039-54380639(+)
chr18:54382250-54382850(+)
chr18:54382960-54383560(+)
chr18:54383797-54384397(+)
chr18:54387830-54388430(+)
chr18:54388643-54389243(+)
chr18:54390176-54390776(+)
chr18:54393950-54394550(+)
chr18:54394490-54395090(+)
chr18:54395410-54396010(+)
chr18:54395864-54396464(+)
chr18:54405330-54405930(+)
chr18:54407758-54408358(+)
chr18:54408810-54409410(+)
chr18:54409780-54410380(+)
chr18:54412926-54413526(+)
chr18:54413390-54413990(+)
chr18:54414010-54414610(+)
chr18:54415048-54415648(+)
chr18:54415799-54416399(+)
chr18:54416970-54417570(+)
chr18:54419848-54420448(+)
chr18:54422546-54423146(+)
chr18:54423190-54423790(+)
chr18:54423999-54424599(+)
chr18:54425330-54425930(+)
chr18:54429630-54430230(+)
chr18:54434456-54435056(+)
chr18:54436540-54437140(+)
chr18:54437120-54437720(+)
chr18:54438020-54438620(+)
chr18:54445930-54446530(+)
chr18:54448530-54449130(+)
chr18:54451055-54451655(+)
chr18:54451550-54452150(+)
chr18:54452200-54452800(+)
chr18:54453050-54453650(+)
chr18:54453470-54454070(+)
chr18:54454446-54455046(+)
chr18:54456668-54457268(+)
chr18:54458135-54458735(+)
chr18:54460375-54460975(+)
chr18:54461155-54461755(+)
chr18:54462526-54463126(+)
chr18:54465330-54465930(+)
chr18:54466010-54466610(+)
chr18:54466515-54467115(+)
chr18:54466983-54467583(+)
chr18:54467990-54468590(+)
chr18:54470193-54470793(+)
chr18:54471497-54472097(+)
chr18:54473498-54474098(+)
chr18:54474000-54474600(+)
chr18:54475039-54475639(+)
chr18:54478252-54478852(+)
chr18:54479714-54480314(+)
chr18:54482530-54483130(+)
chr18:54483023-54483623(+)
chr18:54491101-54491701(+)
chr18:54492409-54493009(+)
chr18:54493030-54493630(+)
chr18:54497972-54498572(+)
chr18:54499021-54499621(+)
chr18:54500935-54501535(+)
chr18:54502449-54503049(+)
chr18:54503322-54503922(+)
chr18:54504170-54504770(+)
chr18:54509062-54509662(+)
chr18:54510391-54510991(+)
chr18:54511672-54512272(+)
chr18:54513666-54514266(+)
chr18:54514672-54515272(+)
chr18:54518858-54519458(+)
chr18:54521990-54522590(+)
chr18:54524976-54525576(+)
chr18:54527430-54528030(+)
chr18:54528385-54528985(+)
chr18:54536317-54536917(+)
chr18:54536910-54537510(+)
chr18:54539170-54539770(+)
chr18:54540170-54540770(+)
chr18:54540903-54541503(+)
chr18:54546303-54546903(+)
chr18:54547045-54547645(+)
chr18:54548350-54548950(+)
chr18:54549020-54549620(+)
chr18:54551641-54552241(+)
chr18:54552590-54553190(+)
chr18:54556083-54556683(+)
chr18:54556816-54557416(+)
chr18:54557791-54558391(+)
chr18:54558210-54558810(+)
chr18:54558770-54559370(+)
chr18:54559444-54560044(+)
chr18:54560650-54561250(+)
chr18:54561360-54561960(+)
chr18:54566570-54567170(+)
chr18:54567337-54567937(+)
chr18:54567749-54568349(+)
chr18:54568450-54569050(+)
chr18:54569050-54569650(+)
chr18:54569755-54570355(+)
chr18:54570782-54571382(+)
chr18:54574178-54574778(+)
chr18:54574898-54575498(+)
chr18:54576938-54577538(+)
chr18:54578087-54578687(+)
chr18:54581222-54581822(+)
chr18:54582850-54583450(+)
chr18:54585150-54585750(+)
chr18:54586282-54586882(+)
chr18:54588480-54589080(+)
chr18:54589021-54589621(+)
chr18:54591575-54592175(+)
chr18:54593138-54593738(+)
chr18:54597084-54597684(+)
chr18:54598850-54599450(+)
chr18:54600685-54601285(+)
chr18:54601338-54601938(+)
chr18:54602110-54602710(+)
chr18:54602607-54603207(+)
chr18:54604918-54605518(+)
chr18:54607930-54608530(+)
chr18:54609350-54609950(+)
chr18:54609940-54610540(+)
chr18:54612817-54613417(+)
chr18:54614500-54615100(+)
chr18:54615302-54615902(+)
chr18:54617116-54617716(+)
chr18:54617830-54618430(+)
chr18:54619144-54619744(+)
chr18:54620564-54621164(+)
chr18:54623578-54624178(+)
chr18:54626181-54626781(+)
chr18:54626870-54627470(+)
chr18:54629454-54630054(+)
chr18:54630950-54631550(+)
chr18:54634193-54634793(+)
chr18:54634610-54635210(+)
chr18:54635650-54636250(+)
chr18:54636410-54637010(+)
chr18:54639890-54640490(+)
chr18:54640618-54641218(+)
chr18:54642410-54643010(+)
chr18:54644397-54644997(+)
chr18:54644870-54645470(+)
chr18:54647150-54647750(+)
chr18:54649855-54650455(+)
chr18:54650516-54651116(+)
chr18:54651878-54652478(+)
chr18:54653951-54654551(+)
chr18:54654373-54654973(+)
chr18:54655174-54655774(+)
chr18:54657198-54657798(+)
chr18:54659194-54659794(+)
chr18:54659910-54660510(+)
chr18:54660770-54661370(+)
chr18:54662787-54663387(+)
chr18:54665033-54665633(+)
chr18:54666930-54667530(+)
chr18:54668334-54668934(+)
chr18:54669718-54670318(+)
chr18:54670373-54670973(+)
chr18:54670962-54671562(+)
chr18:54671789-54672389(+)
chr18:54675252-54675852(+)
chr18:54676393-54676993(+)
chr18:54676953-54677553(+)
chr18:54680830-54681430(+)
chr18:54681956-54682556(+)
chr18:54682540-54683140(+)
chr18:54683090-54683690(+)
chr18:54683490-54684090(+)
chr18:54684270-54684870(+)
chr18:54687040-54687640(+)
chr18:54687554-54688154(+)
chr18:54688070-54688670(+)
chr18:54690556-54691156(+)
chr18:54691731-54692331(+)
chr18:54692698-54693298(+)
chr18:54693462-54694062(+)
chr18:54693950-54694550(+)
chr18:54694430-54695030(+)
chr18:54694950-54695550(+)
chr18:54696907-54697507(+)
chr18:54697570-54698170(+)
chr18:54698370-54698970(+)
chr18:54700650-54701250(+)
chr18:54702772-54703372(+)
chr18:54703270-54703870(+)
chr18:54705697-54706297(+)
chr18:54710397-54710997(+)
chr18:54715418-54716018(+)
chr18:54716001-54716601(+)
chr18:54717659-54718259(+)
chr18:54718131-54718731(+)
chr18:54718678-54719278(+)
chr18:54719313-54719913(+)
chr18:54719892-54720492(+)
chr18:54722025-54722625(+)
chr18:54722730-54723330(+)
chr18:54725000-54725600(+)
chr18:54726510-54727110(+)
chr18:54727978-54728578(+)
chr18:54729490-54730090(+)
chr18:54730039-54730639(+)
chr18:54730631-54731231(+)
chr18:54731274-54731874(+)
chr18:54738920-54739520(+)
chr18:54739390-54739990(+)
chr18:54740890-54741490(+)
chr18:54741698-54742298(+)
chr18:54742922-54743522(+)
chr18:54744853-54745453(+)
chr18:54745359-54745959(+)
chr18:54746020-54746620(+)
chr18:54746535-54747135(+)
chr18:54747010-54747610(+)
chr18:54747615-54748215(+)
chr18:54748917-54749517(+)
chr18:54751512-54752112(+)
chr18:54751985-54752585(+)
chr18:54752430-54753030(+)
chr18:54752950-54753550(+)
chr18:54753390-54753990(+)
chr18:54755089-54755689(+)
chr18:54755530-54756130(+)
chr18:54756039-54756639(+)
chr18:54756798-54757398(+)
chr18:54759410-54760010(+)
chr18:54761265-54761865(+)
chr18:54763008-54763608(+)
chr18:54770710-54771310(+)
chr18:54772641-54773241(+)
chr18:54774284-54774884(+)
chr18:54776301-54776901(+)
chr18:54777396-54777996(+)
chr18:54778355-54778955(+)
chr18:54779920-54780520(+)
chr18:54780549-54781149(+)
chr18:54781100-54781700(+)
chr18:54781522-54782122(+)
chr18:54783372-54783972(+)
chr18:54783883-54784483(+)
chr18:54784478-54785078(+)
chr18:54788770-54789370(+)
chr18:54789560-54790160(+)
chr18:54790053-54790653(+)
chr18:54790630-54791230(+)
chr18:54792774-54793374(+)
chr18:54793420-54794020(+)
chr18:54795596-54796196(+)
chr18:54796335-54796935(+)
chr18:54797995-54798595(+)
chr18:54798920-54799520(+)
chr18:54801815-54802415(+)
chr18:54802814-54803414(+)
chr18:54808310-54808910(+)
chr18:54808768-54809368(+)
chr18:54809230-54809830(+)
chr18:54809690-54810290(+)
chr18:54810559-54811159(+)
chr18:54811895-54812495(+)
chr18:54812790-54813390(+)
chr18:54813420-54814020(+)
chr18:54814169-54814769(+)
chr18:54814950-54815550(+)
chr18:54815410-54816010(+)
chr18:54816074-54816674(+)
chr18:54816701-54817301(+)
chr18:54817412-54818012(+)
chr18:54817982-54818582(+)
chr18:54819493-54820093(+)
chr18:54820100-54820700(+)
chr18:54820885-54821485(+)
chr18:54821452-54822052(+)
chr18:54822270-54822870(+)
chr18:54822935-54823535(+)
chr18:54823730-54824330(+)
chr18:54824150-54824750(+)
chr18:54825030-54825630(+)
chr18:54826158-54826758(+)
chr18:54826860-54827460(+)
chr18:54827950-54828550(+)
chr18:54829690-54830290(+)
chr18:54832510-54833110(+)
chr18:54833230-54833830(+)
chr18:54834838-54835438(+)
chr18:54841910-54842510(+)
chr18:54842682-54843282(+)
chr18:54849686-54850286(+)
chr18:54852130-54852730(+)
chr18:54852632-54853232(+)
chr18:54853264-54853864(+)
chr18:54856152-54856752(+)
chr18:54857123-54857723(+)
chr18:54861535-54862135(+)
chr18:54862020-54862620(+)
chr18:54864237-54864837(+)
chr18:54864990-54865590(+)
chr18:54865770-54866370(+)
chr18:54867125-54867725(+)
chr18:54869570-54870170(+)
chr18:54872550-54873150(+)
chr18:54873610-54874210(+)
chr18:54874168-54874768(+)
chr18:54874653-54875253(+)
chr18:54875140-54875740(+)
chr18:54876050-54876650(+)
chr18:54876980-54877580(+)
chr18:54877434-54878034(+)
chr18:54877905-54878505(+)
chr18:54878365-54878965(+)
chr18:54881290-54881890(+)
chr18:54882119-54882719(+)
chr18:54884370-54884970(+)
chr18:54885610-54886210(+)
chr18:54887602-54888202(+)
chr18:54888190-54888790(+)
chr18:54890321-54890921(+)
chr18:54891062-54891662(+)
chr18:54897981-54898581(+)
chr18:54898990-54899590(+)
chr18:54900010-54900610(+)
chr18:54901270-54901870(+)
chr18:54901932-54902532(+)
chr18:54902640-54903240(+)
chr18:54906142-54906742(+)
chr18:54907370-54907970(+)
chr18:54909050-54909650(+)
chr18:54909456-54910056(+)
chr18:54910916-54911516(+)
chr18:54916312-54916912(+)
chr18:54917087-54917687(+)
chr18:54917533-54918133(+)
chr18:54920310-54920910(+)
chr18:54921030-54921630(+)
chr18:54921990-54922590(+)
chr18:54922710-54923310(+)
chr18:54924100-54924700(+)
chr18:54934548-54935148(+)
chr18:54936580-54937180(+)
chr18:54937186-54937786(+)
chr18:54937598-54938198(+)
chr18:54938000-54938600(+)
chr18:54938560-54939160(+)
chr18:54939450-54940050(+)
chr18:54940296-54940896(+)
chr18:54940930-54941530(+)
chr18:54941810-54942410(+)
chr18:54942267-54942867(+)
chr18:54943173-54943773(+)
chr18:54943804-54944404(+)
chr18:54944377-54944977(+)
chr18:54946070-54946670(+)
chr18:54948640-54949240(+)
chr18:54950790-54951390(+)
chr18:54952720-54953320(+)
chr18:54954090-54954690(+)
chr18:54958970-54959570(+)
chr18:54959406-54960006(+)
chr18:54960080-54960680(+)
chr18:54961733-54962333(+)
chr18:54963450-54964050(+)
chr18:54964310-54964910(+)
chr18:54966900-54967500(+)
chr18:54968050-54968650(+)
chr18:54968500-54969100(+)
chr18:54968945-54969545(+)
chr18:54969410-54970010(+)
chr18:54973110-54973710(+)
chr18:54975330-54975930(+)
chr18:54976106-54976706(+)
chr18:54976690-54977290(+)
chr18:54977590-54978190(+)
chr18:54978537-54979137(+)
chr18:54986350-54986950(+)
chr18:54987540-54988140(+)
chr18:54989130-54989730(+)
chr18:54989840-54990440(+)
chr18:54990770-54991370(+)
chr18:54991630-54992230(+)
chr18:54993037-54993637(+)
chr18:54993754-54994354(+)
chr18:54994210-54994810(+)
chr18:54996250-54996850(+)
chr18:54996981-54997581(+)
chr18:54997410-54998010(+)
chr18:54998874-54999474(+)
chr18:54999797-55000397(+)
chr18:55000990-55001590(+)
chr18:55002810-55003410(+)
chr18:55005965-55006565(+)
chr18:55010930-55011530(+)
chr18:55012305-55012905(+)
chr18:55013515-55014115(+)
chr18:55013990-55014590(+)
chr18:55014944-55015544(+)
chr18:55016260-55016860(+)
chr18:55018829-55019429(+)
chr18:55019386-55019986(+)
chr18:55020029-55020629(+)
chr18:55020944-55021544(+)
chr18:55021786-55022386(+)
chr18:55024510-55025110(+)
chr18:55026590-55027190(+)
chr18:55027041-55027641(+)
chr18:55029810-55030410(+)
chr18:55041582-55042182(+)
chr18:55043730-55044330(+)
chr18:55044690-55045290(+)
chr18:55048970-55049570(+)
chr18:55052275-55052875(+)
chr18:55052945-55053545(+)
chr18:55054043-55054643(+)
chr18:55056330-55056930(+)
chr18:55056910-55057510(+)
chr18:55064057-55064657(+)
chr18:55064560-55065160(+)
chr18:55065076-55065676(+)
chr18:55065570-55066170(+)
chr18:55066030-55066630(+)
chr18:55066850-55067450(+)
chr18:55067550-55068150(+)
chr18:55067970-55068570(+)
chr18:55068430-55069030(+)
chr18:55069840-55070440(+)
chr18:55070340-55070940(+)
chr18:55071590-55072190(+)
chr18:55072800-55073400(+)
chr18:55073610-55074210(+)
chr18:55075781-55076381(+)
chr18:55076680-55077280(+)
chr18:55077806-55078406(+)
chr18:55082910-55083510(+)
chr18:55083430-55084030(+)
chr18:55083970-55084570(+)
chr18:55084390-55084990(+)
chr18:55085700-55086300(+)
chr18:55086690-55087290(+)
chr18:55087230-55087830(+)
chr18:55087850-55088450(+)
chr18:55088270-55088870(+)
chr18:55088760-55089360(+)
chr18:55089368-55089968(+)
chr18:55090150-55090750(+)
chr18:55091037-55091637(+)
chr18:55091730-55092330(+)
chr18:55092160-55092760(+)
chr18:55093275-55093875(+)
chr18:55093931-55094531(+)
chr18:55094897-55095497(+)
chr18:55095581-55096181(+)
chr18:55095996-55096596(+)
chr18:55096713-55097313(+)
chr18:55097492-55098092(+)
chr18:55098139-55098739(+)
chr18:55098593-55099193(+)
chr18:55099480-55100080(+)
chr18:55100091-55100691(+)
chr18:55100596-55101196(+)
chr18:55101092-55101692(+)
chr18:55101758-55102358(+)
chr18:55102233-55102833(+)
chr18:55102694-55103294(+)
chr18:55103170-55103770(+)
chr18:55103783-55104383(+)
chr18:55104483-55105083(+)
chr18:55104971-55105571(+)
chr18:55105460-55106060(+)
chr18:55106026-55106626(+)
chr18:55106641-55107241(+)
chr18:55107343-55107943(+)
chr18:55107966-55108566(+)
chr18:55108463-55109063(+)
chr18:55109666-55110266(+)
chr18:55110349-55110949(+)
chr18:55110807-55111407(+)
chr18:55111427-55112027(+)
chr18:55112250-55112850(+)
chr18:55112780-55113380(+)
chr18:55113368-55113968(+)
chr18:55114265-55114865(+)
chr18:55122579-55123179(+)
chr18:55128818-55129418(+)
chr18:55133500-55134100(+)
chr18:55133986-55134586(+)
chr18:55134960-55135560(+)
chr18:55136960-55137560(+)
chr18:55138710-55139310(+)
chr18:55139356-55139956(+)
chr18:55139900-55140500(+)
chr18:55142610-55143210(+)
chr18:55143096-55143696(+)
chr18:55147956-55148556(+)
chr18:55151560-55152160(+)
chr18:55160010-55160610(+)
chr18:55161530-55162130(+)
chr18:55164503-55165103(+)
chr18:55165024-55165624(+)
chr18:55167870-55168470(+)
chr18:55168470-55169070(+)
chr18:55172360-55172960(+)
chr18:55174839-55175439(+)
chr18:55176750-55177350(+)
chr18:55183142-55183742(+)
chr18:55184970-55185570(+)
chr18:55185700-55186300(+)
chr18:55186791-55187391(+)
chr18:55189431-55190031(+)
chr18:55190418-55191018(+)
chr18:55194817-55195417(+)
chr18:55196530-55197130(+)
chr18:55199290-55199890(+)
chr18:55200408-55201008(+)
chr18:55200944-55201544(+)
chr18:55201384-55201984(+)
chr18:55203315-55203915(+)
chr18:55204250-55204850(+)
chr18:55206201-55206801(+)
chr18:55206848-55207448(+)
chr18:55209283-55209883(+)
chr18:55209988-55210588(+)
chr18:55210730-55211330(+)
chr18:55212354-55212954(+)
chr18:55214370-55214970(+)
chr18:55217728-55218328(+)
chr18:55222235-55222835(+)
chr18:55224997-55225597(+)
chr18:55226478-55227078(+)
chr18:55227310-55227910(+)
chr18:55228030-55228630(+)
chr18:55228510-55229110(+)
chr18:55228930-55229530(+)
chr18:55232750-55233350(+)
chr18:55234730-55235330(+)
chr18:55237348-55237948(+)
chr18:55242001-55242601(+)
chr18:55242690-55243290(+)
chr18:55243480-55244080(+)
chr18:55245270-55245870(+)
chr18:55246594-55247194(+)
chr18:55247195-55247795(+)
chr18:55248377-55248977(+)
chr18:55249775-55250375(+)
chr18:55250490-55251090(+)
chr18:55252604-55253204(+)
chr18:55253119-55253719(+)
chr18:55253696-55254296(+)
chr18:55254161-55254761(+)
chr18:55254633-55255233(+)
chr18:55255346-55255946(+)
chr18:55256284-55256884(+)
chr18:55257079-55257679(+)
chr18:55258350-55258950(+)
chr18:55261450-55262050(+)
chr18:55262505-55263105(+)
chr18:55270953-55271553(+)
chr18:55287083-55287683(+)
chr18:55288348-55288948(+)
chr18:55288835-55289435(+)
chr18:55289643-55290243(+)
chr18:55292093-55292693(+)
chr18:55292750-55293350(+)
chr18:55294700-55295300(+)
chr18:55296603-55297203(+)
chr18:55297260-55297860(+)
chr18:55297775-55298375(+)
chr18:55298231-55298831(+)
chr18:55298752-55299352(+)
chr18:55301550-55302150(+)
chr18:55302153-55302753(+)
chr18:55302565-55303165(+)
chr18:55307370-55307970(+)
chr18:55307910-55308510(+)
chr18:55308332-55308932(+)
chr18:55309700-55310300(+)
chr18:55310310-55310910(+)
chr18:55310780-55311380(+)
chr18:55311671-55312271(+)
chr18:55313965-55314565(+)
chr18:55315549-55316149(+)
chr18:55316870-55317470(+)
chr18:55319037-55319637(+)
chr18:55322893-55323493(+)
chr18:55323750-55324350(+)
chr18:55324664-55325264(+)
chr18:55326568-55327168(+)
chr18:55328071-55328671(+)
chr18:55331813-55332413(+)
chr18:55333193-55333793(+)
chr18:55333957-55334557(+)
chr18:55335191-55335791(+)
chr18:55337169-55337769(+)
chr18:55338230-55338830(+)
chr18:55340210-55340810(+)
chr18:55340933-55341533(+)
chr18:55341978-55342578(+)
chr18:55343230-55343830(+)
chr18:55344155-55344755(+)
chr18:55344900-55345500(+)
chr18:55346490-55347090(+)
chr18:55347938-55348538(+)
chr18:55349555-55350155(+)
chr18:55350630-55351230(+)
chr18:55353170-55353770(+)
chr18:55353730-55354330(+)
chr18:55355065-55355665(+)
chr18:55357453-55358053(+)
chr18:55358450-55359050(+)
chr18:55359475-55360075(+)
chr18:55360303-55360903(+)
chr18:55361001-55361601(+)
chr18:55363193-55363793(+)
chr18:55363600-55364200(+)
chr18:55364140-55364740(+)
chr18:55364636-55365236(+)
chr18:55365953-55366553(+)
chr18:55366470-55367070(+)
chr18:55366890-55367490(+)
chr18:55371285-55371885(+)
chr18:55371695-55372295(+)
chr18:55372135-55372735(+)
chr18:55372693-55373293(+)
chr18:55373310-55373910(+)
chr18:55373839-55374439(+)
chr18:55375645-55376245(+)
chr18:55376346-55376946(+)
chr18:55377196-55377796(+)
chr18:55378420-55379020(+)
chr18:55379581-55380181(+)
chr18:55381390-55381990(+)
chr18:55382170-55382770(+)
chr18:55382881-55383481(+)
chr18:55386714-55387314(+)
chr18:55395147-55395747(+)
chr18:55395600-55396200(+)
chr18:55396217-55396817(+)
chr18:55397430-55398030(+)
chr18:55398390-55398990(+)
chr18:55400060-55400660(+)
chr18:55402150-55402750(+)
chr18:55404780-55405380(+)
chr18:55405262-55405862(+)
chr18:55406470-55407070(+)
chr18:55408408-55409008(+)
chr18:55410109-55410709(+)
chr18:55410828-55411428(+)
chr18:55411432-55412032(+)
chr18:55412622-55413222(+)
chr18:55414932-55415532(+)
chr18:55415381-55415981(+)
chr18:55415877-55416477(+)
chr18:55416655-55417255(+)
chr18:55419448-55420048(+)
chr18:55420238-55420838(+)
chr18:55421672-55422272(+)
chr18:55422750-55423350(+)
chr18:55425230-55425830(+)
chr18:55426778-55427378(+)
chr18:55429820-55430420(+)
chr18:55430410-55431010(+)
chr18:55432143-55432743(+)
chr18:55433498-55434098(+)
chr18:55434090-55434690(+)
chr18:55434726-55435326(+)
chr18:55435733-55436333(+)
chr18:55437786-55438386(+)
chr18:55438318-55438918(+)
chr18:55438745-55439345(+)
chr18:55439498-55440098(+)
chr18:55439995-55440595(+)
chr18:55441690-55442290(+)
chr18:55442220-55442820(+)
chr18:55443040-55443640(+)
chr18:55443796-55444396(+)
chr18:55444760-55445360(+)
chr18:55445636-55446236(+)
chr18:55446580-55447180(+)
chr18:55447402-55448002(+)
chr18:55448018-55448618(+)
chr18:55449290-55449890(+)
chr18:55451151-55451751(+)
chr18:55451683-55452283(+)
chr18:55452793-55453393(+)
chr18:55453223-55453823(+)
chr18:55454170-55454770(+)
chr18:55455754-55456354(+)
chr18:55456221-55456821(+)
chr18:55456911-55457511(+)
chr18:55459037-55459637(+)
chr18:55459723-55460323(+)
chr18:55460256-55460856(+)
chr18:55460871-55461471(+)
chr18:55462023-55462623(+)
chr18:55464241-55464841(+)
chr18:55465090-55465690(+)
chr18:55465870-55466470(+)
chr18:55466975-55467575(+)
chr18:55468311-55468911(+)
chr18:55468892-55469492(+)
chr18:55469509-55470109(+)
chr18:55470253-55470853(+)
chr18:55470667-55471267(+)
chr18:55471770-55472370(+)
chr18:55472359-55472959(+)
chr18:55473281-55473881(+)
chr18:55474026-55474626(+)
chr18:55474783-55475383(+)
chr18:55475330-55475930(+)
chr18:55475858-55476458(+)
chr18:55476344-55476944(+)
chr18:55477935-55478535(+)
chr18:55478654-55479254(+)
chr18:55480384-55480984(+)
chr18:55480935-55481535(+)
chr18:55483336-55483936(+)
chr18:55483750-55484350(+)
chr18:55486253-55486853(+)
chr18:55487072-55487672(+)
chr18:55487791-55488391(+)
chr18:55490155-55490755(+)
chr18:55498691-55499291(+)
chr18:55499455-55500055(+)
chr18:55499983-55500583(+)
chr18:55500730-55501330(+)
chr18:55501800-55502400(+)
chr18:55503035-55503635(+)
chr18:55503636-55504236(+)
chr18:55505052-55505652(+)
chr18:55505890-55506490(+)
chr18:55506645-55507245(+)
chr18:55507117-55507717(+)
chr18:55507560-55508160(+)
chr18:55508670-55509270(+)
chr18:55510489-55511089(+)
chr18:55511441-55512041(+)
chr18:55511890-55512490(+)
chr18:55512814-55513414(+)
chr18:55513395-55513995(+)
chr18:55514556-55515156(+)
chr18:55515495-55516095(+)
chr18:55520270-55520870(+)
chr18:55521170-55521770(+)
chr18:55521811-55522411(+)
chr18:55522651-55523251(+)
chr18:55523338-55523938(+)
chr18:55523830-55524430(+)
chr18:55526384-55526984(+)
chr18:55530853-55531453(+)
chr18:55531971-55532571(+)
chr18:55536360-55536960(+)
chr18:55539520-55540120(+)
chr18:55540921-55541521(+)
chr18:55543314-55543914(+)
chr18:55545810-55546410(+)
chr18:55548945-55549545(+)
chr18:55550080-55550680(+)
chr18:55553055-55553655(+)
chr18:55553710-55554310(+)
chr18:55555138-55555738(+)
chr18:55556110-55556710(+)
chr18:55557002-55557602(+)
chr18:55558320-55558920(+)
chr18:55558974-55559574(+)
chr18:55560555-55561155(+)
chr18:55562343-55562943(+)
chr18:55565852-55566452(+)
chr18:55566256-55566856(+)
chr18:55568027-55568627(+)
chr18:55569107-55569707(+)
chr18:55569850-55570450(+)
chr18:55571660-55572260(+)
chr18:55573951-55574551(+)
chr18:55574649-55575249(+)
chr18:55575234-55575834(+)
chr18:55576710-55577310(+)
chr18:55577931-55578531(+)
chr18:55578860-55579460(+)
chr18:55579863-55580463(+)
chr18:55581770-55582370(+)
chr18:55582372-55582972(+)
chr18:55583004-55583604(+)
chr18:55583485-55584085(+)
chr18:55585680-55586280(+)
chr18:55588861-55589461(+)
chr18:55590750-55591350(+)
chr18:55592840-55593440(+)
chr18:55594614-55595214(+)
chr18:55597663-55598263(+)
chr18:55598110-55598710(+)
chr18:55602560-55603160(+)
chr18:55607364-55607964(+)
chr18:55609402-55610002(+)
chr18:55610173-55610773(+)
chr18:55610868-55611468(+)
chr18:55611625-55612225(+)
chr18:55614250-55614850(+)
chr18:55617604-55618204(+)
chr18:55618435-55619035(+)
chr18:55619325-55619925(+)
chr18:55621018-55621618(+)
chr18:55622040-55622640(+)
chr18:55623639-55624239(+)
chr18:55624402-55625002(+)
chr18:55625330-55625930(+)
chr18:55626383-55626983(+)
chr18:55627862-55628462(+)
chr18:55629049-55629649(+)
chr18:55632358-55632958(+)
chr18:55632930-55633530(+)
chr18:55636832-55637432(+)
chr18:55637556-55638156(+)
chr18:55641874-55642474(+)
chr18:55643000-55643600(+)
chr18:55643455-55644055(+)
chr18:55644870-55645470(+)
chr18:55645270-55645870(+)
chr18:55645871-55646471(+)
chr18:55647746-55648346(+)
chr18:55649614-55650214(+)
chr18:55650250-55650850(+)
chr18:55650830-55651430(+)
chr18:55651835-55652435(+)
chr18:55652955-55653555(+)
chr18:55653446-55654046(+)
chr18:55654230-55654830(+)
chr18:55654804-55655404(+)
chr18:55656290-55656890(+)
chr18:55661030-55661630(+)
chr18:55662880-55663480(+)
chr18:55664051-55664651(+)
chr18:55664946-55665546(+)
chr18:55665579-55666179(+)
chr18:55669580-55670180(+)
chr18:55670470-55671070(+)
chr18:55671491-55672091(+)
chr18:55672106-55672706(+)
chr18:55673252-55673852(+)
chr18:55675110-55675710(+)
chr18:55676327-55676927(+)
chr18:55679527-55680127(+)
chr18:55679936-55680536(+)
chr18:55680469-55681069(+)
chr18:55680893-55681493(+)
chr18:55681646-55682246(+)
chr18:55682279-55682879(+)
chr18:55683416-55684016(+)
chr18:55684026-55684626(+)
chr18:55686870-55687470(+)
chr18:55687300-55687900(+)
chr18:55687870-55688470(+)
chr18:55688733-55689333(+)
chr18:55690210-55690810(+)
chr18:55691261-55691861(+)
chr18:55692800-55693400(+)
chr18:55693562-55694162(+)
chr18:55694526-55695126(+)
chr18:55695430-55696030(+)
chr18:55697610-55698210(+)
chr18:55699379-55699979(+)
chr18:55700021-55700621(+)
chr18:55700595-55701195(+)
chr18:55704014-55704614(+)
chr18:55705173-55705773(+)
chr18:55708332-55708932(+)
chr18:55708762-55709362(+)
chr18:55710132-55710732(+)
chr18:55710655-55711255(+)
chr18:55711086-55711686(+)
chr18:55711619-55712219(+)
chr18:55712090-55712690(+)
chr18:55712673-55713273(+)
chr18:55713269-55713869(+)
chr18:55713701-55714301(+)
chr18:55714474-55715074(+)
chr18:55715376-55715976(+)
chr18:55716246-55716846(+)
chr18:55718967-55719567(+)
chr18:55719475-55720075(+)
chr18:55721402-55722002(+)
chr18:55723053-55723653(+)
chr18:55724506-55725106(+)
chr18:55725835-55726435(+)
chr18:55727490-55728090(+)
chr18:55729008-55729608(+)
chr18:55731659-55732259(+)
chr18:55732375-55732975(+)
chr18:55734085-55734685(+)
chr18:55734751-55735351(+)
chr18:55736254-55736854(+)
chr18:55736958-55737558(+)
chr18:55738264-55738864(+)
chr18:55741030-55741630(+)
chr18:55743176-55743776(+)
chr18:55744362-55744962(+)
chr18:55744770-55745370(+)
chr18:55745491-55746091(+)
chr18:55746007-55746607(+)
chr18:55746530-55747130(+)
chr18:55747030-55747630(+)
chr18:55747652-55748252(+)
chr18:55748400-55749000(+)
chr18:55752450-55753050(+)
chr18:55753330-55753930(+)
chr18:55755108-55755708(+)
chr18:55755818-55756418(+)
chr18:55757614-55758214(+)
chr18:55758358-55758958(+)
chr18:55758810-55759410(+)
chr18:55760482-55761082(+)
chr18:55760950-55761550(+)
chr18:55761686-55762286(+)
chr18:55762315-55762915(+)
chr18:55762770-55763370(+)
chr18:55763786-55764386(+)
chr18:55764384-55764984(+)
chr18:55764962-55765562(+)
chr18:55765852-55766452(+)
chr18:55766392-55766992(+)
chr18:55767246-55767846(+)
chr18:55767794-55768394(+)
chr18:55768428-55769028(+)
chr18:55769104-55769704(+)
chr18:55769968-55770568(+)
chr18:55770583-55771183(+)
chr18:55771225-55771825(+)
chr18:55772456-55773056(+)
chr18:55773013-55773613(+)
chr18:55773592-55774192(+)
chr18:55776295-55776895(+)
chr18:55777000-55777600(+)
chr18:55777643-55778243(+)
chr18:55779830-55780430(+)
chr18:55780361-55780961(+)
chr18:55781870-55782470(+)
chr18:55783168-55783768(+)
chr18:55784053-55784653(+)
chr18:55785101-55785701(+)
chr18:55785811-55786411(+)
chr18:55786464-55787064(+)
chr18:55786951-55787551(+)
chr18:55788473-55789073(+)
chr18:55789022-55789622(+)
chr18:55791610-55792210(+)
chr18:55792312-55792912(+)
chr18:55795779-55796379(+)
chr18:55799023-55799623(+)
chr18:55799999-55800599(+)
chr18:55802386-55802986(+)
chr18:55802895-55803495(+)
chr18:55803368-55803968(+)
chr18:55803876-55804476(+)
chr18:55804670-55805270(+)
chr18:55805305-55805905(+)
chr18:55805910-55806510(+)
chr18:55806695-55807295(+)
chr18:55807100-55807700(+)
chr18:55807651-55808251(+)
chr18:55808395-55808995(+)
chr18:55808822-55809422(+)
chr18:55810548-55811148(+)
chr18:55811817-55812417(+)
chr18:55814550-55815150(+)
chr18:55816190-55816790(+)
chr18:55820042-55820642(+)
chr18:55821362-55821962(+)
chr18:55822963-55823563(+)
chr18:55823773-55824373(+)
chr18:55825103-55825703(+)
chr18:55826245-55826845(+)
chr18:55827250-55827850(+)
chr18:55827774-55828374(+)
chr18:55828802-55829402(+)
chr18:55829270-55829870(+)
chr18:55829830-55830430(+)
chr18:55830270-55830870(+)
chr18:55831350-55831950(+)
chr18:55831810-55832410(+)
chr18:55833100-55833700(+)
chr18:55833510-55834110(+)
chr18:55834242-55834842(+)
chr18:55835349-55835949(+)
chr18:55836175-55836775(+)
chr18:55837130-55837730(+)
chr18:55840710-55841310(+)
chr18:55841403-55842003(+)
chr18:55842300-55842900(+)
chr18:55842880-55843480(+)
chr18:55843675-55844275(+)
chr18:55844247-55844847(+)
chr18:55845068-55845668(+)
chr18:55845618-55846218(+)
chr18:55847361-55847961(+)
chr18:55847862-55848462(+)
chr18:55849205-55849805(+)
chr18:55850420-55851020(+)
chr18:55851991-55852591(+)
chr18:55853598-55854198(+)
chr18:55854298-55854898(+)
chr18:55854818-55855418(+)
chr18:55855694-55856294(+)
chr18:55856118-55856718(+)
chr18:55856553-55857153(+)
chr18:55857994-55858594(+)
chr18:55858748-55859348(+)
chr18:55859915-55860515(+)
chr18:55860380-55860980(+)
chr18:55861214-55861814(+)
chr18:55861840-55862440(+)
chr18:55862455-55863055(+)
chr18:55863256-55863856(+)
chr18:55864013-55864613(+)
chr18:55864590-55865190(+)
chr18:55865578-55866178(+)
chr18:55866330-55866930(+)
chr18:55866790-55867390(+)
chr18:55868974-55869574(+)
chr18:55869445-55870045(+)
chr18:55870990-55871590(+)
chr18:55872482-55873082(+)
chr18:55874710-55875310(+)
chr18:55875440-55876040(+)
chr18:55876380-55876980(+)
chr18:55878655-55879255(+)
chr18:55879368-55879968(+)
chr18:55879839-55880439(+)
chr18:55880583-55881183(+)
chr18:55881092-55881692(+)
chr18:55881610-55882210(+)
chr18:55882147-55882747(+)
chr18:55883238-55883838(+)
chr18:55884190-55884790(+)
chr18:55885238-55885838(+)
chr18:55885835-55886435(+)
chr18:55887770-55888370(+)
chr18:55888429-55889029(+)
chr18:55889142-55889742(+)
chr18:55889682-55890282(+)
chr18:55891059-55891659(+)
chr18:55891565-55892165(+)
chr18:55892210-55892810(+)
chr18:55892655-55893255(+)
chr18:55893534-55894134(+)
chr18:55894095-55894695(+)
chr18:55894615-55895215(+)
chr18:55895296-55895896(+)
chr18:55895867-55896467(+)
chr18:55896360-55896960(+)
chr18:55897220-55897820(+)
chr18:55897943-55898543(+)
chr18:55899058-55899658(+)
chr18:55899732-55900332(+)
chr18:55900748-55901348(+)
chr18:55902138-55902738(+)
chr18:55903434-55904034(+)
chr18:55906650-55907250(+)
chr18:55907072-55907672(+)
chr18:55908984-55909584(+)
chr18:55910119-55910719(+)
chr18:55911299-55911899(+)
chr18:55914053-55914653(+)
chr18:55914596-55915196(+)
chr18:55916833-55917433(+)
chr18:55918550-55919150(+)
chr18:55919300-55919900(+)
chr18:55921004-55921604(+)
chr18:55922182-55922782(+)
chr18:55922911-55923511(+)
chr18:55923790-55924390(+)
chr18:55924236-55924836(+)
chr18:55924638-55925238(+)
chr18:55925323-55925923(+)
chr18:55925895-55926495(+)
chr18:55926663-55927263(+)
chr18:55929725-55930325(+)
chr18:55930387-55930987(+)
chr18:55931176-55931776(+)
chr18:55932030-55932630(+)
chr18:55933528-55934128(+)
chr18:55934634-55935234(+)
chr18:55935929-55936529(+)
chr18:55936350-55936950(+)
chr18:55937085-55937685(+)
chr18:55938870-55939470(+)
chr18:55939890-55940490(+)
chr18:55940330-55940930(+)
chr18:55941450-55942050(+)
chr18:55942310-55942910(+)
chr18:55943913-55944513(+)
chr18:55944360-55944960(+)
chr18:55946846-55947446(+)
chr18:55947315-55947915(+)
chr18:55949870-55950470(+)
chr18:55950895-55951495(+)
chr18:55952097-55952697(+)
chr18:55952781-55953381(+)
chr18:55953446-55954046(+)
chr18:55954210-55954810(+)
chr18:55954809-55955409(+)
chr18:55956067-55956667(+)
chr18:55956519-55957119(+)
chr18:55957409-55958009(+)
chr18:55958165-55958765(+)
chr18:55959669-55960269(+)
chr18:55960630-55961230(+)
chr18:55962430-55963030(+)
chr18:55963365-55963965(+)
chr18:55964379-55964979(+)
chr18:55965493-55966093(+)
chr18:55965992-55966592(+)
chr18:55967030-55967630(+)
chr18:55967970-55968570(+)
chr18:55969998-55970598(+)
chr18:55970503-55971103(+)
chr18:55972930-55973530(+)
chr18:55973993-55974593(+)
chr18:55974568-55975168(+)
chr18:55975572-55976172(+)
chr18:55976403-55977003(+)
chr18:55976968-55977568(+)
chr18:55977621-55978221(+)
chr18:55978150-55978750(+)
chr18:55980737-55981337(+)
chr18:55981406-55982006(+)
chr18:55982105-55982705(+)
chr18:55982855-55983455(+)
chr18:55983687-55984287(+)
chr18:55984110-55984710(+)
chr18:55985855-55986455(+)
chr18:55986832-55987432(+)
chr18:55987275-55987875(+)
chr18:55988299-55988899(+)
chr18:55989109-55989709(+)
chr18:55989820-55990420(+)
chr18:55991075-55991675(+)
chr18:55991490-55992090(+)
chr18:55992171-55992771(+)
chr18:55992611-55993211(+)
chr18:55993215-55993815(+)
chr18:55994455-55995055(+)
chr18:55995063-55995663(+)
chr18:55997260-55997860(+)
chr18:56000755-56001355(+)
chr18:56001193-56001793(+)
chr18:56002280-56002880(+)
chr18:56002965-56003565(+)
chr18:56003716-56004316(+)
chr18:56004375-56004975(+)
chr18:56004803-56005403(+)
chr18:56005210-56005810(+)
chr18:56006105-56006705(+)
chr18:56006902-56007502(+)
chr18:56008902-56009502(+)
chr18:56009370-56009970(+)
chr18:56011391-56011991(+)
chr18:56012157-56012757(+)
chr18:56013014-56013614(+)
chr18:56014271-56014871(+)
chr18:56015892-56016492(+)
chr18:56017170-56017770(+)
chr18:56017658-56018258(+)
chr18:56018850-56019450(+)
chr18:56019790-56020390(+)
chr18:56021149-56021749(+)
chr18:56022277-56022877(+)
chr18:56025213-56025813(+)
chr18:56026415-56027015(+)
chr18:56027327-56027927(+)
chr18:56027807-56028407(+)
chr18:56028405-56029005(+)
chr18:56029307-56029907(+)
chr18:56029955-56030555(+)
chr18:56030373-56030973(+)
chr18:56031212-56031812(+)
chr18:56032219-56032819(+)
chr18:56033910-56034510(+)
chr18:56034850-56035450(+)
chr18:56036535-56037135(+)
chr18:56037273-56037873(+)
chr18:56037800-56038400(+)
chr18:56040528-56041128(+)
chr18:56041591-56042191(+)
chr18:56042193-56042793(+)
chr18:56043740-56044340(+)
chr18:56044480-56045080(+)
chr18:56045803-56046403(+)
chr18:56046530-56047130(+)
chr18:56051070-56051670(+)
chr18:56054893-56055493(+)
chr18:56055860-56056460(+)
chr18:56057575-56058175(+)
chr18:56058446-56059046(+)
chr18:56059056-56059656(+)
chr18:56059525-56060125(+)
chr18:56060384-56060984(+)
chr18:56061171-56061771(+)
chr18:56061947-56062547(+)
chr18:56063301-56063901(+)
chr18:56064830-56065430(+)
chr18:56065992-56066592(+)
chr18:56067112-56067712(+)
chr18:56067606-56068206(+)
chr18:56068015-56068615(+)
chr18:56069429-56070029(+)
chr18:56070031-56070631(+)
chr18:56070915-56071515(+)
chr18:56072729-56073329(+)
chr18:56073235-56073835(+)
chr18:56074408-56075008(+)
chr18:56074845-56075445(+)
chr18:56075974-56076574(+)
chr18:56076910-56077510(+)
chr18:56077650-56078250(+)
chr18:56078430-56079030(+)
chr18:56079930-56080530(+)
chr18:56080754-56081354(+)
chr18:56081229-56081829(+)
chr18:56082130-56082730(+)
chr18:56082670-56083270(+)
chr18:56083470-56084070(+)
chr18:56083886-56084486(+)
chr18:56084896-56085496(+)
chr18:56092020-56092620(+)
chr18:56092745-56093345(+)
chr18:56093910-56094510(+)
chr18:56094450-56095050(+)
chr18:56096583-56097183(+)
chr18:56098390-56098990(+)
chr18:56102335-56102935(+)
chr18:56105110-56105710(+)
chr18:56105746-56106346(+)
chr18:56108170-56108770(+)
chr18:56110015-56110615(+)
chr18:56110806-56111406(+)
chr18:56111455-56112055(+)
chr18:56113172-56113772(+)
chr18:56113833-56114433(+)
chr18:56114673-56115273(+)
chr18:56115503-56116103(+)
chr18:56116630-56117230(+)
chr18:56118010-56118610(+)
chr18:56119556-56120156(+)
chr18:56121100-56121700(+)
chr18:56121774-56122374(+)
chr18:56122666-56123266(+)
chr18:56123606-56124206(+)
chr18:56125348-56125948(+)
chr18:56125989-56126589(+)
chr18:56126564-56127164(+)
chr18:56127297-56127897(+)
chr18:56128480-56129080(+)
chr18:56130097-56130697(+)
chr18:56131456-56132056(+)
chr18:56133943-56134543(+)
chr18:56135322-56135922(+)
chr18:56137370-56137970(+)
chr18:56140224-56140824(+)
chr18:56142728-56143328(+)
chr18:56143569-56144169(+)
chr18:56144010-56144610(+)
chr18:56148026-56148626(+)
chr18:56148777-56149377(+)
chr18:56150210-56150810(+)
chr18:56151910-56152510(+)
chr18:56152454-56153054(+)
chr18:56154770-56155370(+)
chr18:56155203-56155803(+)
chr18:56155930-56156530(+)
chr18:56157407-56158007(+)
chr18:56157964-56158564(+)
chr18:56158430-56159030(+)
chr18:56159562-56160162(+)
chr18:56160200-56160800(+)
chr18:56160872-56161472(+)
chr18:56161314-56161914(+)
chr18:56161805-56162405(+)
chr18:56162326-56162926(+)
chr18:56162750-56163350(+)
chr18:56163387-56163987(+)
chr18:56164054-56164654(+)
chr18:56164990-56165590(+)
chr18:56167287-56167887(+)
chr18:56167810-56168410(+)
chr18:56168368-56168968(+)
chr18:56168895-56169495(+)
chr18:56169690-56170290(+)
chr18:56172281-56172881(+)
chr18:56173596-56174196(+)
chr18:56175005-56175605(+)
chr18:56178610-56179210(+)
chr18:56179266-56179866(+)
chr18:56180237-56180837(+)
chr18:56180993-56181593(+)
chr18:56182511-56183111(+)
chr18:56187438-56188038(+)
chr18:56188077-56188677(+)
chr18:56189262-56189862(+)
chr18:56190708-56191308(+)
chr18:56191650-56192250(+)
chr18:56192766-56193366(+)
chr18:56193834-56194434(+)
chr18:56194393-56194993(+)
chr18:56194996-56195596(+)
chr18:56196880-56197480(+)
chr18:56198450-56199050(+)
chr18:56199410-56200010(+)
chr18:56200032-56200632(+)
chr18:56200483-56201083(+)
chr18:56200905-56201505(+)
chr18:56201595-56202195(+)
chr18:56202501-56203101(+)
chr18:56203226-56203826(+)
chr18:56203716-56204316(+)
chr18:56204460-56205060(+)
chr18:56205950-56206550(+)
chr18:56206742-56207342(+)
chr18:56207324-56207924(+)
chr18:56208304-56208904(+)
chr18:56208829-56209429(+)
chr18:56209273-56209873(+)
chr18:56209878-56210478(+)
chr18:56211358-56211958(+)
chr18:56211899-56212499(+)
chr18:56212410-56213010(+)
chr18:56212818-56213418(+)
chr18:56214170-56214770(+)
chr18:56215019-56215619(+)
chr18:56215564-56216164(+)
chr18:56216510-56217110(+)
chr18:56216953-56217553(+)
chr18:56218780-56219380(+)
chr18:56219278-56219878(+)
chr18:56219896-56220496(+)
chr18:56220615-56221215(+)
chr18:56221395-56221995(+)
chr18:56223387-56223987(+)
chr18:56223819-56224419(+)
chr18:56224221-56224821(+)
chr18:56224890-56225490(+)
chr18:56225532-56226132(+)
chr18:56226738-56227338(+)
chr18:56229390-56229990(+)
chr18:56229793-56230393(+)
chr18:56230450-56231050(+)
chr18:56231575-56232175(+)
chr18:56232175-56232775(+)
chr18:56233690-56234290(+)
chr18:56234543-56235143(+)
chr18:56234980-56235580(+)
chr18:56236625-56237225(+)
chr18:56237781-56238381(+)
chr18:56239344-56239944(+)
chr18:56239774-56240374(+)
chr18:56240565-56241165(+)
chr18:56243866-56244466(+)
chr18:56244489-56245089(+)
chr18:56245450-56246050(+)
chr18:56246079-56246679(+)
chr18:56246657-56247257(+)
chr18:56247209-56247809(+)
chr18:56247771-56248371(+)
chr18:56248391-56248991(+)
chr18:56249300-56249900(+)
chr18:56251346-56251946(+)
chr18:56251913-56252513(+)
chr18:56253930-56254530(+)
chr18:56257350-56257950(+)
chr18:56257925-56258525(+)
chr18:56258395-56258995(+)
chr18:56259372-56259972(+)
chr18:56259827-56260427(+)
chr18:56260470-56261070(+)
chr18:56261073-56261673(+)
chr18:56261520-56262120(+)
chr18:56261980-56262580(+)
chr18:56262788-56263388(+)
chr18:56263438-56264038(+)
chr18:56264750-56265350(+)
chr18:56265822-56266422(+)
chr18:56266257-56266857(+)
chr18:56267346-56267946(+)
chr18:56268979-56269579(+)
chr18:56270701-56271301(+)
chr18:56271450-56272050(+)
chr18:56272482-56273082(+)
chr18:56273344-56273944(+)
chr18:56275350-56275950(+)
chr18:56276621-56277221(+)
chr18:56278636-56279236(+)
chr18:56279418-56280018(+)
chr18:56282290-56282890(+)
chr18:56282802-56283402(+)
chr18:56286029-56286629(+)
chr18:56286486-56287086(+)
chr18:56288310-56288910(+)
chr18:56290120-56290720(+)
chr18:56291232-56291832(+)
chr18:56295642-56296242(+)
chr18:56296150-56296750(+)
chr18:56297210-56297810(+)
chr18:56298370-56298970(+)
chr18:56301010-56301610(+)
chr18:56302590-56303190(+)
chr18:56303022-56303622(+)
chr18:56305110-56305710(+)
chr18:56305570-56306170(+)
chr18:56306046-56306646(+)
chr18:56306460-56307060(+)
chr18:56306877-56307477(+)
chr18:56307420-56308020(+)
chr18:56308216-56308816(+)
chr18:56309355-56309955(+)
chr18:56311435-56312035(+)
chr18:56311930-56312530(+)
chr18:56312573-56313173(+)
chr18:56313476-56314076(+)
chr18:56316455-56317055(+)
chr18:56317234-56317834(+)
chr18:56320410-56321010(+)
chr18:56321231-56321831(+)
chr18:56322310-56322910(+)
chr18:56322710-56323310(+)
chr18:56325276-56325876(+)
chr18:56326570-56327170(+)
chr18:56327538-56328138(+)
chr18:56328557-56329157(+)
chr18:56329247-56329847(+)
chr18:56332859-56333459(+)
chr18:56333318-56333918(+)
chr18:56334774-56335374(+)
chr18:56335328-56335928(+)
chr18:56336079-56336679(+)
chr18:56337061-56337661(+)
chr18:56337690-56338290(+)
chr18:56338341-56338941(+)
chr18:56339078-56339678(+)
chr18:56339489-56340089(+)
chr18:56341290-56341890(+)
chr18:56341936-56342536(+)
chr18:56348435-56349035(+)
chr18:56349556-56350156(+)
chr18:56350324-56350924(+)
chr18:56354220-56354820(+)
chr18:56355041-56355641(+)
chr18:56355750-56356350(+)
chr18:56358372-56358972(+)
chr18:56358962-56359562(+)
chr18:56359914-56360514(+)
chr18:56361110-56361710(+)
chr18:56361869-56362469(+)
chr18:56364325-56364925(+)
chr18:56365870-56366470(+)
chr18:56366671-56367271(+)
chr18:56367330-56367930(+)
chr18:56368419-56369019(+)
chr18:56370520-56371120(+)
chr18:56374175-56374775(+)
chr18:56377910-56378510(+)
chr18:56379510-56380110(+)
chr18:56381385-56381985(+)
chr18:56381975-56382575(+)
chr18:56382630-56383230(+)
chr18:56383253-56383853(+)
chr18:56383770-56384370(+)
chr18:56386210-56386810(+)
chr18:56388826-56389426(+)
chr18:56390967-56391567(+)
chr18:56393398-56393998(+)
chr18:56393815-56394415(+)
chr18:56394838-56395438(+)
chr18:56395769-56396369(+)
chr18:56396655-56397255(+)
chr18:56399591-56400191(+)
chr18:56402490-56403090(+)
chr18:56408055-56408655(+)
chr18:56416167-56416767(+)
chr18:56419055-56419655(+)
chr18:56420337-56420937(+)
chr18:56421112-56421712(+)
chr18:56421785-56422385(+)
chr18:56422347-56422947(+)
chr18:56423133-56423733(+)
chr18:56423589-56424189(+)
chr18:56424426-56425026(+)
chr18:56425762-56426362(+)
chr18:56428305-56428905(+)
chr18:56428752-56429352(+)
chr18:56429291-56429891(+)
chr18:56429995-56430595(+)
chr18:56431386-56431986(+)
chr18:56432113-56432713(+)
chr18:56432850-56433450(+)
chr18:56433630-56434230(+)
chr18:56434130-56434730(+)
chr18:56434660-56435260(+)
chr18:56435107-56435707(+)
chr18:56435570-56436170(+)
chr18:56436033-56436633(+)
chr18:56436470-56437070(+)
chr18:56437125-56437725(+)
chr18:56437745-56438345(+)
chr18:56438555-56439155(+)
chr18:56439039-56439639(+)
chr18:56439630-56440230(+)
chr18:56441153-56441753(+)
chr18:56441712-56442312(+)
chr18:56443220-56443820(+)
chr18:56443660-56444260(+)
chr18:56446617-56447217(+)
chr18:56447298-56447898(+)
chr18:56448695-56449295(+)
chr18:56451250-56451850(+)
chr18:56451902-56452502(+)
chr18:56452515-56453115(+)
chr18:56453061-56453661(+)
chr18:56454271-56454871(+)
chr18:56454828-56455428(+)
chr18:56455604-56456204(+)
chr18:56456392-56456992(+)
chr18:56456973-56457573(+)
chr18:56458440-56459040(+)
chr18:56459230-56459830(+)
chr18:56459950-56460550(+)
chr18:56460514-56461114(+)
chr18:56461130-56461730(+)
chr18:56463361-56463961(+)
chr18:56467699-56468299(+)
chr18:56468920-56469520(+)
chr18:56471033-56471633(+)
chr18:56472681-56473281(+)
chr18:56473966-56474566(+)
chr18:56474684-56475284(+)
chr18:56475440-56476040(+)
chr18:56475950-56476550(+)
chr18:56478230-56478830(+)
chr18:56480268-56480868(+)
chr18:56480912-56481512(+)
chr18:56483502-56484102(+)
chr18:56484850-56485450(+)
chr18:56486232-56486832(+)
chr18:56486783-56487383(+)
chr18:56487383-56487983(+)
chr18:56490547-56491147(+)
chr18:56491847-56492447(+)
chr18:56494036-56494636(+)
chr18:56494736-56495336(+)
chr18:56495522-56496122(+)
chr18:56496393-56496993(+)
chr18:56497000-56497600(+)
chr18:56498748-56499348(+)
chr18:56499400-56500000(+)
chr18:56500745-56501345(+)
chr18:56501331-56501931(+)
chr18:56505300-56505900(+)
chr18:56506065-56506665(+)
chr18:56506568-56507168(+)
chr18:56510423-56511023(+)
chr18:56510830-56511430(+)
chr18:56511995-56512595(+)
chr18:56513354-56513954(+)
chr18:56514608-56515208(+)
chr18:56515150-56515750(+)
chr18:56515831-56516431(+)
chr18:56516735-56517335(+)
chr18:56517469-56518069(+)
chr18:56518236-56518836(+)
chr18:56518926-56519526(+)
chr18:56520673-56521273(+)
chr18:56522663-56523263(+)
chr18:56524007-56524607(+)
chr18:56525717-56526317(+)
chr18:56526220-56526820(+)
chr18:56527009-56527609(+)
chr18:56527874-56528474(+)
chr18:56528414-56529014(+)
chr18:56528981-56529581(+)
chr18:56529530-56530130(+)
chr18:56530024-56530624(+)
chr18:56530738-56531338(+)
chr18:56531350-56531950(+)
chr18:56531785-56532385(+)
chr18:56532391-56532991(+)
chr18:56532878-56533478(+)
chr18:56533326-56533926(+)
chr18:56533841-56534441(+)
chr18:56534486-56535086(+)
chr18:56534983-56535583(+)
chr18:56536090-56536690(+)
chr18:56537259-56537859(+)
chr18:56538807-56539407(+)
chr18:56539470-56540070(+)
chr18:56542732-56543332(+)
chr18:56547933-56548533(+)
chr18:56549216-56549816(+)
chr18:56549853-56550453(+)
chr18:56551595-56552195(+)
chr18:56553490-56554090(+)
chr18:56554281-56554881(+)
chr18:56554697-56555297(+)
chr18:56558914-56559514(+)
chr18:56559628-56560228(+)
chr18:56560563-56561163(+)
chr18:56562025-56562625(+)
chr18:56562608-56563208(+)
chr18:56563404-56564004(+)
chr18:56563915-56564515(+)
chr18:56565550-56566150(+)
chr18:56566090-56566690(+)
chr18:56567128-56567728(+)
chr18:56569013-56569613(+)
chr18:56570675-56571275(+)
chr18:56572130-56572730(+)
chr18:56574095-56574695(+)
chr18:56575170-56575770(+)
chr18:56576560-56577160(+)
chr18:56578289-56578889(+)
chr18:56578860-56579460(+)
chr18:56579516-56580116(+)
chr18:56579929-56580529(+)
chr18:56581067-56581667(+)
chr18:56582294-56582894(+)
chr18:56583130-56583730(+)
chr18:56587230-56587830(+)
chr18:56587682-56588282(+)
chr18:56588495-56589095(+)
chr18:56589455-56590055(+)
chr18:56590528-56591128(+)
chr18:56591570-56592170(+)
chr18:56594247-56594847(+)
chr18:56594870-56595470(+)
chr18:56595493-56596093(+)
chr18:56595910-56596510(+)
chr18:56596370-56596970(+)
chr18:56597200-56597800(+)
chr18:56599450-56600050(+)
chr18:56601529-56602129(+)
chr18:56602369-56602969(+)
chr18:56603945-56604545(+)
chr18:56604354-56604954(+)
chr18:56605040-56605640(+)
chr18:56607660-56608260(+)
chr18:56608115-56608715(+)
chr18:56608574-56609174(+)
chr18:56609644-56610244(+)
chr18:56611010-56611610(+)
chr18:56611560-56612160(+)
chr18:56612273-56612873(+)
chr18:56613557-56614157(+)
chr18:56614272-56614872(+)
chr18:56615314-56615914(+)
chr18:56616606-56617206(+)
chr18:56619120-56619720(+)
chr18:56619944-56620544(+)
chr18:56620818-56621418(+)
chr18:56622170-56622770(+)
chr18:56622890-56623490(+)
chr18:56623355-56623955(+)
chr18:56625727-56626327(+)
chr18:56627715-56628315(+)
chr18:56628134-56628734(+)
chr18:56629441-56630041(+)
chr18:56630050-56630650(+)
chr18:56631020-56631620(+)
chr18:56631604-56632204(+)
chr18:56632425-56633025(+)
chr18:56633023-56633623(+)
chr18:56633601-56634201(+)
chr18:56634958-56635558(+)
chr18:56635583-56636183(+)
chr18:56636116-56636716(+)
chr18:56637936-56638536(+)
chr18:56638488-56639088(+)
chr18:56639559-56640159(+)
chr18:56641621-56642221(+)
chr18:56642441-56643041(+)
chr18:56643025-56643625(+)
chr18:56644254-56644854(+)
chr18:56644941-56645541(+)
chr18:56649542-56650142(+)
chr18:56650291-56650891(+)
chr18:56650996-56651596(+)
chr18:56655711-56656311(+)
chr18:56656490-56657090(+)
chr18:56657880-56658480(+)
chr18:56658439-56659039(+)
chr18:56659646-56660246(+)
chr18:56660356-56660956(+)
chr18:56660823-56661423(+)
chr18:56661381-56661981(+)
chr18:56663235-56663835(+)
chr18:56664956-56665556(+)
chr18:56665494-56666094(+)
chr18:56665923-56666523(+)
chr18:56666330-56666930(+)
chr18:56667642-56668242(+)
chr18:56668688-56669288(+)
chr18:56670203-56670803(+)
chr18:56672385-56672985(+)
chr18:56673536-56674136(+)
chr18:56674093-56674693(+)
chr18:56675435-56676035(+)
chr18:56678438-56679038(+)
chr18:56678928-56679528(+)
chr18:56679962-56680562(+)
chr18:56680473-56681073(+)
chr18:56682705-56683305(+)
chr18:56688110-56688710(+)
chr18:56688641-56689241(+)
chr18:56689169-56689769(+)
chr18:56689624-56690224(+)
chr18:56690060-56690660(+)
chr18:56692016-56692616(+)
chr18:56693890-56694490(+)
chr18:56694550-56695150(+)
chr18:56697116-56697716(+)
chr18:56698772-56699372(+)
chr18:56699406-56700006(+)
chr18:56700501-56701101(+)
chr18:56701410-56702010(+)
chr18:56704970-56705570(+)
chr18:56707446-56708046(+)
chr18:56708934-56709534(+)
chr18:56709431-56710031(+)
chr18:56712370-56712970(+)
chr18:56714730-56715330(+)
chr18:56715488-56716088(+)
chr18:56716838-56717438(+)
chr18:56717781-56718381(+)
chr18:56718919-56719519(+)
chr18:56720415-56721015(+)
chr18:56721864-56722464(+)
chr18:56722764-56723364(+)
chr18:56723910-56724510(+)
chr18:56724320-56724920(+)
chr18:56725124-56725724(+)
chr18:56726270-56726870(+)
chr18:56727707-56728307(+)
chr18:56729640-56730240(+)
chr18:56730594-56731194(+)
chr18:56731058-56731658(+)
chr18:56732796-56733396(+)
chr18:56733210-56733810(+)
chr18:56734280-56734880(+)
chr18:56734989-56735589(+)
chr18:56736370-56736970(+)
chr18:56737545-56738145(+)
chr18:56739500-56740100(+)
chr18:56740084-56740684(+)
chr18:56743132-56743732(+)
chr18:56746274-56746874(+)
chr18:56746795-56747395(+)
chr18:56748110-56748710(+)
chr18:56750682-56751282(+)
chr18:56751304-56751904(+)
chr18:56751790-56752390(+)
chr18:56752195-56752795(+)
chr18:56752948-56753548(+)
chr18:56754474-56755074(+)
chr18:56755626-56756226(+)
chr18:56758274-56758874(+)
chr18:56759370-56759970(+)
chr18:56760797-56761397(+)
chr18:56761485-56762085(+)
chr18:56763286-56763886(+)
chr18:56765790-56766390(+)
chr18:56768970-56769570(+)
chr18:56773730-56774330(+)
chr18:56775730-56776330(+)
chr18:56776459-56777059(+)
chr18:56779310-56779910(+)
chr18:56779720-56780320(+)
chr18:56781322-56781922(+)
chr18:56790809-56791409(+)
chr18:56794171-56794771(+)
chr18:56799790-56800390(+)
chr18:56800230-56800830(+)
chr18:56802455-56803055(+)
chr18:56803990-56804590(+)
chr18:56806599-56807199(+)
chr18:56807360-56807960(+)
chr18:56808183-56808783(+)
chr18:56808838-56809438(+)
chr18:56809411-56810011(+)
chr18:56809827-56810427(+)
chr18:56810567-56811167(+)
chr18:56812164-56812764(+)
chr18:56813910-56814510(+)
chr18:56815342-56815942(+)
chr18:56817444-56818044(+)
chr18:56820396-56820996(+)
chr18:56821573-56822173(+)
chr18:56822300-56822900(+)
chr18:56826480-56827080(+)
chr18:56827111-56827711(+)
chr18:56829580-56830180(+)
chr18:56832055-56832655(+)
chr18:56836290-56836890(+)
chr18:56837650-56838250(+)
chr18:56839772-56840372(+)
chr18:56842751-56843351(+)
chr18:56843310-56843910(+)
chr18:56843890-56844490(+)
chr18:56844470-56845070(+)
chr18:56845150-56845750(+)
chr18:56845918-56846518(+)
chr18:56846520-56847120(+)
chr18:56847611-56848211(+)
chr18:56848260-56848860(+)
chr18:56849816-56850416(+)
chr18:56852840-56853440(+)
chr18:56856150-56856750(+)
chr18:56856879-56857479(+)
chr18:56859250-56859850(+)
chr18:56860031-56860631(+)
chr18:56860570-56861170(+)
chr18:56862970-56863570(+)
chr18:56863380-56863980(+)
chr18:56864730-56865330(+)
chr18:56867920-56868520(+)
chr18:56868570-56869170(+)
chr18:56869606-56870206(+)
chr18:56871050-56871650(+)
chr18:56874050-56874650(+)
chr18:56874686-56875286(+)
chr18:56875360-56875960(+)
chr18:56875761-56876361(+)
chr18:56876574-56877174(+)
chr18:56877380-56877980(+)
chr18:56880790-56881390(+)
chr18:56883830-56884430(+)
chr18:56885170-56885770(+)
chr18:56886270-56886870(+)
chr18:56886812-56887412(+)
chr18:56887322-56887922(+)
chr18:56888192-56888792(+)
chr18:56889490-56890090(+)
chr18:56890372-56890972(+)
chr18:56891450-56892050(+)
chr18:56893683-56894283(+)
chr18:56895453-56896053(+)
chr18:56896352-56896952(+)
chr18:56896922-56897522(+)
chr18:56897890-56898490(+)
chr18:56898970-56899570(+)
chr18:56899458-56900058(+)
chr18:56900146-56900746(+)
chr18:56905490-56906090(+)
chr18:56906813-56907413(+)
chr18:56913950-56914550(+)
chr18:56916332-56916932(+)
chr18:56921855-56922455(+)
chr18:56930710-56931310(+)
chr18:56931188-56931788(+)
chr18:56931755-56932355(+)
chr18:56932589-56933189(+)
chr18:56933193-56933793(+)
chr18:56934070-56934670(+)
chr18:56934782-56935382(+)
chr18:56935520-56936120(+)
chr18:56936207-56936807(+)
chr18:56936903-56937503(+)
chr18:56937612-56938212(+)
chr18:56938025-56938625(+)
chr18:56938965-56939565(+)
chr18:56939525-56940125(+)
chr18:56940390-56940990(+)
chr18:56941081-56941681(+)
chr18:56941623-56942223(+)
chr18:56942680-56943280(+)
chr18:56943183-56943783(+)
chr18:56946312-56946912(+)
chr18:56951264-56951864(+)
chr18:56953237-56953837(+)
chr18:56953840-56954440(+)
chr18:56959905-56960505(+)
chr18:56960413-56961013(+)
chr18:56966161-56966761(+)
chr18:56967739-56968339(+)
chr18:56969095-56969695(+)
chr18:56969640-56970240(+)
chr18:56971026-56971626(+)
chr18:56972930-56973530(+)
chr18:56974555-56975155(+)
chr18:56975552-56976152(+)
chr18:56976235-56976835(+)
chr18:56978783-56979383(+)
chr18:56984075-56984675(+)
chr18:56985781-56986381(+)
chr18:56988682-56989282(+)
chr18:56991131-56991731(+)
chr18:56991870-56992470(+)
chr18:56993080-56993680(+)
chr18:56997650-56998250(+)
chr18:56999130-56999730(+)
chr18:57000098-57000698(+)
chr18:57000560-57001160(+)
chr18:57002910-57003510(+)
chr18:57004240-57004840(+)
chr18:57006640-57007240(+)
chr18:57007451-57008051(+)
chr18:57009793-57010393(+)
chr18:57010398-57010998(+)
chr18:57011055-57011655(+)
chr18:57012240-57012840(+)
chr18:57012651-57013251(+)
chr18:57016570-57017170(+)
chr18:57018650-57019250(+)
chr18:57019410-57020010(+)
chr18:57020312-57020912(+)
chr18:57021250-57021850(+)
chr18:57021865-57022465(+)
chr18:57023270-57023870(+)
chr18:57023740-57024340(+)
chr18:57024514-57025114(+)
chr18:57025107-57025707(+)
chr18:57025665-57026265(+)
chr18:57026274-57026874(+)
chr18:57026763-57027363(+)
chr18:57027405-57028005(+)
chr18:57037866-57038466(+)
chr18:57040006-57040606(+)
chr18:57041269-57041869(+)
chr18:57043308-57043908(+)
chr18:57043789-57044389(+)
chr18:57044683-57045283(+)
chr18:57046955-57047555(+)
chr18:57047865-57048465(+)
chr18:57049396-57049996(+)
chr18:57050555-57051155(+)
chr18:57050978-57051578(+)
chr18:57052043-57052643(+)
chr18:57053575-57054175(+)
chr18:57054143-57054743(+)
chr18:57054703-57055303(+)
chr18:57055205-57055805(+)
chr18:57055796-57056396(+)
chr18:57056310-57056910(+)
chr18:57056784-57057384(+)
chr18:57057515-57058115(+)
chr18:57060700-57061300(+)
chr18:57062363-57062963(+)
chr18:57062805-57063405(+)
chr18:57068050-57068650(+)
chr18:57068522-57069122(+)
chr18:57069095-57069695(+)
chr18:57069568-57070168(+)
chr18:57078330-57078930(+)
chr18:57079510-57080110(+)
chr18:57081370-57081970(+)
chr18:57082509-57083109(+)
chr18:57083324-57083924(+)
chr18:57083926-57084526(+)
chr18:57085590-57086190(+)
chr18:57086535-57087135(+)
chr18:57089710-57090310(+)
chr18:57090380-57090980(+)
chr18:57091088-57091688(+)
chr18:57092290-57092890(+)
chr18:57093155-57093755(+)
chr18:57093990-57094590(+)
chr18:57095190-57095790(+)
chr18:57096075-57096675(+)
chr18:57096595-57097195(+)
chr18:57098230-57098830(+)
chr18:57099922-57100522(+)
chr18:57100370-57100970(+)
chr18:57101330-57101930(+)
chr18:57103030-57103630(+)
chr18:57105124-57105724(+)
chr18:57106815-57107415(+)
chr18:57113117-57113717(+)
chr18:57113770-57114370(+)
chr18:57115250-57115850(+)
chr18:57115715-57116315(+)
chr18:57118310-57118910(+)
chr18:57119080-57119680(+)
chr18:57119555-57120155(+)
chr18:57120150-57120750(+)
chr18:57120620-57121220(+)
chr18:57122152-57122752(+)
chr18:57122792-57123392(+)
chr18:57125755-57126355(+)
chr18:57126519-57127119(+)
chr18:57127108-57127708(+)
chr18:57130495-57131095(+)
chr18:57131738-57132338(+)
chr18:57132750-57133350(+)
chr18:57134730-57135330(+)
chr18:57136795-57137395(+)
chr18:57137224-57137824(+)
chr18:57137824-57138424(+)
chr18:57139870-57140470(+)
chr18:57141810-57142410(+)
chr18:57143510-57144110(+)
chr18:57145713-57146313(+)
chr18:57146603-57147203(+)
chr18:57148558-57149158(+)
chr18:57151492-57152092(+)
chr18:57152037-57152637(+)
chr18:57153230-57153830(+)
chr18:57153690-57154290(+)
chr18:57154440-57155040(+)
chr18:57156009-57156609(+)
chr18:57156695-57157295(+)
chr18:57157910-57158510(+)
chr18:57159986-57160586(+)
chr18:57161710-57162310(+)
chr18:57165574-57166174(+)
chr18:57167850-57168450(+)
chr18:57168554-57169154(+)
chr18:57169139-57169739(+)
chr18:57169727-57170327(+)
chr18:57170890-57171490(+)
chr18:57172460-57173060(+)
chr18:57172910-57173510(+)
chr18:57173365-57173965(+)
chr18:57175141-57175741(+)
chr18:57175850-57176450(+)
chr18:57176816-57177416(+)
chr18:57179336-57179936(+)
chr18:57180953-57181553(+)
chr18:57181388-57181988(+)
chr18:57181797-57182397(+)
chr18:57182250-57182850(+)
chr18:57183476-57184076(+)
chr18:57184133-57184733(+)
chr18:57184839-57185439(+)
chr18:57185795-57186395(+)
chr18:57187868-57188468(+)
chr18:57188302-57188902(+)
chr18:57190627-57191227(+)
chr18:57193630-57194230(+)
chr18:57195890-57196490(+)
chr18:57199600-57200200(+)
chr18:57200390-57200990(+)
chr18:57202125-57202725(+)
chr18:57203314-57203914(+)
chr18:57204750-57205350(+)
chr18:57207439-57208039(+)
chr18:57207917-57208517(+)
chr18:57213319-57213919(+)
chr18:57213979-57214579(+)
chr18:57214869-57215469(+)
chr18:57215555-57216155(+)
chr18:57216215-57216815(+)
chr18:57216615-57217215(+)
chr18:57217065-57217665(+)
chr18:57219252-57219852(+)
chr18:57220490-57221090(+)
chr18:57220970-57221570(+)
chr18:57221896-57222496(+)
chr18:57222350-57222950(+)
chr18:57223388-57223988(+)
chr18:57224028-57224628(+)
chr18:57224690-57225290(+)
chr18:57225750-57226350(+)
chr18:57226492-57227092(+)
chr18:57227747-57228347(+)
chr18:57228657-57229257(+)
chr18:57229550-57230150(+)
chr18:57229963-57230563(+)
chr18:57230540-57231140(+)
chr18:57231657-57232257(+)
chr18:57233130-57233730(+)
chr18:57233683-57234283(+)
chr18:57234617-57235217(+)
chr18:57236158-57236758(+)
chr18:57236567-57237167(+)
chr18:57237244-57237844(+)
chr18:57237704-57238304(+)
chr18:57239015-57239615(+)
chr18:57243136-57243736(+)
chr18:57243755-57244355(+)
chr18:57244387-57244987(+)
chr18:57248375-57248975(+)
chr18:57249438-57250038(+)
chr18:57250627-57251227(+)
chr18:57253332-57253932(+)
chr18:57260485-57261085(+)
chr18:57261290-57261890(+)
chr18:57263770-57264370(+)
chr18:57264210-57264810(+)
chr18:57265090-57265690(+)
chr18:57266590-57267190(+)
chr18:57268590-57269190(+)
chr18:57271023-57271623(+)
chr18:57272026-57272626(+)
chr18:57272430-57273030(+)
chr18:57272848-57273448(+)
chr18:57273404-57274004(+)
chr18:57273873-57274473(+)
chr18:57274594-57275194(+)
chr18:57275110-57275710(+)
chr18:57276130-57276730(+)
chr18:57277970-57278570(+)
chr18:57278796-57279396(+)
chr18:57279581-57280181(+)
chr18:57280043-57280643(+)
chr18:57281230-57281830(+)
chr18:57282270-57282870(+)
chr18:57283699-57284299(+)
chr18:57284622-57285222(+)
chr18:57285580-57286180(+)
chr18:57286370-57286970(+)
chr18:57286935-57287535(+)
chr18:57287519-57288119(+)
chr18:57288144-57288744(+)
chr18:57288950-57289550(+)
chr18:57289670-57290270(+)
chr18:57290359-57290959(+)
chr18:57290938-57291538(+)
chr18:57291516-57292116(+)
chr18:57292660-57293260(+)
chr18:57293475-57294075(+)
chr18:57293890-57294490(+)
chr18:57294880-57295480(+)
chr18:57295500-57296100(+)
chr18:57296164-57296764(+)
chr18:57296982-57297582(+)
chr18:57298695-57299295(+)
chr18:57299984-57300584(+)
chr18:57300483-57301083(+)
chr18:57301187-57301787(+)
chr18:57302215-57302815(+)
chr18:57305411-57306011(+)
chr18:57306266-57306866(+)
chr18:57306870-57307470(+)
chr18:57307360-57307960(+)
chr18:57307870-57308470(+)
chr18:57308430-57309030(+)
chr18:57308950-57309550(+)
chr18:57309515-57310115(+)
chr18:57310768-57311368(+)
chr18:57311310-57311910(+)
chr18:57312470-57313070(+)
chr18:57313355-57313955(+)
chr18:57313869-57314469(+)
chr18:57314730-57315330(+)
chr18:57316659-57317259(+)
chr18:57317512-57318112(+)
chr18:57318183-57318783(+)
chr18:57320400-57321000(+)
chr18:57321075-57321675(+)
chr18:57322849-57323449(+)
chr18:57323955-57324555(+)
chr18:57326008-57326608(+)
chr18:57326609-57327209(+)
chr18:57327013-57327613(+)
chr18:57327506-57328106(+)
chr18:57328035-57328635(+)
chr18:57328491-57329091(+)
chr18:57329408-57330008(+)
chr18:57330237-57330837(+)
chr18:57331330-57331930(+)
chr18:57332170-57332770(+)
chr18:57332675-57333275(+)
chr18:57333192-57333792(+)
chr18:57335610-57336210(+)
chr18:57336398-57336998(+)
chr18:57337002-57337602(+)
chr18:57337453-57338053(+)
chr18:57338744-57339344(+)
chr18:57339463-57340063(+)
chr18:57340050-57340650(+)
chr18:57341570-57342170(+)
chr18:57342044-57342644(+)
chr18:57342586-57343186(+)
chr18:57347770-57348370(+)
chr18:57348669-57349269(+)
chr18:57349375-57349975(+)
chr18:57350195-57350795(+)
chr18:57350901-57351501(+)
chr18:57352590-57353190(+)
chr18:57353362-57353962(+)
chr18:57355518-57356118(+)
chr18:57356901-57357501(+)
chr18:57357501-57358101(+)
chr18:57358145-57358745(+)
chr18:57359155-57359755(+)
chr18:57360861-57361461(+)
chr18:57362103-57362703(+)
chr18:57362540-57363140(+)
chr18:57363173-57363773(+)
chr18:57363577-57364177(+)
chr18:57364442-57365042(+)
chr18:57365322-57365922(+)
chr18:57366962-57367562(+)
chr18:57367618-57368218(+)
chr18:57368278-57368878(+)
chr18:57369122-57369722(+)
chr18:57370330-57370930(+)
chr18:57371251-57371851(+)
chr18:57372261-57372861(+)
chr18:57372710-57373310(+)
chr18:57373621-57374221(+)
chr18:57374422-57375022(+)
chr18:57376098-57376698(+)
chr18:57376555-57377155(+)
chr18:57379380-57379980(+)
chr18:57381866-57382466(+)
chr18:57382568-57383168(+)
chr18:57383084-57383684(+)
chr18:57385233-57385833(+)
chr18:57385796-57386396(+)
chr18:57386247-57386847(+)
chr18:57386661-57387261(+)
chr18:57388842-57389442(+)
chr18:57391303-57391903(+)
chr18:57391850-57392450(+)
chr18:57392292-57392892(+)
chr18:57395983-57396583(+)
chr18:57396400-57397000(+)
chr18:57396955-57397555(+)
chr18:57397870-57398470(+)
chr18:57399955-57400555(+)
chr18:57400497-57401097(+)
chr18:57401775-57402375(+)
chr18:57402578-57403178(+)
chr18:57403189-57403789(+)
chr18:57404473-57405073(+)
chr18:57405008-57405608(+)
chr18:57405610-57406210(+)
chr18:57406230-57406830(+)
chr18:57407275-57407875(+)
chr18:57409043-57409643(+)
chr18:57409818-57410418(+)
chr18:57410737-57411337(+)
chr18:57411335-57411935(+)
chr18:57411848-57412448(+)
chr18:57415290-57415890(+)
chr18:57415805-57416405(+)
chr18:57417030-57417630(+)
chr18:57418330-57418930(+)
chr18:57418758-57419358(+)
chr18:57419796-57420396(+)
chr18:57420773-57421373(+)
chr18:57425186-57425786(+)
chr18:57427340-57427940(+)
chr18:57427911-57428511(+)
chr18:57428561-57429161(+)
chr18:57430758-57431358(+)
chr18:57431370-57431970(+)
chr18:57433110-57433710(+)
chr18:57434310-57434910(+)
chr18:57434900-57435500(+)
chr18:57435555-57436155(+)
chr18:57436190-57436790(+)
chr18:57436630-57437230(+)
chr18:57445550-57446150(+)
chr18:57446308-57446908(+)
chr18:57447064-57447664(+)
chr18:57447640-57448240(+)
chr18:57450235-57450835(+)
chr18:57451750-57452350(+)
chr18:57453330-57453930(+)
chr18:57453803-57454403(+)
chr18:57455145-57455745(+)
chr18:57455804-57456404(+)
chr18:57459010-57459610(+)
chr18:57459430-57460030(+)
chr18:57460750-57461350(+)
chr18:57466530-57467130(+)
chr18:57468330-57468930(+)
chr18:57469271-57469871(+)
chr18:57472202-57472802(+)
chr18:57473012-57473612(+)
chr18:57474570-57475170(+)
chr18:57477290-57477890(+)
chr18:57477795-57478395(+)
chr18:57481070-57481670(+)
chr18:57482018-57482618(+)
chr18:57484150-57484750(+)
chr18:57487798-57488398(+)
chr18:57488530-57489130(+)
chr18:57489091-57489691(+)
chr18:57489804-57490404(+)
chr18:57490290-57490890(+)
chr18:57490713-57491313(+)
chr18:57494742-57495342(+)
chr18:57496530-57497130(+)
chr18:57498235-57498835(+)
chr18:57500895-57501495(+)
chr18:57501324-57501924(+)
chr18:57501873-57502473(+)
chr18:57502879-57503479(+)
chr18:57504643-57505243(+)
chr18:57506424-57507024(+)
chr18:57507290-57507890(+)
chr18:57508510-57509110(+)
chr18:57509318-57509918(+)
chr18:57510150-57510750(+)
chr18:57511145-57511745(+)
chr18:57514218-57514818(+)
chr18:57514620-57515220(+)
chr18:57515131-57515731(+)
chr18:57516627-57517227(+)
chr18:57517638-57518238(+)
chr18:57518985-57519585(+)
chr18:57520489-57521089(+)
chr18:57521950-57522550(+)
chr18:57522970-57523570(+)
chr18:57528099-57528699(+)
chr18:57529261-57529861(+)
chr18:57530774-57531374(+)
chr18:57531387-57531987(+)
chr18:57532464-57533064(+)
chr18:57533942-57534542(+)
chr18:57534444-57535044(+)
chr18:57535340-57535940(+)
chr18:57537410-57538010(+)
chr18:57537858-57538458(+)
chr18:57539070-57539670(+)
chr18:57539777-57540377(+)
chr18:57540370-57540970(+)
chr18:57540790-57541390(+)
chr18:57541307-57541907(+)
chr18:57543117-57543717(+)
chr18:57544540-57545140(+)
chr18:57545290-57545890(+)
chr18:57545833-57546433(+)
chr18:57546615-57547215(+)
chr18:57547320-57547920(+)
chr18:57547970-57548570(+)
chr18:57548781-57549381(+)
chr18:57549272-57549872(+)
chr18:57549720-57550320(+)
chr18:57550151-57550751(+)
chr18:57550590-57551190(+)
chr18:57551441-57552041(+)
chr18:57551907-57552507(+)
chr18:57552833-57553433(+)
chr18:57553511-57554111(+)
chr18:57553990-57554590(+)
chr18:57554492-57555092(+)
chr18:57554910-57555510(+)
chr18:57557940-57558540(+)
chr18:57561029-57561629(+)
chr18:57563860-57564460(+)
chr18:57564578-57565178(+)
chr18:57565254-57565854(+)
chr18:57565990-57566590(+)
chr18:57566770-57567370(+)
chr18:57567501-57568101(+)
chr18:57567906-57568506(+)
chr18:57568330-57568930(+)
chr18:57569265-57569865(+)
chr18:57569698-57570298(+)
chr18:57571106-57571706(+)
chr18:57571867-57572467(+)
chr18:57572850-57573450(+)
chr18:57573383-57573983(+)
chr18:57574323-57574923(+)
chr18:57574850-57575450(+)
chr18:57575383-57575983(+)
chr18:57575929-57576529(+)
chr18:57576392-57576992(+)
chr18:57577427-57578027(+)
chr18:57578160-57578760(+)
chr18:57578782-57579382(+)
chr18:57579195-57579795(+)
chr18:57580895-57581495(+)
chr18:57581467-57582067(+)
chr18:57581875-57582475(+)
chr18:57582781-57583381(+)
chr18:57583937-57584537(+)
chr18:57584586-57585186(+)
chr18:57585570-57586170(+)
chr18:57586056-57586656(+)
chr18:57587170-57587770(+)
chr18:57588556-57589156(+)
chr18:57590337-57590937(+)
chr18:57591777-57592377(+)
chr18:57594388-57594988(+)
chr18:57595171-57595771(+)
chr18:57597058-57597658(+)
chr18:57599559-57600159(+)
chr18:57603039-57603639(+)
chr18:57604395-57604995(+)
chr18:57604827-57605427(+)
chr18:57605791-57606391(+)
chr18:57606282-57606882(+)
chr18:57616710-57617310(+)
chr18:57617465-57618065(+)
chr18:57618729-57619329(+)
chr18:57619410-57620010(+)
chr18:57620150-57620750(+)
chr18:57620705-57621305(+)
chr18:57621430-57622030(+)
chr18:57621885-57622485(+)
chr18:57624355-57624955(+)
chr18:57625104-57625704(+)
chr18:57626215-57626815(+)
chr18:57626821-57627421(+)
chr18:57628225-57628825(+)
chr18:57631690-57632290(+)
chr18:57634178-57634778(+)
chr18:57636488-57637088(+)
chr18:57638115-57638715(+)
chr18:57639030-57639630(+)
chr18:57645025-57645625(+)
chr18:57646080-57646680(+)
chr18:57647364-57647964(+)
chr18:57649790-57650390(+)
chr18:57650610-57651210(+)
chr18:57651041-57651641(+)
chr18:57651730-57652330(+)
chr18:57652371-57652971(+)
chr18:57655254-57655854(+)
chr18:57657479-57658079(+)
chr18:57660589-57661189(+)
chr18:57661471-57662071(+)
chr18:57662130-57662730(+)
chr18:57663506-57664106(+)
chr18:57665310-57665910(+)
chr18:57670828-57671428(+)
chr18:57674798-57675398(+)
chr18:57675320-57675920(+)
chr18:57677130-57677730(+)
chr18:57678052-57678652(+)
chr18:57682969-57683569(+)
chr18:57683883-57684483(+)
chr18:57684345-57684945(+)
chr18:57685318-57685918(+)
chr18:57685879-57686479(+)
chr18:57686528-57687128(+)
chr18:57687028-57687628(+)
chr18:57687634-57688234(+)
chr18:57688609-57689209(+)
chr18:57689862-57690462(+)
chr18:57692104-57692704(+)
chr18:57694150-57694750(+)
chr18:57694552-57695152(+)
chr18:57702730-57703330(+)
chr18:57705791-57706391(+)
chr18:57708114-57708714(+)
chr18:57710950-57711550(+)
chr18:57711410-57712010(+)
chr18:57712255-57712855(+)
chr18:57714735-57715335(+)
chr18:57718799-57719399(+)
chr18:57719410-57720010(+)
chr18:57720167-57720767(+)
chr18:57720850-57721450(+)
chr18:57725130-57725730(+)
chr18:57726334-57726934(+)
chr18:57727235-57727835(+)
chr18:57727743-57728343(+)
chr18:57729950-57730550(+)
chr18:57731384-57731984(+)
chr18:57732365-57732965(+)
chr18:57732890-57733490(+)
chr18:57733454-57734054(+)
chr18:57734706-57735306(+)
chr18:57736308-57736908(+)
chr18:57737792-57738392(+)
chr18:57742590-57743190(+)
chr18:57749903-57750503(+)
chr18:57750410-57751010(+)
chr18:57752478-57753078(+)
chr18:57757319-57757919(+)
chr18:57759189-57759789(+)
chr18:57763546-57764146(+)
chr18:57764915-57765515(+)
chr18:57767030-57767630(+)
chr18:57767950-57768550(+)
chr18:57769450-57770050(+)
chr18:57770755-57771355(+)
chr18:57777970-57778570(+)
chr18:57778520-57779120(+)
chr18:57779500-57780100(+)
chr18:57784433-57785033(+)
chr18:57785806-57786406(+)
chr18:57786370-57786970(+)
chr18:57787387-57787987(+)
chr18:57789530-57790130(+)
chr18:57791064-57791664(+)
chr18:57791935-57792535(+)
chr18:57796090-57796690(+)
chr18:57796490-57797090(+)
chr18:57797386-57797986(+)
chr18:57799615-57800215(+)
chr18:57801950-57802550(+)
chr18:57810922-57811522(+)
chr18:57811452-57812052(+)
chr18:57812310-57812910(+)
chr18:57812906-57813506(+)
chr18:57813448-57814048(+)
chr18:57814466-57815066(+)
chr18:57814910-57815510(+)
chr18:57815950-57816550(+)
chr18:57817609-57818209(+)
chr18:57818520-57819120(+)
chr18:57820425-57821025(+)
chr18:57824090-57824690(+)
chr18:57824850-57825450(+)
chr18:57825335-57825935(+)
chr18:57826780-57827380(+)
chr18:57827430-57828030(+)
chr18:57828850-57829450(+)
chr18:57829530-57830130(+)
chr18:57831110-57831710(+)
chr18:57838580-57839180(+)
chr18:57839125-57839725(+)
chr18:57839681-57840281(+)
chr18:57840215-57840815(+)
chr18:57843463-57844063(+)
chr18:57844035-57844635(+)
chr18:57845255-57845855(+)
chr18:57846050-57846650(+)
chr18:57847826-57848426(+)
chr18:57849342-57849942(+)
chr18:57850530-57851130(+)
chr18:57851290-57851890(+)
chr18:57855502-57856102(+)
chr18:57856116-57856716(+)
chr18:57856972-57857572(+)
chr18:57859065-57859665(+)
chr18:57859690-57860290(+)
chr18:57860907-57861507(+)
chr18:57861664-57862264(+)
chr18:57863470-57864070(+)
chr18:57864013-57864613(+)
chr18:57864795-57865395(+)
chr18:57865220-57865820(+)
chr18:57866630-57867230(+)
chr18:57867684-57868284(+)
chr18:57869854-57870454(+)
chr18:57871083-57871683(+)
chr18:57876930-57877530(+)
chr18:57882600-57883200(+)
chr18:57884620-57885220(+)
chr18:57885123-57885723(+)
chr18:57885560-57886160(+)
chr18:57886090-57886690(+)
chr18:57887040-57887640(+)
chr18:57892610-57893210(+)
chr18:57895636-57896236(+)
chr18:57896089-57896689(+)
chr18:57896940-57897540(+)
chr18:57899665-57900265(+)
chr18:57902323-57902923(+)
chr18:57906425-57907025(+)
chr18:57907365-57907965(+)
chr18:57910290-57910890(+)
chr18:57913738-57914338(+)
chr18:57914291-57914891(+)
chr18:57914890-57915490(+)
chr18:57915518-57916118(+)
chr18:57916510-57917110(+)
chr18:57918690-57919290(+)
chr18:57926201-57926801(+)
chr18:57933533-57934133(+)
chr18:57935103-57935703(+)
chr18:57938010-57938610(+)
chr18:57938690-57939290(+)
chr18:57939609-57940209(+)
chr18:57942493-57943093(+)
chr18:57943871-57944471(+)
chr18:57945182-57945782(+)
chr18:57945650-57946250(+)
chr18:57946533-57947133(+)
chr18:57947170-57947770(+)
chr18:57948550-57949150(+)
chr18:57949290-57949890(+)
chr18:57950410-57951010(+)
chr18:57951036-57951636(+)
chr18:57952290-57952890(+)
chr18:57953746-57954346(+)
chr18:57957350-57957950(+)
chr18:57959329-57959929(+)
chr18:57959930-57960530(+)
chr18:57961043-57961643(+)
chr18:57962859-57963459(+)
chr18:57966441-57967041(+)
chr18:57967428-57968028(+)
chr18:57968050-57968650(+)
chr18:57968682-57969282(+)
chr18:57969510-57970110(+)
chr18:57976661-57977261(+)
chr18:57977239-57977839(+)
chr18:57978988-57979588(+)
chr18:57986325-57986925(+)
chr18:57987220-57987820(+)
chr18:57987830-57988430(+)
chr18:57989747-57990347(+)
chr18:57992550-57993150(+)
chr18:57995331-57995931(+)
chr18:57996282-57996882(+)
chr18:57998456-57999056(+)
chr18:57998951-57999551(+)
chr18:58003421-58004021(+)
chr18:58013200-58013800(+)
chr18:58014725-58015325(+)
chr18:58017273-58017873(+)
chr18:58018075-58018675(+)
chr18:58018940-58019540(+)
chr18:58023730-58024330(+)
chr18:58025637-58026237(+)
chr18:58026380-58026980(+)
chr18:58028630-58029230(+)
chr18:58030380-58030980(+)
chr18:58038453-58039053(+)
chr18:58039294-58039894(+)
chr18:58039771-58040371(+)
chr18:58042243-58042843(+)
chr18:58045020-58045620(+)
chr18:58047090-58047690(+)
chr18:58048171-58048771(+)
chr18:58053640-58054240(+)
chr18:58054710-58055310(+)
chr18:58056449-58057049(+)
chr18:58058982-58059582(+)
chr18:58068411-58069011(+)
chr18:58071618-58072218(+)
chr18:58073250-58073850(+)
chr18:58073944-58074544(+)
chr18:58078902-58079502(+)
chr18:58081292-58081892(+)
chr18:58085089-58085689(+)
chr18:58088546-58089146(+)
chr18:58090015-58090615(+)
chr18:58104330-58104930(+)
chr18:58110031-58110631(+)
chr18:58112469-58113069(+)
chr18:58113970-58114570(+)
chr18:58115606-58116206(+)
chr18:58119562-58120162(+)
chr18:58123850-58124450(+)
chr18:58127850-58128450(+)
chr18:58133888-58134488(+)
chr18:58135800-58136400(+)
chr18:58136582-58137182(+)
chr18:58137020-58137620(+)
chr18:58137540-58138140(+)
chr18:58138150-58138750(+)
chr18:58138744-58139344(+)
chr18:58139890-58140490(+)
chr18:58142210-58142810(+)
chr18:58152291-58152891(+)
chr18:58152770-58153370(+)
chr18:58158020-58158620(+)
chr18:58160175-58160775(+)
chr18:58161590-58162190(+)
chr18:58168146-58168746(+)
chr18:58169761-58170361(+)
chr18:58170382-58170982(+)
chr18:58171824-58172424(+)
chr18:58173310-58173910(+)
chr18:58173840-58174440(+)
chr18:58175209-58175809(+)
chr18:58175690-58176290(+)
chr18:58176583-58177183(+)
chr18:58180430-58181030(+)
chr18:58185978-58186578(+)
chr18:58192811-58193411(+)
chr18:58200726-58201326(+)
chr18:58201670-58202270(+)
chr18:58206030-58206630(+)
chr18:58208175-58208775(+)
chr18:58208775-58209375(+)
chr18:58209965-58210565(+)
chr18:58210751-58211351(+)
chr18:58211296-58211896(+)
chr18:58216470-58217070(+)
chr18:58218650-58219250(+)
chr18:58220410-58221010(+)
chr18:58222119-58222719(+)
chr18:58222772-58223372(+)
chr18:58227734-58228334(+)
chr18:58235342-58235942(+)
chr18:58244890-58245490(+)
chr18:58246374-58246974(+)
chr18:58254870-58255470(+)
chr18:58255297-58255897(+)
chr18:58256470-58257070(+)
chr18:58260400-58261000(+)
chr18:58264910-58265510(+)
chr18:58266430-58267030(+)
chr18:58267113-58267713(+)
chr18:58268330-58268930(+)
chr18:58272705-58273305(+)
chr18:58278950-58279550(+)
chr18:58281930-58282530(+)
chr18:58284850-58285450(+)
chr18:58288865-58289465(+)
chr18:58289850-58290450(+)
chr18:58290430-58291030(+)
chr18:58291256-58291856(+)
chr18:58292393-58292993(+)
chr18:58293920-58294520(+)
chr18:58303690-58304290(+)
chr18:58304850-58305450(+)
chr18:58306966-58307566(+)
chr18:58310128-58310728(+)
chr18:58312910-58313510(+)
chr18:58313840-58314440(+)
chr18:58316269-58316869(+)
chr18:58316900-58317500(+)
chr18:58318750-58319350(+)
chr18:58321468-58322068(+)
chr18:58323696-58324296(+)
chr18:58326170-58326770(+)
chr18:58327733-58328333(+)
chr18:58328575-58329175(+)
chr18:58329675-58330275(+)
chr18:58330325-58330925(+)
chr18:58330753-58331353(+)
chr18:58331232-58331832(+)
chr18:58334130-58334730(+)
chr18:58335290-58335890(+)
chr18:58335707-58336307(+)
chr18:58337675-58338275(+)
chr18:58341790-58342390(+)
chr18:58342258-58342858(+)
chr18:58342912-58343512(+)
chr18:58343931-58344531(+)
chr18:58352008-58352608(+)
chr18:58352430-58353030(+)
chr18:58353316-58353916(+)
chr18:58358030-58358630(+)
chr18:58359410-58360010(+)
chr18:58360533-58361133(+)
chr18:58366112-58366712(+)
chr18:58378430-58379030(+)
chr18:58382700-58383300(+)
chr18:58384469-58385069(+)
chr18:58397750-58398350(+)
chr18:58399243-58399843(+)
chr18:58399852-58400452(+)
chr18:58402170-58402770(+)
chr18:58406295-58406895(+)
chr18:58407138-58407738(+)
chr18:58410130-58410730(+)
chr18:58413290-58413890(+)
chr18:58413810-58414410(+)
chr18:58416780-58417380(+)
chr18:58418370-58418970(+)
chr18:58421571-58422171(+)
chr18:58429384-58429984(+)
chr18:58433720-58434320(+)
chr18:58435232-58435832(+)
chr18:58441550-58442150(+)
chr18:58442123-58442723(+)
chr18:58444010-58444610(+)
chr18:58447730-58448330(+)
chr18:58449950-58450550(+)
chr18:58450631-58451231(+)
chr18:58453230-58453830(+)
chr18:58454900-58455500(+)
chr18:58459660-58460260(+)
chr18:58461910-58462510(+)
chr18:58468910-58469510(+)
chr18:58471150-58471750(+)
chr18:58471648-58472248(+)
chr18:58472362-58472962(+)
chr18:58475536-58476136(+)
chr18:58477730-58478330(+)
chr18:58480060-58480660(+)
chr18:58493471-58494071(+)
chr18:58494820-58495420(+)
chr18:58497050-58497650(+)
chr18:58498353-58498953(+)
chr18:58499109-58499709(+)
chr18:58501270-58501870(+)
chr18:58503910-58504510(+)
chr18:58505826-58506426(+)
chr18:58506995-58507595(+)
chr18:58509760-58510360(+)
chr18:58512744-58513344(+)
chr18:58513486-58514086(+)
chr18:58514649-58515249(+)
chr18:58515200-58515800(+)
chr18:58517238-58517838(+)
chr18:58517760-58518360(+)
chr18:58518410-58519010(+)
chr18:58519870-58520470(+)
chr18:58520810-58521410(+)
chr18:58525073-58525673(+)
chr18:58526338-58526938(+)
chr18:58526890-58527490(+)
chr18:58528690-58529290(+)
chr18:58530054-58530654(+)
chr18:58532948-58533548(+)
chr18:58534290-58534890(+)
chr18:58534930-58535530(+)
chr18:58536240-58536840(+)
chr18:58537808-58538408(+)
chr18:58538401-58539001(+)
chr18:58539540-58540140(+)
chr18:58540876-58541476(+)
chr18:58542690-58543290(+)
chr18:58543170-58543770(+)
chr18:58545706-58546306(+)
chr18:58546750-58547350(+)
chr18:58547320-58547920(+)
chr18:58553753-58554353(+)
chr18:58555170-58555770(+)
chr18:58556530-58557130(+)
chr18:58559110-58559710(+)
chr18:58559561-58560161(+)
chr18:58560002-58560602(+)
chr18:58560658-58561258(+)
chr18:58561594-58562194(+)
chr18:58562329-58562929(+)
chr18:58565246-58565846(+)
chr18:58565869-58566469(+)
chr18:58569730-58570330(+)
chr18:58571013-58571613(+)
chr18:58572810-58573410(+)
chr18:58577695-58578295(+)
chr18:58578390-58578990(+)
chr18:58580990-58581590(+)
chr18:58582338-58582938(+)
chr18:58584824-58585424(+)
chr18:58587570-58588170(+)
chr18:58597310-58597910(+)
chr18:58598950-58599550(+)
chr18:58601302-58601902(+)
chr18:58602074-58602674(+)
chr18:58602659-58603259(+)
chr18:58603244-58603844(+)
chr18:58610500-58611100(+)
chr18:58612676-58613276(+)
chr18:58616350-58616950(+)
chr18:58617390-58617990(+)
chr18:58617912-58618512(+)
chr18:58622170-58622770(+)
chr18:58623210-58623810(+)
chr18:58629830-58630430(+)
chr18:58631110-58631710(+)
chr18:58632965-58633565(+)
chr18:58635850-58636450(+)
chr18:58637893-58638493(+)
chr18:58642550-58643150(+)
chr18:58645478-58646078(+)
chr18:58646650-58647250(+)
chr18:58647127-58647727(+)
chr18:58647546-58648146(+)
chr18:58648150-58648750(+)
chr18:58648787-58649387(+)
chr18:58649199-58649799(+)
chr18:58650730-58651330(+)
chr18:58651601-58652201(+)
chr18:58655076-58655676(+)
chr18:58656708-58657308(+)
chr18:58657490-58658090(+)
chr18:58663431-58664031(+)
chr18:58668272-58668872(+)
chr18:58669450-58670050(+)
chr18:58673790-58674390(+)
chr18:58674190-58674790(+)
chr18:58676291-58676891(+)
chr18:58677675-58678275(+)
chr18:58679155-58679755(+)
chr18:58685677-58686277(+)
chr18:58686742-58687342(+)
chr18:58688730-58689330(+)
chr18:58689870-58690470(+)
chr18:58691270-58691870(+)
chr18:58698746-58699346(+)
chr18:58701693-58702293(+)
chr18:58706350-58706950(+)
chr18:58714400-58715000(+)
chr18:58715042-58715642(+)
chr18:58715570-58716170(+)
chr18:58716330-58716930(+)
chr18:58722470-58723070(+)
chr18:58723890-58724490(+)
chr18:58725634-58726234(+)
chr18:58728875-58729475(+)
chr18:58729410-58730010(+)
chr18:58730570-58731170(+)
chr18:58732090-58732690(+)
chr18:58740530-58741130(+)
chr18:58744123-58744723(+)
chr18:58744530-58745130(+)
chr18:58748235-58748835(+)
chr18:58749570-58750170(+)
chr18:58750395-58750995(+)
chr18:58751920-58752520(+)
chr18:58752811-58753411(+)
chr18:58755223-58755823(+)
chr18:58755856-58756456(+)
chr18:58759650-58760250(+)
chr18:58761058-58761658(+)
chr18:58763360-58763960(+)
chr18:58772938-58773538(+)
chr18:58778250-58778850(+)
chr18:58780810-58781410(+)
chr18:58781750-58782350(+)
chr18:58785610-58786210(+)
chr18:58786010-58786610(+)
chr18:58791390-58791990(+)
chr18:58794490-58795090(+)
chr18:58795172-58795772(+)
chr18:58796150-58796750(+)
chr18:58797955-58798555(+)
chr18:58799111-58799711(+)
chr18:58800550-58801150(+)
chr18:58800960-58801560(+)
chr18:58803010-58803610(+)
chr18:58803470-58804070(+)
chr18:58808825-58809425(+)
chr18:58812950-58813550(+)
chr18:58815695-58816295(+)
chr18:58816900-58817500(+)
chr18:58818530-58819130(+)
chr18:58819042-58819642(+)
chr18:58821890-58822490(+)
chr18:58822385-58822985(+)
chr18:58822811-58823411(+)
chr18:58828097-58828697(+)
chr18:58829202-58829802(+)
chr18:58830220-58830820(+)
chr18:58832150-58832750(+)
chr18:58836552-58837152(+)
chr18:58840660-58841260(+)
chr18:58842370-58842970(+)
chr18:58845659-58846259(+)
chr18:58848695-58849295(+)
chr18:58851040-58851640(+)
chr18:58854470-58855070(+)
chr18:58856490-58857090(+)
chr18:58857630-58858230(+)
chr18:58860660-58861260(+)
chr18:58863897-58864497(+)
chr18:58865050-58865650(+)
chr18:58865685-58866285(+)
chr18:58866297-58866897(+)
chr18:58868655-58869255(+)
chr18:58870278-58870878(+)
chr18:58871290-58871890(+)
chr18:58873697-58874297(+)
chr18:58875995-58876595(+)
chr18:58876920-58877520(+)
chr18:58878270-58878870(+)
chr18:58879040-58879640(+)
chr18:58879580-58880180(+)
chr18:58882330-58882930(+)
chr18:58883192-58883792(+)
chr18:58889263-58889863(+)
chr18:58890410-58891010(+)
chr18:58892464-58893064(+)
chr18:58895610-58896210(+)
chr18:58902110-58902710(+)
chr18:58903387-58903987(+)
chr18:58910539-58911139(+)
chr18:58911760-58912360(+)
chr18:58912490-58913090(+)
chr18:58918128-58918728(+)
chr18:58919852-58920452(+)
chr18:58924877-58925477(+)
chr18:58926283-58926883(+)
chr18:58931450-58932050(+)
chr18:58936350-58936950(+)
chr18:58939090-58939690(+)
chr18:58940580-58941180(+)
chr18:58941106-58941706(+)
chr18:58941574-58942174(+)
chr18:58947370-58947970(+)
chr18:58948480-58949080(+)
chr18:58950095-58950695(+)
chr18:58951944-58952544(+)
chr18:58953080-58953680(+)
chr18:58954009-58954609(+)
chr18:58954550-58955150(+)
chr18:58959770-58960370(+)
chr18:58960415-58961015(+)
chr18:58972090-58972690(+)
chr18:58973675-58974275(+)
chr18:58975099-58975699(+)
chr18:58975510-58976110(+)
chr18:58975949-58976549(+)
chr18:58983250-58983850(+)
chr18:58984880-58985480(+)
chr18:58987770-58988370(+)
chr18:58989399-58989999(+)
chr18:58990994-58991594(+)
chr18:58995983-58996583(+)
chr18:58999910-59000510(+)
chr18:59000393-59000993(+)
chr18:59000973-59001573(+)
chr18:59001449-59002049(+)
chr18:59002016-59002616(+)
chr18:59002494-59003094(+)
chr18:59002988-59003588(+)
chr18:59003444-59004044(+)
chr18:59003930-59004530(+)
chr18:59007060-59007660(+)
chr18:59010510-59011110(+)
chr18:59015387-59015987(+)
chr18:59017743-59018343(+)
chr18:59019240-59019840(+)
chr18:59019750-59020350(+)
chr18:59024050-59024650(+)
chr18:59027791-59028391(+)
chr18:59029510-59030110(+)
chr18:59032197-59032797(+)
chr18:59035120-59035720(+)
chr18:59036688-59037288(+)
chr18:59037090-59037690(+)
chr18:59038231-59038831(+)
chr18:59046990-59047590(+)
chr18:59055136-59055736(+)
chr18:59057050-59057650(+)
chr18:59057610-59058210(+)
chr18:59059390-59059990(+)
chr18:59061010-59061610(+)
chr18:59062150-59062750(+)
chr18:59063398-59063998(+)
chr18:59063910-59064510(+)
chr18:59065000-59065600(+)
chr18:59066330-59066930(+)
chr18:59067290-59067890(+)
chr18:59067873-59068473(+)
chr18:59068630-59069230(+)
chr18:59069160-59069760(+)
chr18:59069804-59070404(+)
chr18:59072730-59073330(+)
chr18:59075430-59076030(+)
chr18:59076830-59077430(+)
chr18:59080545-59081145(+)
chr18:59087482-59088082(+)
chr18:59093747-59094347(+)
chr18:59096250-59096850(+)
chr18:59099970-59100570(+)
chr18:59102202-59102802(+)
chr18:59103415-59104015(+)
chr18:59110440-59111040(+)
chr18:59112550-59113150(+)
chr18:59115458-59116058(+)
chr18:59123650-59124250(+)
chr18:59124930-59125530(+)
chr18:59125638-59126238(+)
chr18:59127059-59127659(+)
chr18:59127464-59128064(+)
chr18:59128390-59128990(+)
chr18:59130270-59130870(+)
chr18:59131731-59132331(+)
chr18:59133830-59134430(+)
chr18:59135075-59135675(+)
chr18:59137214-59137814(+)
chr18:59137910-59138510(+)
chr18:59138352-59138952(+)
chr18:59138969-59139569(+)
chr18:59139840-59140440(+)
chr18:59141342-59141942(+)
chr18:59142022-59142622(+)
chr18:59143089-59143689(+)
chr18:59144065-59144665(+)
chr18:59150370-59150970(+)
chr18:59153190-59153790(+)
chr18:59156650-59157250(+)
chr18:59157590-59158190(+)
chr18:59160215-59160815(+)
chr18:59161655-59162255(+)
chr18:59163004-59163604(+)
chr18:59163433-59164033(+)
chr18:59164363-59164963(+)
chr18:59164790-59165390(+)
chr18:59168750-59169350(+)
chr18:59169583-59170183(+)
chr18:59170110-59170710(+)
chr18:59170713-59171313(+)
chr18:59171622-59172222(+)
chr18:59173932-59174532(+)
chr18:59184870-59185470(+)
chr18:59194680-59195280(+)
chr18:59196084-59196684(+)
chr18:59197163-59197763(+)
chr18:59198305-59198905(+)
chr18:59198927-59199527(+)
chr18:59208771-59209371(+)
chr18:59209850-59210450(+)
chr18:59211316-59211916(+)
chr18:59212486-59213086(+)
chr18:59212987-59213587(+)
chr18:59213703-59214303(+)
chr18:59216564-59217164(+)
chr18:59216972-59217572(+)
chr18:59217935-59218535(+)
chr18:59218640-59219240(+)
chr18:59220411-59221011(+)
chr18:59221512-59222112(+)
chr18:59222119-59222719(+)
chr18:59223974-59224574(+)
chr18:59235260-59235860(+)
chr18:59236465-59237065(+)
chr18:59237370-59237970(+)
chr18:59239974-59240574(+)
chr18:59241801-59242401(+)
chr18:59242552-59243152(+)
chr18:59243307-59243907(+)
chr18:59245210-59245810(+)
chr18:59246670-59247270(+)
chr18:59247231-59247831(+)
chr18:59248493-59249093(+)
chr18:59248968-59249568(+)
chr18:59249456-59250056(+)
chr18:59250220-59250820(+)
chr18:59250650-59251250(+)
chr18:59251410-59252010(+)
chr18:59254918-59255518(+)
chr18:59256180-59256780(+)
chr18:59256790-59257390(+)
chr18:59262767-59263367(+)
chr18:59263443-59264043(+)
chr18:59264440-59265040(+)
chr18:59266301-59266901(+)
chr18:59268876-59269476(+)
chr18:59269951-59270551(+)
chr18:59272030-59272630(+)
chr18:59272897-59273497(+)
chr18:59273375-59273975(+)
chr18:59273898-59274498(+)
chr18:59274545-59275145(+)
chr18:59275331-59275931(+)
chr18:59276254-59276854(+)
chr18:59277050-59277650(+)
chr18:59279648-59280248(+)
chr18:59280870-59281470(+)
chr18:59282125-59282725(+)
chr18:59283262-59283862(+)
chr18:59286890-59287490(+)
chr18:59291770-59292370(+)
chr18:59292210-59292810(+)
chr18:59294430-59295030(+)
chr18:59295246-59295846(+)
chr18:59298490-59299090(+)
chr18:59300230-59300830(+)
chr18:59301460-59302060(+)
chr18:59303065-59303665(+)
chr18:59303761-59304361(+)
chr18:59304412-59305012(+)
chr18:59305218-59305818(+)
chr18:59306945-59307545(+)
chr18:59307800-59308400(+)
chr18:59311391-59311991(+)
chr18:59316177-59316777(+)
chr18:59317319-59317919(+)
chr18:59318391-59318991(+)
chr18:59319006-59319606(+)
chr18:59320936-59321536(+)
chr18:59321342-59321942(+)
chr18:59322631-59323231(+)
chr18:59323625-59324225(+)
chr18:59328950-59329550(+)
chr18:59331407-59332007(+)
chr18:59331915-59332515(+)
chr18:59333975-59334575(+)
chr18:59334738-59335338(+)
chr18:59335375-59335975(+)
chr18:59335950-59336550(+)
chr18:59336430-59337030(+)
chr18:59338019-59338619(+)
chr18:59343920-59344520(+)
chr18:59344583-59345183(+)
chr18:59346921-59347521(+)
chr18:59348201-59348801(+)
chr18:59350000-59350600(+)
chr18:59354110-59354710(+)
chr18:59354990-59355590(+)
chr18:59356682-59357282(+)
chr18:59357375-59357975(+)
chr18:59358557-59359157(+)
chr18:59359287-59359887(+)
chr18:59361390-59361990(+)
chr18:59362575-59363175(+)
chr18:59364553-59365153(+)
chr18:59365942-59366542(+)
chr18:59366816-59367416(+)
chr18:59368210-59368810(+)
chr18:59369136-59369736(+)
chr18:59369710-59370310(+)
chr18:59370639-59371239(+)
chr18:59371070-59371670(+)
chr18:59371870-59372470(+)
chr18:59373466-59374066(+)
chr18:59374598-59375198(+)
chr18:59375570-59376170(+)
chr18:59376430-59377030(+)
chr18:59377238-59377838(+)
chr18:59386172-59386772(+)
chr18:59386790-59387390(+)
chr18:59393230-59393830(+)
chr18:59394438-59395038(+)
chr18:59396590-59397190(+)
chr18:59397910-59398510(+)
chr18:59398327-59398927(+)
chr18:59398892-59399492(+)
chr18:59399841-59400441(+)
chr18:59400649-59401249(+)
chr18:59401572-59402172(+)
chr18:59402703-59403303(+)
chr18:59403289-59403889(+)
chr18:59405191-59405791(+)
chr18:59405637-59406237(+)
chr18:59407312-59407912(+)
chr18:59408070-59408670(+)
chr18:59409236-59409836(+)
chr18:59409741-59410341(+)
chr18:59410256-59410856(+)
chr18:59411120-59411720(+)
chr18:59412630-59413230(+)
chr18:59413595-59414195(+)
chr18:59415173-59415773(+)
chr18:59415750-59416350(+)
chr18:59416160-59416760(+)
chr18:59416680-59417280(+)
chr18:59418042-59418642(+)
chr18:59419924-59420524(+)
chr18:59420664-59421264(+)
chr18:59421344-59421944(+)
chr18:59421815-59422415(+)
chr18:59422680-59423280(+)
chr18:59423412-59424012(+)
chr18:59424683-59425283(+)
chr18:59425730-59426330(+)
chr18:59427250-59427850(+)
chr18:59431596-59432196(+)
chr18:59432216-59432816(+)
chr18:59433670-59434270(+)
chr18:59434473-59435073(+)
chr18:59437323-59437923(+)
chr18:59439050-59439650(+)
chr18:59441675-59442275(+)
chr18:59444720-59445320(+)
chr18:59449210-59449810(+)
chr18:59449670-59450270(+)
chr18:59451713-59452313(+)
chr18:59452743-59453343(+)
chr18:59454195-59454795(+)
chr18:59456921-59457521(+)
chr18:59458178-59458778(+)
chr18:59458668-59459268(+)
chr18:59459230-59459830(+)
chr18:59461330-59461930(+)
chr18:59463430-59464030(+)
chr18:59464869-59465469(+)
chr18:59465305-59465905(+)
chr18:59466145-59466745(+)
chr18:59470483-59471083(+)
chr18:59473875-59474475(+)
chr18:59475453-59476053(+)
chr18:59484227-59484827(+)
chr18:59487980-59488580(+)
chr18:59489820-59490420(+)
chr18:59490570-59491170(+)
chr18:59491995-59492595(+)
chr18:59492536-59493136(+)
chr18:59493370-59493970(+)
chr18:59494694-59495294(+)
chr18:59496252-59496852(+)
chr18:59497530-59498130(+)
chr18:59498193-59498793(+)
chr18:59499785-59500385(+)
chr18:59500516-59501116(+)
chr18:59501108-59501708(+)
chr18:59505030-59505630(+)
chr18:59505651-59506251(+)
chr18:59507675-59508275(+)
chr18:59508801-59509401(+)
chr18:59509276-59509876(+)
chr18:59511879-59512479(+)
chr18:59512312-59512912(+)
chr18:59514230-59514830(+)
chr18:59514730-59515330(+)
chr18:59517901-59518501(+)
chr18:59518370-59518970(+)
chr18:59519103-59519703(+)
chr18:59519639-59520239(+)
chr18:59520110-59520710(+)
chr18:59520990-59521590(+)
chr18:59521737-59522337(+)
chr18:59522429-59523029(+)
chr18:59523088-59523688(+)
chr18:59525270-59525870(+)
chr18:59527602-59528202(+)
chr18:59528510-59529110(+)
chr18:59532836-59533436(+)
chr18:59535010-59535610(+)
chr18:59536818-59537418(+)
chr18:59537249-59537849(+)
chr18:59538273-59538873(+)
chr18:59541717-59542317(+)
chr18:59544038-59544638(+)
chr18:59545065-59545665(+)
chr18:59546010-59546610(+)
chr18:59547410-59548010(+)
chr18:59548335-59548935(+)
chr18:59549689-59550289(+)
chr18:59550672-59551272(+)
chr18:59554967-59555567(+)
chr18:59555933-59556533(+)
chr18:59556670-59557270(+)
chr18:59558314-59558914(+)
chr18:59559031-59559631(+)
chr18:59559473-59560073(+)
chr18:59560177-59560777(+)
chr18:59560823-59561423(+)
chr18:59561389-59561989(+)
chr18:59561968-59562568(+)
chr18:59562921-59563521(+)
chr18:59563878-59564478(+)
chr18:59565819-59566419(+)
chr18:59567702-59568302(+)
chr18:59568470-59569070(+)
chr18:59572410-59573010(+)
chr18:59575810-59576410(+)
chr18:59577190-59577790(+)
chr18:59579530-59580130(+)
chr18:59581990-59582590(+)
chr18:59583758-59584358(+)
chr18:59584159-59584759(+)
chr18:59585010-59585610(+)
chr18:59586240-59586840(+)
chr18:59588757-59589357(+)
chr18:59589666-59590266(+)
chr18:59593626-59594226(+)
chr18:59595155-59595755(+)
chr18:59595605-59596205(+)
chr18:59596976-59597576(+)
chr18:59606417-59607017(+)
chr18:59606890-59607490(+)
chr18:59609227-59609827(+)
chr18:59610739-59611339(+)
chr18:59612090-59612690(+)
chr18:59613584-59614184(+)
chr18:59614190-59614790(+)
chr18:59615501-59616101(+)
chr18:59616044-59616644(+)
chr18:59617070-59617670(+)
chr18:59617612-59618212(+)
chr18:59618290-59618890(+)
chr18:59618883-59619483(+)
chr18:59619404-59620004(+)
chr18:59620198-59620798(+)
chr18:59621214-59621814(+)
chr18:59621675-59622275(+)
chr18:59622135-59622735(+)
chr18:59622901-59623501(+)
chr18:59625046-59625646(+)
chr18:59626230-59626830(+)
chr18:59627074-59627674(+)
chr18:59627513-59628113(+)
chr18:59630846-59631446(+)
chr18:59632489-59633089(+)
chr18:59639054-59639654(+)
chr18:59639875-59640475(+)
chr18:59640660-59641260(+)
chr18:59641825-59642425(+)
chr18:59643051-59643651(+)
chr18:59647576-59648176(+)
chr18:59649631-59650231(+)
chr18:59651485-59652085(+)
chr18:59652350-59652950(+)
chr18:59654340-59654940(+)
chr18:59655198-59655798(+)
chr18:59657270-59657870(+)
chr18:59658332-59658932(+)
chr18:59658949-59659549(+)
chr18:59659434-59660034(+)
chr18:59660072-59660672(+)
chr18:59660490-59661090(+)
chr18:59660976-59661576(+)
chr18:59662770-59663370(+)
chr18:59664750-59665350(+)
chr18:59665490-59666090(+)
chr18:59666049-59666649(+)
chr18:59668448-59669048(+)
chr18:59668930-59669530(+)
chr18:59670190-59670790(+)
chr18:59672990-59673590(+)
chr18:59677090-59677690(+)
chr18:59678575-59679175(+)
chr18:59679750-59680350(+)
chr18:59680695-59681295(+)
chr18:59684753-59685353(+)
chr18:59685182-59685782(+)
chr18:59685653-59686253(+)
chr18:59687410-59688010(+)
chr18:59690080-59690680(+)
chr18:59691917-59692517(+)
chr18:59693290-59693890(+)
chr18:59693748-59694348(+)
chr18:59695159-59695759(+)
chr18:59695760-59696360(+)
chr18:59697246-59697846(+)
chr18:59697759-59698359(+)
chr18:59699340-59699940(+)
chr18:59700325-59700925(+)
chr18:59701450-59702050(+)
chr18:59702360-59702960(+)
chr18:59702970-59703570(+)
chr18:59704533-59705133(+)
chr18:59705247-59705847(+)
chr18:59707021-59707621(+)
chr18:59709250-59709850(+)
chr18:59711747-59712347(+)
chr18:59712420-59713020(+)
chr18:59722460-59723060(+)
chr18:59724960-59725560(+)
chr18:59725495-59726095(+)
chr18:59727063-59727663(+)
chr18:59727940-59728540(+)
chr18:59728519-59729119(+)
chr18:59729040-59729640(+)
chr18:59733510-59734110(+)
chr18:59734650-59735250(+)
chr18:59735786-59736386(+)
chr18:59736686-59737286(+)
chr18:59737436-59738036(+)
chr18:59738231-59738831(+)
chr18:59739550-59740150(+)
chr18:59740927-59741527(+)
chr18:59743175-59743775(+)
chr18:59745390-59745990(+)
chr18:59747501-59748101(+)
chr18:59748360-59748960(+)
chr18:59751230-59751830(+)
chr18:59752801-59753401(+)
chr18:59754030-59754630(+)
chr18:59755304-59755904(+)
chr18:59758809-59759409(+)
chr18:59760030-59760630(+)
chr18:59766418-59767018(+)
chr18:59767485-59768085(+)
chr18:59768427-59769027(+)
chr18:59769211-59769811(+)
chr18:59770410-59771010(+)
chr18:59772520-59773120(+)
chr18:59773562-59774162(+)
chr18:59775019-59775619(+)
chr18:59776796-59777396(+)
chr18:59777580-59778180(+)
chr18:59778896-59779496(+)
chr18:59784960-59785560(+)
chr18:59785475-59786075(+)
chr18:59788040-59788640(+)
chr18:59789470-59790070(+)
chr18:59790760-59791360(+)
chr18:59791550-59792150(+)
chr18:59793810-59794410(+)
chr18:59794650-59795250(+)
chr18:59795308-59795908(+)
chr18:59796067-59796667(+)
chr18:59797790-59798390(+)
chr18:59798422-59799022(+)
chr18:59802410-59803010(+)
chr18:59805123-59805723(+)
chr18:59805612-59806212(+)
chr18:59806170-59806770(+)
chr18:59811392-59811992(+)
chr18:59811870-59812470(+)
chr18:59815490-59816090(+)
chr18:59818510-59819110(+)
chr18:59819239-59819839(+)
chr18:59820011-59820611(+)
chr18:59824050-59824650(+)
chr18:59824920-59825520(+)
chr18:59831530-59832130(+)
chr18:59831988-59832588(+)
chr18:59832720-59833320(+)
chr18:59836491-59837091(+)
chr18:59837968-59838568(+)
chr18:59842678-59843278(+)
chr18:59844982-59845582(+)
chr18:59846380-59846980(+)
chr18:59849349-59849949(+)
chr18:59850704-59851304(+)
chr18:59851730-59852330(+)
chr18:59852922-59853522(+)
chr18:59853553-59854153(+)
chr18:59854070-59854670(+)
chr18:59854474-59855074(+)
chr18:59855121-59855721(+)
chr18:59855648-59856248(+)
chr18:59856418-59857018(+)
chr18:59857655-59858255(+)
chr18:59858270-59858870(+)
chr18:59863201-59863801(+)
chr18:59864710-59865310(+)
chr18:59865336-59865936(+)
chr18:59867240-59867840(+)
chr18:59867643-59868243(+)
chr18:59869018-59869618(+)
chr18:59873430-59874030(+)
chr18:59876160-59876760(+)
chr18:59878463-59879063(+)
chr18:59879113-59879713(+)
chr18:59883130-59883730(+)
chr18:59884957-59885557(+)
chr18:59891470-59892070(+)
chr18:59894410-59895010(+)
chr18:59896715-59897315(+)
chr18:59901610-59902210(+)
chr18:59906655-59907255(+)
chr18:59908050-59908650(+)
chr18:59910102-59910702(+)
chr18:59912800-59913400(+)
chr18:59916606-59917206(+)
chr18:59918250-59918850(+)
chr18:59919650-59920250(+)
chr18:59921930-59922530(+)
chr18:59923126-59923726(+)
chr18:59925190-59925790(+)
chr18:59925751-59926351(+)
chr18:59929194-59929794(+)
chr18:59929750-59930350(+)
chr18:59932137-59932737(+)
chr18:59935470-59936070(+)
chr18:59936210-59936810(+)
chr18:59937190-59937790(+)
chr18:59939430-59940030(+)
chr18:59940630-59941230(+)
chr18:59941470-59942070(+)
chr18:59943030-59943630(+)
chr18:59946657-59947257(+)
chr18:59947234-59947834(+)
chr18:59948226-59948826(+)
chr18:59948797-59949397(+)
chr18:59949270-59949870(+)
chr18:59950270-59950870(+)
chr18:59952512-59953112(+)
chr18:59954920-59955520(+)
chr18:59955661-59956261(+)
chr18:59956196-59956796(+)
chr18:59960245-59960845(+)
chr18:59963590-59964190(+)
chr18:59967475-59968075(+)
chr18:59968250-59968850(+)
chr18:59973100-59973700(+)
chr18:59973960-59974560(+)
chr18:59975420-59976020(+)
chr18:59976370-59976970(+)
chr18:59980670-59981270(+)
chr18:59982839-59983439(+)
chr18:59985910-59986510(+)
chr18:59987798-59988398(+)
chr18:59988458-59989058(+)
chr18:59990644-59991244(+)
chr18:59991392-59991992(+)
chr18:59991870-59992470(+)
chr18:59992364-59992964(+)
chr18:59993052-59993652(+)
chr18:59993481-59994081(+)
chr18:59994070-59994670(+)
chr18:59995079-59995679(+)
chr18:59996789-59997389(+)
chr18:59997217-59997817(+)
chr18:59998693-59999293(+)
chr18:59999578-60000178(+)
chr18:60000158-60000758(+)
chr18:60001193-60001793(+)
chr18:60002550-60003150(+)
chr18:60003243-60003843(+)
chr18:60003839-60004439(+)
chr18:60004482-60005082(+)
chr18:60006114-60006714(+)
chr18:60006730-60007330(+)
chr18:60007915-60008515(+)
chr18:60008607-60009207(+)
chr18:60011511-60012111(+)
chr18:60013490-60014090(+)
chr18:60013993-60014593(+)
chr18:60019567-60020167(+)
chr18:60020250-60020850(+)
chr18:60021340-60021940(+)
chr18:60024190-60024790(+)
chr18:60027920-60028520(+)
chr18:60028422-60029022(+)
chr18:60032622-60033222(+)
chr18:60034149-60034749(+)
chr18:60035760-60036360(+)
chr18:60036383-60036983(+)
chr18:60037474-60038074(+)
chr18:60038626-60039226(+)
chr18:60039325-60039925(+)
chr18:60040695-60041295(+)
chr18:60041650-60042250(+)
chr18:60043290-60043890(+)
chr18:60043710-60044310(+)
chr18:60044312-60044912(+)
chr18:60046227-60046827(+)
chr18:60048550-60049150(+)
chr18:60051030-60051630(+)
chr18:60051752-60052352(+)
chr18:60052813-60053413(+)
chr18:60053623-60054223(+)
chr18:60054414-60055014(+)
chr18:60055584-60056184(+)
chr18:60055985-60056585(+)
chr18:60056438-60057038(+)
chr18:60056840-60057440(+)
chr18:60058090-60058690(+)
chr18:60061156-60061756(+)
chr18:60061880-60062480(+)
chr18:60063529-60064129(+)
chr18:60064550-60065150(+)
chr18:60066425-60067025(+)
chr18:60067090-60067690(+)
chr18:60069683-60070283(+)
chr18:60070220-60070820(+)
chr18:60075712-60076312(+)
chr18:60077014-60077614(+)
chr18:60079563-60080163(+)
chr18:60080321-60080921(+)
chr18:60084250-60084850(+)
chr18:60085365-60085965(+)
chr18:60086890-60087490(+)
chr18:60087318-60087918(+)
chr18:60087791-60088391(+)
chr18:60088618-60089218(+)
chr18:60089658-60090258(+)
chr18:60090260-60090860(+)
chr18:60092317-60092917(+)
chr18:60092766-60093366(+)
chr18:60093268-60093868(+)
chr18:60095470-60096070(+)
chr18:60099400-60100000(+)
chr18:60100632-60101232(+)
chr18:60101882-60102482(+)
chr18:60102661-60103261(+)
chr18:60103210-60103810(+)
chr18:60103763-60104363(+)
chr18:60104322-60104922(+)
chr18:60105040-60105640(+)
chr18:60105592-60106192(+)
chr18:60111130-60111730(+)
chr18:60111580-60112180(+)
chr18:60112622-60113222(+)
chr18:60113693-60114293(+)
chr18:60114750-60115350(+)
chr18:60117436-60118036(+)
chr18:60118093-60118693(+)
chr18:60118511-60119111(+)
chr18:60119459-60120059(+)
chr18:60121169-60121769(+)
chr18:60122272-60122872(+)
chr18:60123470-60124070(+)
chr18:60124947-60125547(+)
chr18:60125475-60126075(+)
chr18:60126088-60126688(+)
chr18:60126870-60127470(+)
chr18:60127953-60128553(+)
chr18:60131385-60131985(+)
chr18:60148018-60148618(+)
chr18:60152062-60152662(+)
chr18:60152781-60153381(+)
chr18:60153440-60154040(+)
chr18:60154261-60154861(+)
chr18:60155760-60156360(+)
chr18:60156930-60157530(+)
chr18:60158026-60158626(+)
chr18:60158431-60159031(+)
chr18:60159010-60159610(+)
chr18:60161760-60162360(+)
chr18:60162620-60163220(+)
chr18:60164300-60164900(+)
chr18:60165750-60166350(+)
chr18:60166348-60166948(+)
chr18:60166990-60167590(+)
chr18:60168340-60168940(+)
chr18:60171270-60171870(+)
chr18:60172184-60172784(+)
chr18:60172957-60173557(+)
chr18:60173377-60173977(+)
chr18:60173887-60174487(+)
chr18:60176943-60177543(+)
chr18:60177908-60178508(+)
chr18:60179660-60180260(+)
chr18:60180090-60180690(+)
chr18:60180530-60181130(+)
chr18:60181670-60182270(+)
chr18:60185635-60186235(+)
chr18:60186117-60186717(+)
chr18:60188226-60188826(+)
chr18:60188728-60189328(+)
chr18:60189298-60189898(+)
chr18:60189891-60190491(+)
chr18:60190358-60190958(+)
chr18:60190878-60191478(+)
chr18:60191705-60192305(+)
chr18:60192640-60193240(+)
chr18:60193325-60193925(+)
chr18:60193826-60194426(+)
chr18:60194597-60195197(+)
chr18:60196390-60196990(+)
chr18:60198169-60198769(+)
chr18:60198880-60199480(+)
chr18:60200110-60200710(+)
chr18:60201170-60201770(+)
chr18:60201895-60202495(+)
chr18:60204996-60205596(+)
chr18:60206400-60207000(+)
chr18:60208086-60208686(+)
chr18:60210638-60211238(+)
chr18:60212258-60212858(+)
chr18:60213030-60213630(+)
chr18:60216290-60216890(+)
chr18:60216810-60217410(+)
chr18:60218710-60219310(+)
chr18:60220330-60220930(+)
chr18:60220785-60221385(+)
chr18:60221197-60221797(+)
chr18:60221633-60222233(+)
chr18:60222279-60222879(+)
chr18:60223786-60224386(+)
chr18:60225349-60225949(+)
chr18:60227410-60228010(+)
chr18:60231154-60231754(+)
chr18:60233327-60233927(+)
chr18:60236470-60237070(+)
chr18:60238641-60239241(+)
chr18:60239590-60240190(+)
chr18:60242366-60242966(+)
chr18:60243427-60244027(+)
chr18:60244070-60244670(+)
chr18:60244931-60245531(+)
chr18:60246234-60246834(+)
chr18:60249215-60249815(+)
chr18:60250329-60250929(+)
chr18:60251424-60252024(+)
chr18:60251866-60252466(+)
chr18:60252575-60253175(+)
chr18:60253308-60253908(+)
chr18:60254421-60255021(+)
chr18:60258330-60258930(+)
chr18:60258770-60259370(+)
chr18:60262430-60263030(+)
chr18:60263191-60263791(+)
chr18:60263693-60264293(+)
chr18:60264217-60264817(+)
chr18:60264990-60265590(+)
chr18:60267459-60268059(+)
chr18:60268975-60269575(+)
chr18:60270333-60270933(+)
chr18:60271030-60271630(+)
chr18:60272823-60273423(+)
chr18:60273237-60273837(+)
chr18:60274401-60275001(+)
chr18:60274950-60275550(+)
chr18:60275560-60276160(+)
chr18:60276873-60277473(+)
chr18:60277461-60278061(+)
chr18:60277935-60278535(+)
chr18:60278668-60279268(+)
chr18:60279096-60279696(+)
chr18:60279575-60280175(+)
chr18:60280930-60281530(+)
chr18:60281591-60282191(+)
chr18:60282890-60283490(+)
chr18:60283450-60284050(+)
chr18:60284942-60285542(+)
chr18:60285750-60286350(+)
chr18:60286410-60287010(+)
chr18:60287710-60288310(+)
chr18:60288728-60289328(+)
chr18:60291533-60292133(+)
chr18:60292117-60292717(+)
chr18:60292870-60293470(+)
chr18:60293633-60294233(+)
chr18:60295460-60296060(+)
chr18:60296281-60296881(+)
chr18:60298326-60298926(+)
chr18:60299976-60300576(+)
chr18:60301587-60302187(+)
chr18:60302076-60302676(+)
chr18:60305505-60306105(+)
chr18:60307610-60308210(+)
chr18:60308250-60308850(+)
chr18:60310218-60310818(+)
chr18:60312110-60312710(+)
chr18:60315170-60315770(+)
chr18:60317022-60317622(+)
chr18:60318912-60319512(+)
chr18:60322635-60323235(+)
chr18:60325160-60325760(+)
chr18:60326091-60326691(+)
chr18:60326721-60327321(+)
chr18:60327870-60328470(+)
chr18:60329298-60329898(+)
chr18:60329890-60330490(+)
chr18:60330410-60331010(+)
chr18:60331083-60331683(+)
chr18:60333150-60333750(+)
chr18:60339776-60340376(+)
chr18:60340710-60341310(+)
chr18:60344670-60345270(+)
chr18:60346209-60346809(+)
chr18:60349470-60350070(+)
chr18:60351067-60351667(+)
chr18:60353790-60354390(+)
chr18:60357446-60358046(+)
chr18:60359370-60359970(+)
chr18:60360792-60361392(+)
chr18:60364710-60365310(+)
chr18:60369000-60369600(+)
chr18:60369441-60370041(+)
chr18:60374250-60374850(+)
chr18:60377075-60377675(+)
chr18:60377563-60378163(+)
chr18:60380949-60381549(+)
chr18:60381588-60382188(+)
chr18:60382118-60382718(+)
chr18:60382557-60383157(+)
chr18:60383121-60383721(+)
chr18:60383852-60384452(+)
chr18:60384336-60384936(+)
chr18:60384780-60385380(+)
chr18:60385480-60386080(+)
chr18:60385983-60386583(+)
chr18:60386539-60387139(+)
chr18:60387099-60387699(+)
chr18:60388105-60388705(+)
chr18:60388973-60389573(+)
chr18:60389418-60390018(+)
chr18:60389890-60390490(+)
chr18:60390792-60391392(+)
chr18:60391810-60392410(+)
chr18:60392910-60393510(+)
chr18:60397113-60397713(+)
chr18:60398070-60398670(+)
chr18:60399702-60400302(+)
chr18:60400795-60401395(+)
chr18:60404490-60405090(+)
chr18:60407067-60407667(+)
chr18:60408385-60408985(+)
chr18:60409246-60409846(+)
chr18:60411332-60411932(+)
chr18:60412086-60412686(+)
chr18:60412990-60413590(+)
chr18:60414430-60415030(+)
chr18:60417333-60417933(+)
chr18:60417815-60418415(+)
chr18:60418557-60419157(+)
chr18:60419114-60419714(+)
chr18:60420493-60421093(+)
chr18:60421156-60421756(+)
chr18:60422890-60423490(+)
chr18:60424763-60425363(+)
chr18:60425816-60426416(+)
chr18:60426809-60427409(+)
chr18:60427278-60427878(+)
chr18:60430245-60430845(+)
chr18:60431750-60432350(+)
chr18:60433394-60433994(+)
chr18:60434455-60435055(+)
chr18:60434880-60435480(+)
chr18:60435389-60435989(+)
chr18:60436584-60437184(+)
chr18:60438614-60439214(+)
chr18:60440143-60440743(+)
chr18:60441340-60441940(+)
chr18:60444963-60445563(+)
chr18:60446097-60446697(+)
chr18:60446519-60447119(+)
chr18:60447842-60448442(+)
chr18:60448437-60449037(+)
chr18:60449002-60449602(+)
chr18:60450044-60450644(+)
chr18:60450763-60451363(+)
chr18:60451739-60452339(+)
chr18:60452188-60452788(+)
chr18:60454375-60454975(+)
chr18:60455218-60455818(+)
chr18:60456023-60456623(+)
chr18:60456650-60457250(+)
chr18:60457245-60457845(+)
chr18:60458083-60458683(+)
chr18:60458490-60459090(+)
chr18:60459155-60459755(+)
chr18:60460750-60461350(+)
chr18:60461385-60461985(+)
chr18:60463431-60464031(+)
chr18:60467228-60467828(+)
chr18:60467755-60468355(+)
chr18:60469195-60469795(+)
chr18:60469679-60470279(+)
chr18:60471070-60471670(+)
chr18:60475180-60475780(+)
chr18:60476615-60477215(+)
chr18:60477035-60477635(+)
chr18:60477900-60478500(+)
chr18:60478765-60479365(+)
chr18:60479359-60479959(+)
chr18:60481360-60481960(+)
chr18:60481963-60482563(+)
chr18:60482523-60483123(+)
chr18:60488818-60489418(+)
chr18:60489512-60490112(+)
chr18:60491848-60492448(+)
chr18:60494442-60495042(+)
chr18:60495234-60495834(+)
chr18:60496015-60496615(+)
chr18:60497031-60497631(+)
chr18:60497570-60498170(+)
chr18:60498588-60499188(+)
chr18:60499450-60500050(+)
chr18:60500670-60501270(+)
chr18:60501950-60502550(+)
chr18:60504027-60504627(+)
chr18:60505768-60506368(+)
chr18:60507054-60507654(+)
chr18:60507587-60508187(+)
chr18:60508381-60508981(+)
chr18:60510080-60510680(+)
chr18:60512228-60512828(+)
chr18:60512690-60513290(+)
chr18:60513430-60514030(+)
chr18:60514204-60514804(+)
chr18:60514990-60515590(+)
chr18:60516081-60516681(+)
chr18:60517857-60518457(+)
chr18:60520006-60520606(+)
chr18:60521380-60521980(+)
chr18:60522660-60523260(+)
chr18:60524529-60525129(+)
chr18:60526300-60526900(+)
chr18:60527230-60527830(+)
chr18:60529575-60530175(+)
chr18:60530725-60531325(+)
chr18:60534166-60534766(+)
chr18:60534658-60535258(+)
chr18:60535745-60536345(+)
chr18:60536653-60537253(+)
chr18:60537785-60538385(+)
chr18:60539070-60539670(+)
chr18:60541551-60542151(+)
chr18:60542454-60543054(+)
chr18:60543268-60543868(+)
chr18:60543952-60544552(+)
chr18:60544563-60545163(+)
chr18:60544987-60545587(+)
chr18:60545615-60546215(+)
chr18:60546230-60546830(+)
chr18:60548031-60548631(+)
chr18:60548822-60549422(+)
chr18:60550254-60550854(+)
chr18:60551366-60551966(+)
chr18:60552060-60552660(+)
chr18:60556190-60556790(+)
chr18:60557551-60558151(+)
chr18:60560610-60561210(+)
chr18:60561130-60561730(+)
chr18:60561726-60562326(+)
chr18:60562127-60562727(+)
chr18:60564292-60564892(+)
chr18:60565460-60566060(+)
chr18:60568310-60568910(+)
chr18:60569270-60569870(+)
chr18:60569909-60570509(+)
chr18:60571618-60572218(+)
chr18:60572024-60572624(+)
chr18:60579950-60580550(+)
chr18:60580948-60581548(+)
chr18:60582150-60582750(+)
chr18:60582886-60583486(+)
chr18:60583481-60584081(+)
chr18:60584430-60585030(+)
chr18:60585544-60586144(+)
chr18:60586304-60586904(+)
chr18:60586905-60587505(+)
chr18:60588401-60589001(+)
chr18:60592420-60593020(+)
chr18:60593210-60593810(+)
chr18:60595416-60596016(+)
chr18:60596812-60597412(+)
chr18:60600649-60601249(+)
chr18:60602633-60603233(+)
chr18:60603123-60603723(+)
chr18:60603670-60604270(+)
chr18:60604189-60604789(+)
chr18:60605170-60605770(+)
chr18:60605596-60606196(+)
chr18:60606572-60607172(+)
chr18:60607002-60607602(+)
chr18:60609785-60610385(+)
chr18:60611602-60612202(+)
chr18:60617651-60618251(+)
chr18:60618450-60619050(+)
chr18:60620013-60620613(+)
chr18:60621426-60622026(+)
chr18:60622190-60622790(+)
chr18:60623330-60623930(+)
chr18:60624987-60625587(+)
chr18:60625550-60626150(+)
chr18:60626590-60627190(+)
chr18:60630668-60631268(+)
chr18:60631580-60632180(+)
chr18:60632292-60632892(+)
chr18:60639550-60640150(+)
chr18:60640555-60641155(+)
chr18:60642265-60642865(+)
chr18:60643342-60643942(+)
chr18:60644576-60645176(+)
chr18:60645215-60645815(+)
chr18:60646356-60646956(+)
chr18:60647020-60647620(+)
chr18:60648761-60649361(+)
chr18:60649250-60649850(+)
chr18:60649767-60650367(+)
chr18:60654172-60654772(+)
chr18:60654578-60655178(+)
chr18:60655194-60655794(+)
chr18:60655614-60656214(+)
chr18:60656378-60656978(+)
chr18:60659089-60659689(+)
chr18:60660107-60660707(+)
chr18:60660874-60661474(+)
chr18:60661426-60662026(+)
chr18:60662025-60662625(+)
chr18:60662523-60663123(+)
chr18:60663093-60663693(+)
chr18:60663641-60664241(+)
chr18:60664415-60665015(+)
chr18:60665493-60666093(+)
chr18:60666531-60667131(+)
chr18:60669715-60670315(+)
chr18:60670126-60670726(+)
chr18:60670970-60671570(+)
chr18:60671692-60672292(+)
chr18:60672467-60673067(+)
chr18:60673450-60674050(+)
chr18:60674215-60674815(+)
chr18:60681520-60682120(+)
chr18:60683379-60683979(+)
chr18:60684220-60684820(+)
chr18:60686870-60687470(+)
chr18:60687568-60688168(+)
chr18:60689516-60690116(+)
chr18:60690290-60690890(+)
chr18:60691600-60692200(+)
chr18:60692296-60692896(+)
chr18:60692950-60693550(+)
chr18:60695525-60696125(+)
chr18:60697709-60698309(+)
chr18:60698566-60699166(+)
chr18:60708116-60708716(+)
chr18:60710665-60711265(+)
chr18:60713511-60714111(+)
chr18:60718090-60718690(+)
chr18:60719030-60719630(+)
chr18:60722060-60722660(+)
chr18:60722570-60723170(+)
chr18:60724142-60724742(+)
chr18:60724737-60725337(+)
chr18:60725220-60725820(+)
chr18:60725630-60726230(+)
chr18:60728474-60729074(+)
chr18:60729419-60730019(+)
chr18:60730212-60730812(+)
chr18:60731250-60731850(+)
chr18:60732246-60732846(+)
chr18:60735088-60735688(+)
chr18:60738047-60738647(+)
chr18:60738837-60739437(+)
chr18:60740619-60741219(+)
chr18:60741700-60742300(+)
chr18:60742150-60742750(+)
chr18:60745505-60746105(+)
chr18:60746283-60746883(+)
chr18:60749815-60750415(+)
chr18:60750296-60750896(+)
chr18:60751370-60751970(+)
chr18:60752525-60753125(+)
chr18:60754753-60755353(+)
chr18:60755307-60755907(+)
chr18:60756975-60757575(+)
chr18:60757491-60758091(+)
chr18:60758395-60758995(+)
chr18:60758828-60759428(+)
chr18:60759482-60760082(+)
chr18:60762912-60763512(+)
chr18:60763505-60764105(+)
chr18:60764258-60764858(+)
chr18:60765249-60765849(+)
chr18:60765679-60766279(+)
chr18:60766430-60767030(+)
chr18:60766999-60767599(+)
chr18:60767708-60768308(+)
chr18:60768285-60768885(+)
chr18:60768922-60769522(+)
chr18:60770008-60770608(+)
chr18:60770708-60771308(+)
chr18:60771148-60771748(+)
chr18:60771966-60772566(+)
chr18:60772912-60773512(+)
chr18:60773627-60774227(+)
chr18:60774250-60774850(+)
chr18:60774923-60775523(+)
chr18:60776175-60776775(+)
chr18:60776950-60777550(+)
chr18:60777610-60778210(+)
chr18:60778700-60779300(+)
chr18:60779114-60779714(+)
chr18:60779695-60780295(+)
chr18:60781043-60781643(+)
chr18:60781750-60782350(+)
chr18:60782587-60783187(+)
chr18:60783440-60784040(+)
chr18:60784230-60784830(+)
chr18:60785350-60785950(+)
chr18:60786168-60786768(+)
chr18:60786735-60787335(+)
chr18:60787703-60788303(+)
chr18:60789365-60789965(+)
chr18:60790130-60790730(+)
chr18:60790890-60791490(+)
chr18:60791370-60791970(+)
chr18:60792410-60793010(+)
chr18:60793435-60794035(+)
chr18:60794470-60795070(+)
chr18:60795080-60795680(+)
chr18:60795728-60796328(+)
chr18:60796310-60796910(+)
chr18:60796880-60797480(+)
chr18:60797326-60797926(+)
chr18:60798240-60798840(+)
chr18:60798840-60799440(+)
chr18:60799340-60799940(+)
chr18:60799949-60800549(+)
chr18:60800690-60801290(+)
chr18:60801547-60802147(+)
chr18:60802227-60802827(+)
chr18:60802650-60803250(+)
chr18:60803310-60803910(+)
chr18:60803970-60804570(+)
chr18:60804570-60805170(+)
chr18:60805494-60806094(+)
chr18:60806064-60806664(+)
chr18:60806651-60807251(+)
chr18:60807213-60807813(+)
chr18:60808080-60808680(+)
chr18:60808754-60809354(+)
chr18:60809802-60810402(+)
chr18:60810395-60810995(+)
chr18:60811060-60811660(+)
chr18:60811947-60812547(+)
chr18:60812643-60813243(+)
chr18:60813288-60813888(+)
chr18:60814142-60814742(+)
chr18:60814550-60815150(+)
chr18:60815105-60815705(+)
chr18:60815563-60816163(+)
chr18:60815989-60816589(+)
chr18:60816406-60817006(+)
chr18:60816980-60817580(+)
chr18:60817542-60818142(+)
chr18:60818236-60818836(+)
chr18:60819253-60819853(+)
chr18:60819957-60820557(+)
chr18:60820650-60821250(+)
chr18:60821380-60821980(+)
chr18:60822531-60823131(+)
chr18:60823176-60823776(+)
chr18:60823805-60824405(+)
chr18:60824686-60825286(+)
chr18:60825228-60825828(+)
chr18:60825935-60826535(+)
chr18:60826710-60827310(+)
chr18:60827281-60827881(+)
chr18:60827698-60828298(+)
chr18:60828241-60828841(+)
chr18:60828873-60829473(+)
chr18:60829388-60829988(+)
chr18:60830010-60830610(+)
chr18:60831540-60832140(+)
chr18:60832391-60832991(+)
chr18:60833201-60833801(+)
chr18:60833945-60834545(+)
chr18:60834530-60835130(+)
chr18:60834946-60835546(+)
chr18:60835440-60836040(+)
chr18:60835984-60836584(+)
chr18:60836992-60837592(+)
chr18:60837801-60838401(+)
chr18:60838330-60838930(+)
chr18:60839850-60840450(+)
chr18:60840447-60841047(+)
chr18:60841155-60841755(+)
chr18:60842393-60842993(+)
chr18:60844391-60844991(+)
chr18:60844987-60845587(+)
chr18:60845542-60846142(+)
chr18:60846078-60846678(+)
chr18:60846557-60847157(+)
chr18:60847375-60847975(+)
chr18:60848152-60848752(+)
chr18:60848978-60849578(+)
chr18:60849527-60850127(+)
chr18:60849950-60850550(+)
chr18:60850546-60851146(+)
chr18:60851215-60851815(+)
chr18:60853129-60853729(+)
chr18:60853682-60854282(+)
chr18:60854093-60854693(+)
chr18:60854886-60855486(+)
chr18:60856924-60857524(+)
chr18:60858618-60859218(+)
chr18:60859936-60860536(+)
chr18:60862465-60863065(+)
chr18:60863001-60863601(+)
chr18:60864533-60865133(+)
chr18:60865335-60865935(+)
chr18:60865765-60866365(+)
chr18:60866195-60866795(+)
chr18:60866968-60867568(+)
chr18:60867930-60868530(+)
chr18:60869177-60869777(+)
chr18:60869938-60870538(+)
chr18:60870395-60870995(+)
chr18:60871030-60871630(+)
chr18:60872913-60873513(+)
chr18:60874174-60874774(+)
chr18:60874982-60875582(+)
chr18:60877075-60877675(+)
chr18:60878850-60879450(+)
chr18:60880545-60881145(+)
chr18:60883050-60883650(+)
chr18:60884033-60884633(+)
chr18:60885641-60886241(+)
chr18:60886314-60886914(+)
chr18:60888010-60888610(+)
chr18:60889896-60890496(+)
chr18:60890965-60891565(+)
chr18:60891693-60892293(+)
chr18:60892730-60893330(+)
chr18:60894860-60895460(+)
chr18:60896530-60897130(+)
chr18:60897020-60897620(+)
chr18:60899797-60900397(+)
chr18:60902210-60902810(+)
chr18:60903065-60903665(+)
chr18:60903614-60904214(+)
chr18:60904171-60904771(+)
chr18:60904587-60905187(+)
chr18:60905086-60905686(+)
chr18:60905709-60906309(+)
chr18:60906170-60906770(+)
chr18:60907742-60908342(+)
chr18:60908427-60909027(+)
chr18:60908843-60909443(+)
chr18:60911780-60912380(+)
chr18:60913320-60913920(+)
chr18:60915017-60915617(+)
chr18:60916952-60917552(+)
chr18:60920167-60920767(+)
chr18:60920625-60921225(+)
chr18:60921160-60921760(+)
chr18:60922566-60923166(+)
chr18:60924290-60924890(+)
chr18:60925698-60926298(+)
chr18:60926462-60927062(+)
chr18:60926950-60927550(+)
chr18:60927515-60928115(+)
chr18:60928137-60928737(+)
chr18:60929449-60930049(+)
chr18:60929988-60930588(+)
chr18:60930528-60931128(+)
chr18:60931279-60931879(+)
chr18:60932006-60932606(+)
chr18:60932437-60933037(+)
chr18:60934151-60934751(+)
chr18:60935132-60935732(+)
chr18:60936479-60937079(+)
chr18:60937280-60937880(+)
chr18:60938115-60938715(+)
chr18:60938554-60939154(+)
chr18:60939023-60939623(+)
chr18:60939739-60940339(+)
chr18:60940460-60941060(+)
chr18:60945095-60945695(+)
chr18:60945610-60946210(+)
chr18:60948895-60949495(+)
chr18:60949909-60950509(+)
chr18:60950789-60951389(+)
chr18:60951417-60952017(+)
chr18:60951963-60952563(+)
chr18:60952525-60953125(+)
chr18:60954026-60954626(+)
chr18:60954933-60955533(+)
chr18:60955473-60956073(+)
chr18:60955943-60956543(+)
chr18:60957845-60958445(+)
chr18:60958540-60959140(+)
chr18:60960089-60960689(+)
chr18:60960982-60961582(+)
chr18:60962454-60963054(+)
chr18:60962923-60963523(+)
chr18:60963350-60963950(+)
chr18:60964913-60965513(+)
chr18:60965861-60966461(+)
chr18:60966978-60967578(+)
chr18:60967552-60968152(+)
chr18:60968577-60969177(+)
chr18:60969335-60969935(+)
chr18:60970138-60970738(+)
chr18:60970706-60971306(+)
chr18:60972038-60972638(+)
chr18:60973350-60973950(+)
chr18:60974176-60974776(+)
chr18:60974655-60975255(+)
chr18:60976583-60977183(+)
chr18:60978102-60978702(+)
chr18:60978669-60979269(+)
chr18:60979887-60980487(+)
chr18:60980589-60981189(+)
chr18:60981392-60981992(+)
chr18:60982322-60982922(+)
chr18:60982976-60983576(+)
chr18:60983755-60984355(+)
chr18:60984505-60985105(+)
chr18:60985205-60985805(+)
chr18:60986046-60986646(+)
chr18:60986628-60987228(+)
chr18:60987167-60987767(+)
chr18:60987781-60988381(+)
chr18:60988384-60988984(+)
chr18:60989372-60989972(+)
chr18:60990098-60990698(+)
chr18:60992470-60993070(+)
chr18:60993120-60993720(+)
chr18:60996830-60997430(+)
chr18:60997300-60997900(+)
chr18:61000770-61001370(+)
chr18:61003523-61004123(+)
chr18:61007014-61007614(+)
chr18:61009326-61009926(+)
chr18:61009800-61010400(+)
chr18:61012097-61012697(+)
chr18:61013329-61013929(+)
chr18:61015751-61016351(+)
chr18:61016630-61017230(+)
chr18:61017150-61017750(+)
chr18:61023690-61024290(+)
chr18:61028990-61029590(+)
chr18:61031109-61031709(+)
chr18:61032560-61033160(+)
chr18:61033323-61033923(+)
chr18:61034158-61034758(+)
chr18:61034602-61035202(+)
chr18:61035512-61036112(+)
chr18:61036360-61036960(+)
chr18:61040307-61040907(+)
chr18:61040930-61041530(+)
chr18:61041680-61042280(+)
chr18:61043661-61044261(+)
chr18:61044760-61045360(+)
chr18:61046020-61046620(+)
chr18:61046580-61047180(+)
chr18:61047290-61047890(+)
chr18:61049990-61050590(+)
chr18:61051426-61052026(+)
chr18:61054995-61055595(+)
chr18:61055590-61056190(+)
chr18:61056570-61057170(+)
chr18:61067045-61067645(+)
chr18:61067890-61068490(+)
chr18:61069771-61070371(+)
chr18:61073117-61073717(+)
chr18:61074095-61074695(+)
chr18:61074870-61075470(+)
chr18:61075795-61076395(+)
chr18:61076482-61077082(+)
chr18:61077930-61078530(+)
chr18:61080095-61080695(+)
chr18:61082350-61082950(+)
chr18:61087664-61088264(+)
chr18:61088287-61088887(+)
chr18:61088734-61089334(+)
chr18:61089482-61090082(+)
chr18:61089994-61090594(+)
chr18:61090452-61091052(+)
chr18:61090910-61091510(+)
chr18:61091410-61092010(+)
chr18:61093280-61093880(+)
chr18:61094594-61095194(+)
chr18:61100581-61101181(+)
chr18:61105326-61105926(+)
chr18:61105850-61106450(+)
chr18:61106383-61106983(+)
chr18:61107349-61107949(+)
chr18:61107965-61108565(+)
chr18:61109130-61109730(+)
chr18:61110983-61111583(+)
chr18:61111704-61112304(+)
chr18:61112234-61112834(+)
chr18:61113383-61113983(+)
chr18:61114430-61115030(+)
chr18:61116554-61117154(+)
chr18:61118895-61119495(+)
chr18:61119362-61119962(+)
chr18:61119813-61120413(+)
chr18:61120740-61121340(+)
chr18:61121636-61122236(+)
chr18:61125084-61125684(+)
chr18:61135650-61136250(+)
chr18:61137781-61138381(+)
chr18:61139522-61140122(+)
chr18:61143070-61143670(+)
chr18:61143758-61144358(+)
chr18:61144228-61144828(+)
chr18:61145055-61145655(+)
chr18:61147862-61148462(+)
chr18:61148640-61149240(+)
chr18:61150270-61150870(+)
chr18:61150790-61151390(+)
chr18:61151510-61152110(+)
chr18:61152460-61153060(+)
chr18:61154000-61154600(+)
chr18:61154830-61155430(+)
chr18:61155323-61155923(+)
chr18:61156507-61157107(+)
chr18:61157426-61158026(+)
chr18:61159990-61160590(+)
chr18:61167630-61168230(+)
chr18:61169650-61170250(+)
chr18:61170350-61170950(+)
chr18:61170919-61171519(+)
chr18:61171695-61172295(+)
chr18:61173181-61173781(+)
chr18:61174724-61175324(+)
chr18:61175770-61176370(+)
chr18:61178427-61179027(+)
chr18:61179055-61179655(+)
chr18:61180960-61181560(+)
chr18:61181394-61181994(+)
chr18:61182183-61182783(+)
chr18:61185569-61186169(+)
chr18:61187301-61187901(+)
chr18:61190791-61191391(+)
chr18:61193270-61193870(+)
chr18:61196284-61196884(+)
chr18:61201653-61202253(+)
chr18:61207266-61207866(+)
chr18:61211143-61211743(+)
chr18:61211626-61212226(+)
chr18:61212191-61212791(+)
chr18:61212630-61213230(+)
chr18:61214090-61214690(+)
chr18:61217182-61217782(+)
chr18:61218860-61219460(+)
chr18:61219726-61220326(+)
chr18:61220208-61220808(+)
chr18:61221730-61222330(+)
chr18:61224150-61224750(+)
chr18:61226690-61227290(+)
chr18:61227261-61227861(+)
chr18:61229392-61229992(+)
chr18:61231706-61232306(+)
chr18:61232140-61232740(+)
chr18:61234570-61235170(+)
chr18:61236983-61237583(+)
chr18:61237877-61238477(+)
chr18:61239160-61239760(+)
chr18:61242821-61243421(+)
chr18:61245495-61246095(+)
chr18:61247706-61248306(+)
chr18:61251978-61252578(+)
chr18:61252870-61253470(+)
chr18:61253554-61254154(+)
chr18:61254006-61254606(+)
chr18:61254470-61255070(+)
chr18:61255370-61255970(+)
chr18:61256068-61256668(+)
chr18:61257502-61258102(+)
chr18:61258875-61259475(+)
chr18:61259625-61260225(+)
chr18:61264090-61264690(+)
chr18:61270350-61270950(+)
chr18:61270946-61271546(+)
chr18:61271906-61272506(+)
chr18:61272393-61272993(+)
chr18:61272926-61273526(+)
chr18:61273682-61274282(+)
chr18:61276070-61276670(+)
chr18:61280540-61281140(+)
chr18:61283635-61284235(+)
chr18:61284090-61284690(+)
chr18:61284600-61285200(+)
chr18:61286706-61287306(+)
chr18:61291750-61292350(+)
chr18:61292980-61293580(+)
chr18:61294940-61295540(+)
chr18:61306000-61306600(+)
chr18:61306850-61307450(+)
chr18:61307670-61308270(+)
chr18:61308351-61308951(+)
chr18:61309914-61310514(+)
chr18:61310750-61311350(+)
chr18:61311993-61312593(+)
chr18:61314085-61314685(+)
chr18:61315366-61315966(+)
chr18:61316150-61316750(+)
chr18:61317437-61318037(+)
chr18:61318450-61319050(+)
chr18:61318930-61319530(+)
chr18:61319335-61319935(+)
chr18:61323632-61324232(+)
chr18:61326062-61326662(+)
chr18:61326870-61327470(+)
chr18:61329615-61330215(+)
chr18:61331731-61332331(+)
chr18:61334810-61335410(+)
chr18:61343720-61344320(+)
chr18:61344785-61345385(+)
chr18:61345795-61346395(+)
chr18:61347224-61347824(+)
chr18:61348852-61349452(+)
chr18:61349350-61349950(+)
chr18:61349821-61350421(+)
chr18:61350306-61350906(+)
chr18:61351063-61351663(+)
chr18:61351870-61352470(+)
chr18:61354028-61354628(+)
chr18:61355380-61355980(+)
chr18:61363850-61364450(+)
chr18:61364346-61364946(+)
chr18:61364890-61365490(+)
chr18:61367676-61368276(+)
chr18:61368635-61369235(+)
chr18:61369136-61369736(+)
chr18:61369805-61370405(+)
chr18:61372490-61373090(+)
chr18:61373750-61374350(+)
chr18:61374942-61375542(+)
chr18:61375744-61376344(+)
chr18:61381404-61382004(+)
chr18:61384470-61385070(+)
chr18:61388060-61388660(+)
chr18:61388558-61389158(+)
chr18:61389168-61389768(+)
chr18:61390167-61390767(+)
chr18:61391510-61392110(+)
chr18:61392831-61393431(+)
chr18:61393293-61393893(+)
chr18:61394530-61395130(+)
chr18:61395270-61395870(+)
chr18:61397974-61398574(+)
chr18:61398925-61399525(+)
chr18:61403255-61403855(+)
chr18:61403994-61404594(+)
chr18:61404819-61405419(+)
chr18:61406089-61406689(+)
chr18:61408370-61408970(+)
chr18:61408897-61409497(+)
chr18:61410630-61411230(+)
chr18:61419793-61420393(+)
chr18:61420954-61421554(+)
chr18:61421670-61422270(+)
chr18:61422590-61423190(+)
chr18:61424702-61425302(+)
chr18:61425742-61426342(+)
chr18:61429622-61430222(+)
chr18:61431060-61431660(+)
chr18:61432962-61433562(+)
chr18:61433550-61434150(+)
chr18:61434123-61434723(+)
chr18:61434790-61435390(+)
chr18:61435751-61436351(+)
chr18:61436690-61437290(+)
chr18:61438210-61438810(+)
chr18:61438950-61439550(+)
chr18:61441642-61442242(+)
chr18:61442271-61442871(+)
chr18:61442915-61443515(+)
chr18:61444771-61445371(+)
chr18:61446543-61447143(+)
chr18:61447440-61448040(+)
chr18:61448760-61449360(+)
chr18:61449610-61450210(+)
chr18:61450498-61451098(+)
chr18:61452108-61452708(+)
chr18:61454831-61455431(+)
chr18:61455571-61456171(+)
chr18:61459270-61459870(+)
chr18:61460323-61460923(+)
chr18:61462740-61463340(+)
chr18:61465250-61465850(+)
chr18:61466310-61466910(+)
chr18:61468460-61469060(+)
chr18:61469590-61470190(+)
chr18:61470550-61471150(+)
chr18:61484706-61485306(+)
chr18:61485182-61485782(+)
chr18:61485710-61486310(+)
chr18:61486958-61487558(+)
chr18:61487875-61488475(+)
chr18:61490612-61491212(+)
chr18:61491065-61491665(+)
chr18:61492070-61492670(+)
chr18:61495791-61496391(+)
chr18:61496595-61497195(+)
chr18:61497020-61497620(+)
chr18:61497577-61498177(+)
chr18:61498218-61498818(+)
chr18:61499652-61500252(+)
chr18:61500290-61500890(+)
chr18:61501050-61501650(+)
chr18:61501671-61502271(+)
chr18:61503590-61504190(+)
chr18:61504801-61505401(+)
chr18:61510100-61510700(+)
chr18:61511358-61511958(+)
chr18:61515261-61515861(+)
chr18:61516624-61517224(+)
chr18:61517126-61517726(+)
chr18:61517730-61518330(+)
chr18:61519650-61520250(+)
chr18:61524050-61524650(+)
chr18:61527032-61527632(+)
chr18:61529038-61529638(+)
chr18:61534643-61535243(+)
chr18:61536523-61537123(+)
chr18:61537024-61537624(+)
chr18:61539730-61540330(+)
chr18:61541084-61541684(+)
chr18:61545484-61546084(+)
chr18:61545982-61546582(+)
chr18:61546795-61547395(+)
chr18:61549032-61549632(+)
chr18:61549827-61550427(+)
chr18:61550719-61551319(+)
chr18:61553104-61553704(+)
chr18:61554555-61555155(+)
chr18:61555555-61556155(+)
chr18:61557421-61558021(+)
chr18:61558044-61558644(+)
chr18:61559710-61560310(+)
chr18:61560550-61561150(+)
chr18:61561556-61562156(+)
chr18:61562422-61563022(+)
chr18:61563090-61563690(+)
chr18:61563770-61564370(+)
chr18:61564257-61564857(+)
chr18:61565100-61565700(+)
chr18:61565620-61566220(+)
chr18:61566090-61566690(+)
chr18:61566552-61567152(+)
chr18:61567200-61567800(+)
chr18:61567750-61568350(+)
chr18:61568162-61568762(+)
chr18:61568940-61569540(+)
chr18:61569470-61570070(+)
chr18:61570070-61570670(+)
chr18:61570990-61571590(+)
chr18:61572455-61573055(+)
chr18:61574203-61574803(+)
chr18:61574716-61575316(+)
chr18:61577070-61577670(+)
chr18:61580602-61581202(+)
chr18:61582730-61583330(+)
chr18:61584980-61585580(+)
chr18:61588575-61589175(+)
chr18:61589510-61590110(+)
chr18:61591697-61592297(+)
chr18:61594517-61595117(+)
chr18:61595450-61596050(+)
chr18:61595915-61596515(+)
chr18:61602410-61603010(+)
chr18:61603252-61603852(+)
chr18:61603661-61604261(+)
chr18:61604083-61604683(+)
chr18:61604930-61605530(+)
chr18:61605590-61606190(+)
chr18:61605990-61606590(+)
chr18:61607360-61607960(+)
chr18:61607787-61608387(+)
chr18:61614200-61614800(+)
chr18:61616233-61616833(+)
chr18:61617381-61617981(+)
chr18:61618411-61619011(+)
chr18:61620885-61621485(+)
chr18:61623831-61624431(+)
chr18:61628708-61629308(+)
chr18:61629251-61629851(+)
chr18:61630755-61631355(+)
chr18:61632148-61632748(+)
chr18:61633078-61633678(+)
chr18:61634110-61634710(+)
chr18:61636110-61636710(+)
chr18:61636530-61637130(+)
chr18:61637004-61637604(+)
chr18:61637512-61638112(+)
chr18:61637938-61638538(+)
chr18:61638415-61639015(+)
chr18:61638871-61639471(+)
chr18:61642208-61642808(+)
chr18:61642762-61643362(+)
chr18:61643474-61644074(+)
chr18:61646498-61647098(+)
chr18:61646998-61647598(+)
chr18:61648250-61648850(+)
chr18:61654043-61654643(+)
chr18:61654890-61655490(+)
chr18:61658970-61659570(+)
chr18:61659917-61660517(+)
chr18:61660750-61661350(+)
chr18:61661190-61661790(+)
chr18:61661906-61662506(+)
chr18:61664213-61664813(+)
chr18:61664726-61665326(+)
chr18:61666990-61667590(+)
chr18:61669050-61669650(+)
chr18:61669574-61670174(+)
chr18:61669990-61670590(+)
chr18:61671670-61672270(+)
chr18:61685004-61685604(+)
chr18:61687210-61687810(+)
chr18:61687990-61688590(+)
chr18:61690290-61690890(+)
chr18:61692350-61692950(+)
chr18:61693750-61694350(+)
chr18:61695054-61695654(+)
chr18:61698499-61699099(+)
chr18:61699200-61699800(+)
chr18:61700850-61701450(+)
chr18:61704949-61705549(+)
chr18:61710933-61711533(+)
chr18:61711930-61712530(+)
chr18:61713917-61714517(+)
chr18:61714650-61715250(+)
chr18:61719890-61720490(+)
chr18:61722150-61722750(+)
chr18:61725083-61725683(+)
chr18:61735670-61736270(+)
chr18:61737650-61738250(+)
chr18:61741116-61741716(+)
chr18:61742870-61743470(+)
chr18:61746750-61747350(+)
chr18:61749209-61749809(+)
chr18:61750270-61750870(+)
chr18:61750972-61751572(+)
chr18:61752040-61752640(+)
chr18:61753800-61754400(+)
chr18:61754700-61755300(+)
chr18:61760624-61761224(+)
chr18:61761370-61761970(+)
chr18:61762190-61762790(+)
chr18:61764630-61765230(+)
chr18:61766430-61767030(+)
chr18:61766884-61767484(+)
chr18:61767326-61767926(+)
chr18:61768230-61768830(+)
chr18:61771129-61771729(+)
chr18:61775590-61776190(+)
chr18:61778102-61778702(+)
chr18:61779100-61779700(+)
chr18:61783030-61783630(+)
chr18:61783945-61784545(+)
chr18:61784874-61785474(+)
chr18:61785540-61786140(+)
chr18:61787096-61787696(+)
chr18:61794352-61794952(+)
chr18:61801431-61802031(+)
chr18:61802107-61802707(+)
chr18:61804999-61805599(+)
chr18:61805870-61806470(+)
chr18:61806290-61806890(+)
chr18:61817073-61817673(+)
chr18:61818190-61818790(+)
chr18:61832026-61832626(+)
chr18:61833037-61833637(+)
chr18:61834628-61835228(+)
chr18:61838727-61839327(+)
chr18:61840150-61840750(+)
chr18:61841478-61842078(+)
chr18:61842564-61843164(+)
chr18:61844698-61845298(+)
chr18:61845613-61846213(+)
chr18:61846728-61847328(+)
chr18:61847350-61847950(+)
chr18:61851357-61851957(+)
chr18:61851870-61852470(+)
chr18:61853128-61853728(+)
chr18:61858270-61858870(+)
chr18:61859250-61859850(+)
chr18:61860550-61861150(+)
chr18:61869244-61869844(+)
chr18:61869770-61870370(+)
chr18:61870243-61870843(+)
chr18:61872414-61873014(+)
chr18:61873290-61873890(+)
chr18:61873855-61874455(+)
chr18:61874967-61875567(+)
chr18:61875648-61876248(+)
chr18:61877116-61877716(+)
chr18:61877530-61878130(+)
chr18:61879840-61880440(+)
chr18:61881635-61882235(+)
chr18:61884140-61884740(+)
chr18:61886694-61887294(+)
chr18:61899030-61899630(+)
chr18:61900984-61901584(+)
chr18:61901430-61902030(+)
chr18:61904386-61904986(+)
chr18:61905215-61905815(+)
chr18:61907410-61908010(+)
chr18:61911711-61912311(+)
chr18:61912498-61913098(+)
chr18:61915898-61916498(+)
chr18:61916650-61917250(+)
chr18:61921010-61921610(+)
chr18:61921538-61922138(+)
chr18:61925307-61925907(+)
chr18:61927012-61927612(+)
chr18:61931314-61931914(+)
chr18:61938416-61939016(+)
chr18:61939359-61939959(+)
chr18:61940170-61940770(+)
chr18:61940880-61941480(+)
chr18:61941390-61941990(+)
chr18:61941962-61942562(+)
chr18:61942913-61943513(+)
chr18:61943458-61944058(+)
chr18:61943867-61944467(+)
chr18:61945166-61945766(+)
chr18:61946852-61947452(+)
chr18:61952340-61952940(+)
chr18:61955123-61955723(+)
chr18:61955538-61956138(+)
chr18:61962078-61962678(+)
chr18:61966810-61967410(+)
chr18:61967290-61967890(+)
chr18:61970410-61971010(+)
chr18:61977806-61978406(+)
chr18:61978990-61979590(+)
chr18:61989370-61989970(+)
chr18:61990215-61990815(+)
chr18:61991330-61991930(+)
chr18:61993450-61994050(+)
chr18:61994150-61994750(+)
chr18:61995020-61995620(+)
chr18:61997295-61997895(+)
chr18:61999950-62000550(+)
chr18:62000732-62001332(+)
chr18:62001916-62002516(+)
chr18:62019630-62020230(+)
chr18:62021200-62021800(+)
chr18:62022110-62022710(+)
chr18:62028162-62028762(+)
chr18:62032205-62032805(+)
chr18:62037130-62037730(+)
chr18:62038530-62039130(+)
chr18:62042240-62042840(+)
chr18:62044590-62045190(+)
chr18:62045350-62045950(+)
chr18:62047228-62047828(+)
chr18:62047938-62048538(+)
chr18:62048770-62049370(+)
chr18:62051350-62051950(+)
chr18:62057927-62058527(+)
chr18:62059271-62059871(+)
chr18:62059710-62060310(+)
chr18:62064260-62064860(+)
chr18:62066715-62067315(+)
chr18:62068585-62069185(+)
chr18:62069128-62069728(+)
chr18:62069780-62070380(+)
chr18:62071118-62071718(+)
chr18:62071710-62072310(+)
chr18:62072289-62072889(+)
chr18:62074819-62075419(+)
chr18:62076622-62077222(+)
chr18:62078210-62078810(+)
chr18:62082310-62082910(+)
chr18:62084164-62084764(+)
chr18:62085550-62086150(+)
chr18:62087430-62088030(+)
chr18:62088590-62089190(+)
chr18:62100990-62101590(+)
chr18:62103250-62103850(+)
chr18:62105330-62105930(+)
chr18:62108310-62108910(+)
chr18:62109530-62110130(+)
chr18:62111410-62112010(+)
chr18:62111935-62112535(+)
chr18:62130515-62131115(+)
chr18:62130920-62131520(+)
chr18:62132062-62132662(+)
chr18:62134600-62135200(+)
chr18:62136290-62136890(+)
chr18:62136690-62137290(+)
chr18:62137230-62137830(+)
chr18:62137810-62138410(+)
chr18:62138781-62139381(+)
chr18:62139310-62139910(+)
chr18:62139860-62140460(+)
chr18:62141416-62142016(+)
chr18:62141903-62142503(+)
chr18:62142850-62143450(+)
chr18:62144903-62145503(+)
chr18:62146370-62146970(+)
chr18:62148550-62149150(+)
chr18:62149020-62149620(+)
chr18:62155580-62156180(+)
chr18:62156210-62156810(+)
chr18:62157170-62157770(+)
chr18:62166010-62166610(+)
chr18:62168770-62169370(+)
chr18:62171969-62172569(+)
chr18:62179818-62180418(+)
chr18:62180520-62181120(+)
chr18:62182890-62183490(+)
chr18:62183750-62184350(+)
chr18:62185464-62186064(+)
chr18:62186351-62186951(+)
chr18:62189250-62189850(+)
chr18:62195713-62196313(+)
chr18:62196160-62196760(+)
chr18:62201450-62202050(+)
chr18:62201930-62202530(+)
chr18:62205509-62206109(+)
chr18:62206867-62207467(+)
chr18:62210070-62210670(+)
chr18:62211780-62212380(+)
chr18:62222090-62222690(+)
chr18:62229800-62230400(+)
chr18:62230530-62231130(+)
chr18:62231970-62232570(+)
chr18:62233585-62234185(+)
chr18:62239870-62240470(+)
chr18:62245070-62245670(+)
chr18:62249470-62250070(+)
chr18:62251052-62251652(+)
chr18:62259430-62260030(+)
chr18:62262580-62263180(+)
chr18:62263284-62263884(+)
chr18:62263770-62264370(+)
chr18:62278470-62279070(+)
chr18:62281622-62282222(+)
chr18:62282209-62282809(+)
chr18:62285460-62286060(+)
chr18:62286025-62286625(+)
chr18:62288423-62289023(+)
chr18:62289990-62290590(+)
chr18:62290690-62291290(+)
chr18:62292530-62293130(+)
chr18:62296852-62297452(+)
chr18:62300350-62300950(+)
chr18:62305315-62305915(+)
chr18:62306685-62307285(+)
chr18:62307330-62307930(+)
chr18:62308467-62309067(+)
chr18:62311655-62312255(+)
chr18:62313190-62313790(+)
chr18:62317372-62317972(+)
chr18:62318246-62318846(+)
chr18:62320550-62321150(+)
chr18:62321190-62321790(+)
chr18:62325350-62325950(+)
chr18:62325790-62326390(+)
chr18:62326349-62326949(+)
chr18:62327110-62327710(+)
chr18:62327520-62328120(+)
chr18:62329595-62330195(+)
chr18:62330225-62330825(+)
chr18:62332392-62332992(+)
chr18:62333105-62333705(+)
chr18:62335100-62335700(+)
chr18:62335691-62336291(+)
chr18:62336270-62336870(+)
chr18:62338400-62339000(+)
chr18:62340575-62341175(+)
chr18:62345092-62345692(+)
chr18:62346393-62346993(+)
chr18:62348390-62348990(+)
chr18:62350330-62350930(+)
chr18:62354737-62355337(+)
chr18:62357040-62357640(+)
chr18:62359950-62360550(+)
chr18:62360882-62361482(+)
chr18:62363063-62363663(+)
chr18:62364175-62364775(+)
chr18:62366087-62366687(+)
chr18:62366570-62367170(+)
chr18:62374155-62374755(+)
chr18:62377483-62378083(+)
chr18:62379160-62379760(+)
chr18:62380386-62380986(+)
chr18:62381250-62381850(+)
chr18:62383310-62383910(+)
chr18:62384167-62384767(+)
chr18:62385943-62386543(+)
chr18:62386360-62386960(+)
chr18:62386920-62387520(+)
chr18:62388080-62388680(+)
chr18:62392690-62393290(+)
chr18:62393370-62393970(+)
chr18:62394640-62395240(+)
chr18:62398610-62399210(+)
chr18:62414963-62415563(+)
chr18:62415840-62416440(+)
chr18:62417040-62417640(+)
chr18:62417835-62418435(+)
chr18:62418930-62419530(+)
chr18:62419832-62420432(+)
chr18:62421090-62421690(+)
chr18:62421530-62422130(+)
chr18:62421969-62422569(+)
chr18:62431310-62431910(+)
chr18:62432330-62432930(+)
chr18:62432948-62433548(+)
chr18:62433890-62434490(+)
chr18:62438433-62439033(+)
chr18:62439195-62439795(+)
chr18:62440868-62441468(+)
chr18:62442418-62443018(+)
chr18:62444691-62445291(+)
chr18:62447870-62448470(+)
chr18:62452803-62453403(+)
chr18:62454850-62455450(+)
chr18:62456470-62457070(+)
chr18:62456870-62457470(+)
chr18:62458397-62458997(+)
chr18:62465130-62465730(+)
chr18:62466512-62467112(+)
chr18:62467274-62467874(+)
chr18:62468476-62469076(+)
chr18:62471000-62471600(+)
chr18:62473382-62473982(+)
chr18:62473828-62474428(+)
chr18:62474626-62475226(+)
chr18:62476656-62477256(+)
chr18:62479990-62480590(+)
chr18:62490850-62491450(+)
chr18:62491504-62492104(+)
chr18:62492178-62492778(+)
chr18:62500690-62501290(+)
chr18:62502360-62502960(+)
chr18:62504010-62504610(+)
chr18:62504699-62505299(+)
chr18:62507110-62507710(+)
chr18:62508137-62508737(+)
chr18:62510890-62511490(+)
chr18:62513963-62514563(+)
chr18:62514513-62515113(+)
chr18:62515470-62516070(+)
chr18:62516570-62517170(+)
chr18:62517911-62518511(+)
chr18:62518853-62519453(+)
chr18:62519430-62520030(+)
chr18:62526348-62526948(+)
chr18:62540040-62540640(+)
chr18:62550032-62550632(+)
chr18:62550590-62551190(+)
chr18:62553710-62554310(+)
chr18:62554124-62554724(+)
chr18:62556006-62556606(+)
chr18:62556644-62557244(+)
chr18:62557650-62558250(+)
chr18:62560580-62561180(+)
chr18:62573870-62574470(+)
chr18:62578650-62579250(+)
chr18:62583862-62584462(+)
chr18:62584660-62585260(+)
chr18:62587210-62587810(+)
chr18:62588210-62588810(+)
chr18:62589895-62590495(+)
chr18:62591233-62591833(+)
chr18:62592111-62592711(+)
chr18:62594072-62594672(+)
chr18:62596164-62596764(+)
chr18:62597430-62598030(+)
chr18:62602710-62603310(+)
chr18:62603495-62604095(+)
chr18:62605561-62606161(+)
chr18:62613522-62614122(+)
chr18:62623558-62624158(+)
chr18:62629550-62630150(+)
chr18:62633111-62633711(+)
chr18:62633787-62634387(+)
chr18:62635055-62635655(+)
chr18:62639090-62639690(+)
chr18:62639725-62640325(+)
chr18:62640890-62641490(+)
chr18:62641666-62642266(+)
chr18:62647955-62648555(+)
chr18:62649036-62649636(+)
chr18:62649720-62650320(+)
chr18:62650935-62651535(+)
chr18:62654050-62654650(+)
chr18:62655965-62656565(+)
chr18:62656545-62657145(+)
chr18:62658209-62658809(+)
chr18:62658618-62659218(+)
chr18:62659781-62660381(+)
chr18:62660429-62661029(+)
chr18:62660871-62661471(+)
chr18:62661548-62662148(+)
chr18:62662137-62662737(+)
chr18:62664970-62665570(+)
chr18:62669498-62670098(+)
chr18:62675950-62676550(+)
chr18:62677170-62677770(+)
chr18:62678050-62678650(+)
chr18:62683770-62684370(+)
chr18:62684480-62685080(+)
chr18:62688158-62688758(+)
chr18:62691978-62692578(+)
chr18:62693016-62693616(+)
chr18:62694850-62695450(+)
chr18:62696170-62696770(+)
chr18:62701380-62701980(+)
chr18:62703014-62703614(+)
chr18:62704020-62704620(+)
chr18:62705300-62705900(+)
chr18:62706700-62707300(+)
chr18:62710852-62711452(+)
chr18:62714180-62714780(+)
chr18:62716693-62717293(+)
chr18:62720430-62721030(+)
chr18:62723732-62724332(+)
chr18:62724690-62725290(+)
chr18:62725352-62725952(+)
chr18:62734555-62735155(+)
chr18:62739740-62740340(+)
chr18:62740315-62740915(+)
chr18:62741270-62741870(+)
chr18:62749170-62749770(+)
chr18:62750010-62750610(+)
chr18:62752420-62753020(+)
chr18:62757860-62758460(+)
chr18:62758864-62759464(+)
chr18:62760540-62761140(+)
chr18:62762767-62763367(+)
chr18:62765630-62766230(+)
chr18:62770530-62771130(+)
chr18:62771170-62771770(+)
chr18:62771810-62772410(+)
chr18:62772430-62773030(+)
chr18:62773220-62773820(+)
chr18:62774030-62774630(+)
chr18:62775040-62775640(+)
chr18:62775490-62776090(+)
chr18:62776230-62776830(+)
chr18:62777150-62777750(+)
chr18:62777855-62778455(+)
chr18:62778770-62779370(+)
chr18:62779650-62780250(+)
chr18:62780330-62780930(+)
chr18:62780790-62781390(+)
chr18:62781340-62781940(+)
chr18:62783990-62784590(+)
chr18:62785880-62786480(+)
chr18:62788104-62788704(+)
chr18:62789323-62789923(+)
chr18:62789790-62790390(+)
chr18:62790560-62791160(+)
chr18:62791848-62792448(+)
chr18:62795450-62796050(+)
chr18:62795930-62796530(+)
chr18:62797170-62797770(+)
chr18:62798950-62799550(+)
chr18:62800380-62800980(+)
chr18:62800830-62801430(+)
chr18:62801367-62801967(+)
chr18:62802070-62802670(+)
chr18:62807490-62808090(+)
chr18:62809310-62809910(+)
chr18:62809790-62810390(+)
chr18:62810570-62811170(+)
chr18:62812418-62813018(+)
chr18:62813030-62813630(+)
chr18:62813675-62814275(+)
chr18:62816776-62817376(+)
chr18:62820692-62821292(+)
chr18:62825630-62826230(+)
chr18:62829490-62830090(+)
chr18:62841995-62842595(+)
chr18:62842815-62843415(+)
chr18:62844530-62845130(+)
chr18:62844950-62845550(+)
chr18:62845950-62846550(+)
chr18:62848145-62848745(+)
chr18:62855455-62856055(+)
chr18:62857970-62858570(+)
chr18:62864680-62865280(+)
chr18:62868740-62869340(+)
chr18:62873190-62873790(+)
chr18:62873713-62874313(+)
chr18:62879390-62879990(+)
chr18:62881605-62882205(+)
chr18:62882060-62882660(+)
chr18:62883069-62883669(+)
chr18:62883710-62884310(+)
chr18:62886300-62886900(+)
chr18:62888894-62889494(+)
chr18:62894530-62895130(+)
chr18:62895107-62895707(+)
chr18:62897503-62898103(+)
chr18:62899850-62900450(+)
chr18:62902642-62903242(+)
chr18:62903318-62903918(+)
chr18:62903730-62904330(+)
chr18:62904230-62904830(+)
chr18:62906935-62907535(+)
chr18:62914310-62914910(+)
chr18:62919090-62919690(+)
chr18:62922551-62923151(+)
chr18:62924292-62924892(+)
chr18:62925572-62926172(+)
chr18:62930930-62931530(+)
chr18:62931610-62932210(+)
chr18:62932904-62933504(+)
chr18:62933480-62934080(+)
chr18:62936503-62937103(+)
chr18:62946950-62947550(+)
chr18:62949235-62949835(+)
chr18:62949930-62950530(+)
chr18:62951810-62952410(+)
chr18:62952250-62952850(+)
chr18:62953155-62953755(+)
chr18:62954760-62955360(+)
chr18:62960320-62960920(+)
chr18:62961020-62961620(+)
chr18:62965533-62966133(+)
chr18:62967290-62967890(+)
chr18:62968730-62969330(+)
chr18:62969730-62970330(+)
chr18:62970350-62970950(+)
chr18:62971370-62971970(+)
chr18:62972484-62973084(+)
chr18:62973930-62974530(+)
chr18:62975350-62975950(+)
chr18:62978755-62979355(+)
chr18:62979770-62980370(+)
chr18:62984210-62984810(+)
chr18:62984690-62985290(+)
chr18:62988950-62989550(+)
chr18:62989555-62990155(+)
chr18:62990011-62990611(+)
chr18:62992302-62992902(+)
chr18:62993500-62994100(+)
chr18:62993962-62994562(+)
chr18:62996110-62996710(+)
chr18:63007150-63007750(+)
chr18:63014740-63015340(+)
chr18:63015914-63016514(+)
chr18:63019268-63019868(+)
chr18:63023252-63023852(+)
chr18:63024470-63025070(+)
chr18:63026620-63027220(+)
chr18:63028190-63028790(+)
chr18:63030087-63030687(+)
chr18:63030510-63031110(+)
chr18:63031050-63031650(+)
chr18:63031474-63032074(+)
chr18:63032170-63032770(+)
chr18:63032806-63033406(+)
chr18:63034410-63035010(+)
chr18:63039350-63039950(+)
chr18:63040973-63041573(+)
chr18:63041990-63042590(+)
chr18:63048041-63048641(+)
chr18:63050620-63051220(+)
chr18:63053730-63054330(+)
chr18:63057590-63058190(+)
chr18:63058370-63058970(+)
chr18:63059855-63060455(+)
chr18:63065250-63065850(+)
chr18:63065786-63066386(+)
chr18:63066245-63066845(+)
chr18:63069158-63069758(+)
chr18:63070620-63071220(+)
chr18:63072030-63072630(+)
chr18:63074605-63075205(+)
chr18:63076390-63076990(+)
chr18:63078182-63078782(+)
chr18:63080650-63081250(+)
chr18:63081586-63082186(+)
chr18:63082278-63082878(+)
chr18:63089842-63090442(+)
chr18:63090867-63091467(+)
chr18:63092474-63093074(+)
chr18:63093890-63094490(+)
chr18:63094360-63094960(+)
chr18:63094971-63095571(+)
chr18:63101730-63102330(+)
chr18:63102727-63103327(+)
chr18:63103555-63104155(+)
chr18:63106347-63106947(+)
chr18:63107205-63107805(+)
chr18:63107810-63108410(+)
chr18:63111000-63111600(+)
chr18:63113570-63114170(+)
chr18:63114250-63114850(+)
chr18:63117330-63117930(+)
chr18:63125755-63126355(+)
chr18:63131459-63132059(+)
chr18:63136010-63136610(+)
chr18:63143410-63144010(+)
chr18:63144538-63145138(+)
chr18:63145130-63145730(+)
chr18:63148115-63148715(+)
chr18:63149950-63150550(+)
chr18:63153450-63154050(+)
chr18:63154423-63155023(+)
chr18:63155070-63155670(+)
chr18:63157982-63158582(+)
chr18:63161700-63162300(+)
chr18:63162110-63162710(+)
chr18:63165669-63166269(+)
chr18:63166557-63167157(+)
chr18:63169030-63169630(+)
chr18:63173150-63173750(+)
chr18:63174730-63175330(+)
chr18:63176698-63177298(+)
chr18:63183333-63183933(+)
chr18:63187230-63187830(+)
chr18:63189900-63190500(+)
chr18:63190573-63191173(+)
chr18:63195356-63195956(+)
chr18:63196192-63196792(+)
chr18:63198250-63198850(+)
chr18:63199390-63199990(+)
chr18:63201100-63201700(+)
chr18:63202510-63203110(+)
chr18:63207140-63207740(+)
chr18:63211825-63212425(+)
chr18:63213070-63213670(+)
chr18:63214170-63214770(+)
chr18:63215100-63215700(+)
chr18:63219077-63219677(+)
chr18:63228972-63229572(+)
chr18:63230590-63231190(+)
chr18:63234502-63235102(+)
chr18:63234950-63235550(+)
chr18:63236012-63236612(+)
chr18:63240380-63240980(+)
chr18:63241900-63242500(+)
chr18:63242965-63243565(+)
chr18:63245212-63245812(+)
chr18:63248970-63249570(+)
chr18:63249570-63250170(+)
chr18:63250630-63251230(+)
chr18:63254614-63255214(+)
chr18:63259624-63260224(+)
chr18:63263736-63264336(+)
chr18:63268170-63268770(+)
chr18:63268910-63269510(+)
chr18:63272470-63273070(+)
chr18:63273783-63274383(+)
chr18:63274310-63274910(+)
chr18:63275629-63276229(+)
chr18:63277623-63278223(+)
chr18:63278136-63278736(+)
chr18:63280040-63280640(+)
chr18:63287850-63288450(+)
chr18:63290835-63291435(+)
chr18:63298910-63299510(+)
chr18:63299415-63300015(+)
chr18:63302110-63302710(+)
chr18:63304110-63304710(+)
chr18:63305090-63305690(+)
chr18:63307730-63308330(+)
chr18:63316300-63316900(+)
chr18:63316750-63317350(+)
chr18:63317350-63317950(+)
chr18:63318310-63318910(+)
chr18:63318870-63319470(+)
chr18:63319860-63320460(+)
chr18:63323590-63324190(+)
chr18:63326442-63327042(+)
chr18:63327122-63327722(+)
chr18:63328675-63329275(+)
chr18:63329810-63330410(+)
chr18:63338530-63339130(+)
chr18:63341916-63342516(+)
chr18:63344785-63345385(+)
chr18:63350330-63350930(+)
chr18:63353075-63353675(+)
chr18:63362400-63363000(+)
chr18:63373810-63374410(+)
chr18:63379490-63380090(+)
chr18:63379910-63380510(+)
chr18:63388723-63389323(+)
chr18:63390760-63391360(+)
chr18:63391270-63391870(+)
chr18:63392546-63393146(+)
chr18:63393450-63394050(+)
chr18:63398480-63399080(+)
chr18:63401650-63402250(+)
chr18:63402302-63402902(+)
chr18:63403210-63403810(+)
chr18:63404656-63405256(+)
chr18:63412970-63413570(+)
chr18:63414085-63414685(+)
chr18:63415457-63416057(+)
chr18:63417028-63417628(+)
chr18:63417725-63418325(+)
chr18:63418257-63418857(+)
chr18:63418736-63419336(+)
chr18:63419916-63420516(+)
chr18:63420664-63421264(+)
chr18:63421292-63421892(+)
chr18:63422752-63423352(+)
chr18:63423518-63424118(+)
chr18:63429018-63429618(+)
chr18:63429692-63430292(+)
chr18:63433868-63434468(+)
chr18:63434520-63435120(+)
chr18:63435554-63436154(+)
chr18:63436050-63436650(+)
chr18:63436799-63437399(+)
chr18:63438995-63439595(+)
chr18:63441520-63442120(+)
chr18:63442810-63443410(+)
chr18:63453622-63454222(+)
chr18:63454574-63455174(+)
chr18:63455517-63456117(+)
chr18:63458746-63459346(+)
chr18:63459642-63460242(+)
chr18:63460295-63460895(+)
chr18:63465390-63465990(+)
chr18:63471780-63472380(+)
chr18:63472350-63472950(+)
chr18:63473720-63474320(+)
chr18:63476000-63476600(+)
chr18:63478450-63479050(+)
chr18:63482650-63483250(+)
chr18:63483750-63484350(+)
chr18:63484303-63484903(+)
chr18:63487090-63487690(+)
chr18:63489072-63489672(+)
chr18:63490120-63490720(+)
chr18:63490554-63491154(+)
chr18:63491630-63492230(+)
chr18:63494450-63495050(+)
chr18:63496910-63497510(+)
chr18:63502990-63503590(+)
chr18:63510790-63511390(+)
chr18:63512590-63513190(+)
chr18:63515210-63515810(+)
chr18:63518880-63519480(+)
chr18:63519420-63520020(+)
chr18:63520254-63520854(+)
chr18:63520870-63521470(+)
chr18:63525690-63526290(+)
chr18:63526257-63526857(+)
chr18:63529700-63530300(+)
chr18:63532840-63533440(+)
chr18:63533450-63534050(+)
chr18:63536665-63537265(+)
chr18:63537535-63538135(+)
chr18:63539150-63539750(+)
chr18:63543378-63543978(+)
chr18:63545450-63546050(+)
chr18:63547714-63548314(+)
chr18:63551410-63552010(+)
chr18:63556990-63557590(+)
chr18:63563030-63563630(+)
chr18:63564130-63564730(+)
chr18:63566430-63567030(+)
chr18:63568640-63569240(+)
chr18:63572450-63573050(+)
chr18:63573706-63574306(+)
chr18:63574419-63575019(+)
chr18:63575893-63576493(+)
chr18:63576570-63577170(+)
chr18:63577050-63577650(+)
chr18:63582670-63583270(+)
chr18:63585082-63585682(+)
chr18:63586650-63587250(+)
chr18:63591958-63592558(+)
chr18:63598220-63598820(+)
chr18:63601938-63602538(+)
chr18:63602606-63603206(+)
chr18:63603779-63604379(+)
chr18:63604480-63605080(+)
chr18:63605010-63605610(+)
chr18:63605712-63606312(+)
chr18:63609230-63609830(+)
chr18:63609995-63610595(+)
chr18:63613998-63614598(+)
chr18:63615290-63615890(+)
chr18:63621470-63622070(+)
chr18:63635673-63636273(+)
chr18:63637114-63637714(+)
chr18:63641502-63642102(+)
chr18:63642696-63643296(+)
chr18:63645620-63646220(+)
chr18:63647090-63647690(+)
chr18:63647510-63648110(+)
chr18:63650888-63651488(+)
chr18:63655530-63656130(+)
chr18:63657806-63658406(+)
chr18:63661510-63662110(+)
chr18:63665830-63666430(+)
chr18:63679065-63679665(+)
chr18:63681098-63681698(+)
chr18:63685650-63686250(+)
chr18:63696169-63696769(+)
chr18:63703340-63703940(+)
chr18:63703870-63704470(+)
chr18:63704583-63705183(+)
chr18:63705130-63705730(+)
chr18:63706500-63707100(+)
chr18:63713180-63713780(+)
chr18:63715544-63716144(+)
chr18:63718890-63719490(+)
chr18:63720840-63721440(+)
chr18:63724970-63725570(+)
chr18:63729330-63729930(+)
chr18:63730010-63730610(+)
chr18:63737390-63737990(+)
chr18:63738750-63739350(+)
chr18:63744070-63744670(+)
chr18:63746072-63746672(+)
chr18:63746550-63747150(+)
chr18:63750710-63751310(+)
chr18:63754760-63755360(+)
chr18:63755930-63756530(+)
chr18:63756850-63757450(+)
chr18:63761530-63762130(+)
chr18:63765470-63766070(+)
chr18:63770618-63771218(+)
chr18:63771255-63771855(+)
chr18:63772214-63772814(+)
chr18:63773010-63773610(+)
chr18:63775190-63775790(+)
chr18:63785730-63786330(+)
chr18:63789210-63789810(+)
chr18:63789990-63790590(+)
chr18:63791535-63792135(+)
chr18:63793385-63793985(+)
chr18:63795530-63796130(+)
chr18:63796350-63796950(+)
chr18:63798730-63799330(+)
chr18:63800900-63801500(+)
chr18:63801834-63802434(+)
chr18:63803179-63803779(+)
chr18:63805773-63806373(+)
chr18:63809430-63810030(+)
chr18:63810130-63810730(+)
chr18:63824010-63824610(+)
chr18:63824626-63825226(+)
chr18:63825047-63825647(+)
chr18:63825810-63826410(+)
chr18:63826599-63827199(+)
chr18:63827200-63827800(+)
chr18:63827890-63828490(+)
chr18:63836046-63836646(+)
chr18:63842230-63842830(+)
chr18:63844410-63845010(+)
chr18:63845060-63845660(+)
chr18:63845712-63846312(+)
chr18:63846770-63847370(+)
chr18:63848960-63849560(+)
chr18:63854835-63855435(+)
chr18:63855359-63855959(+)
chr18:63858355-63858955(+)
chr18:63859470-63860070(+)
chr18:63860513-63861113(+)
chr18:63861070-63861670(+)
chr18:63864014-63864614(+)
chr18:63867200-63867800(+)
chr18:63868370-63868970(+)
chr18:63876890-63877490(+)
chr18:63877650-63878250(+)
chr18:63878051-63878651(+)
chr18:63878830-63879430(+)
chr18:63881675-63882275(+)
chr18:63888785-63889385(+)
chr18:63889383-63889983(+)
chr18:63893929-63894529(+)
chr18:63895570-63896170(+)
chr18:63898910-63899510(+)
chr18:63902368-63902968(+)
chr18:63916440-63917040(+)
chr18:63917010-63917610(+)
chr18:63917540-63918140(+)
chr18:63919493-63920093(+)
chr18:63920080-63920680(+)
chr18:63920650-63921250(+)
chr18:63922270-63922870(+)
chr18:63922750-63923350(+)
chr18:63923210-63923810(+)
chr18:63925142-63925742(+)
chr18:63926990-63927590(+)
chr18:63931344-63931944(+)
chr18:63931995-63932595(+)
chr18:63937521-63938121(+)
chr18:63938210-63938810(+)
chr18:63939078-63939678(+)
chr18:63940070-63940670(+)
chr18:63940580-63941180(+)
chr18:63941299-63941899(+)
chr18:63941730-63942330(+)
chr18:63942260-63942860(+)
chr18:63943490-63944090(+)
chr18:63944495-63945095(+)
chr18:63945230-63945830(+)
chr18:63945850-63946450(+)
chr18:63947620-63948220(+)
chr18:63948750-63949350(+)
chr18:63950510-63951110(+)
chr18:63955490-63956090(+)
chr18:63967180-63967780(+)
chr18:63968740-63969340(+)
chr18:63980530-63981130(+)
chr18:63983859-63984459(+)
chr18:63984466-63985066(+)
chr18:63984867-63985467(+)
chr18:63988233-63988833(+)
chr18:63992388-63992988(+)
chr18:63993818-63994418(+)
chr18:63995595-63996195(+)
chr18:63996754-63997354(+)
chr18:64002860-64003460(+)
chr18:64009801-64010401(+)
chr18:64011365-64011965(+)
chr18:64011815-64012415(+)
chr18:64014316-64014916(+)
chr18:64014770-64015370(+)
chr18:64024990-64025590(+)
chr18:64028120-64028720(+)
chr18:64031325-64031925(+)
chr18:64036875-64037475(+)
chr18:64038530-64039130(+)
chr18:64041510-64042110(+)
chr18:64042509-64043109(+)
chr18:64044570-64045170(+)
chr18:64046460-64047060(+)
chr18:64057596-64058196(+)
chr18:64060618-64061218(+)
chr18:64062500-64063100(+)
chr18:64062948-64063548(+)
chr18:64065830-64066430(+)
chr18:64068235-64068835(+)
chr18:64071076-64071676(+)
chr18:64073230-64073830(+)
chr18:64077810-64078410(+)
chr18:64078958-64079558(+)
chr18:64082200-64082800(+)
chr18:64084960-64085560(+)
chr18:64085370-64085970(+)
chr18:64092300-64092900(+)
chr18:64099770-64100370(+)
chr18:64101415-64102015(+)
chr18:64101970-64102570(+)
chr18:64104570-64105170(+)
chr18:64105410-64106010(+)
chr18:64106101-64106701(+)
chr18:64107010-64107610(+)
chr18:64107508-64108108(+)
chr18:64122410-64123010(+)
chr18:64124413-64125013(+)
chr18:64130391-64130991(+)
chr18:64131650-64132250(+)
chr18:64134850-64135450(+)
chr18:64138770-64139370(+)
chr18:64140980-64141580(+)
chr18:64142930-64143530(+)
chr18:64150390-64150990(+)
chr18:64151070-64151670(+)
chr18:64162491-64163091(+)
chr18:64162996-64163596(+)
chr18:64164546-64165146(+)
chr18:64165570-64166170(+)
chr18:64171938-64172538(+)
chr18:64175080-64175680(+)
chr18:64177774-64178374(+)
chr18:64178379-64178979(+)
chr18:64178952-64179552(+)
chr18:64181090-64181690(+)
chr18:64183510-64184110(+)
chr18:64190700-64191300(+)
chr18:64201092-64201692(+)
chr18:64207445-64208045(+)
chr18:64215886-64216486(+)
chr18:64217521-64218121(+)
chr18:64220956-64221556(+)
chr18:64224870-64225470(+)
chr18:64225886-64226486(+)
chr18:64227223-64227823(+)
chr18:64229430-64230030(+)
chr18:64231452-64232052(+)
chr18:64233775-64234375(+)
chr18:64235546-64236146(+)
chr18:64238040-64238640(+)
chr18:64238912-64239512(+)
chr18:64239510-64240110(+)
chr18:64240350-64240950(+)
chr18:64242410-64243010(+)
chr18:64245070-64245670(+)
chr18:64247917-64248517(+)
chr18:64248492-64249092(+)
chr18:64249342-64249942(+)
chr18:64254608-64255208(+)
chr18:64255095-64255695(+)
chr18:64256550-64257150(+)
chr18:64257174-64257774(+)
chr18:64259053-64259653(+)
chr18:64262895-64263495(+)
chr18:64266325-64266925(+)
chr18:64266855-64267455(+)
chr18:64267983-64268583(+)
chr18:64268704-64269304(+)
chr18:64269195-64269795(+)
chr18:64270355-64270955(+)
chr18:64271080-64271680(+)
chr18:64271855-64272455(+)
chr18:64282294-64282894(+)
chr18:64283819-64284419(+)
chr18:64286262-64286862(+)
chr18:64288095-64288695(+)
chr18:64289377-64289977(+)
chr18:64293010-64293610(+)
chr18:64297960-64298560(+)
chr18:64298825-64299425(+)
chr18:64299896-64300496(+)
chr18:64300365-64300965(+)
chr18:64302530-64303130(+)
chr18:64305955-64306555(+)
chr18:64306390-64306990(+)
chr18:64307576-64308176(+)
chr18:64313090-64313690(+)
chr18:64313807-64314407(+)
chr18:64320597-64321197(+)
chr18:64322508-64323108(+)
chr18:64328890-64329490(+)
chr18:64329620-64330220(+)
chr18:64334478-64335078(+)
chr18:64335840-64336440(+)
chr18:64341310-64341910(+)
chr18:64342030-64342630(+)
chr18:64343827-64344427(+)
chr18:64344770-64345370(+)
chr18:64345770-64346370(+)
chr18:64349550-64350150(+)
chr18:64350021-64350621(+)
chr18:64350610-64351210(+)
chr18:64351935-64352535(+)
chr18:64354170-64354770(+)
chr18:64354790-64355390(+)
chr18:64356151-64356751(+)
chr18:64358320-64358920(+)
chr18:64358730-64359330(+)
chr18:64359170-64359770(+)
chr18:64362000-64362600(+)
chr18:64362670-64363270(+)
chr18:64365211-64365811(+)
chr18:64367290-64367890(+)
chr18:64368532-64369132(+)
chr18:64374450-64375050(+)
chr18:64375690-64376290(+)
chr18:64379330-64379930(+)
chr18:64379790-64380390(+)
chr18:64388740-64389340(+)
chr18:64389895-64390495(+)
chr18:64391230-64391830(+)
chr18:64391823-64392423(+)
chr18:64395120-64395720(+)
chr18:64396130-64396730(+)
chr18:64396911-64397511(+)
chr18:64398090-64398690(+)
chr18:64401611-64402211(+)
chr18:64402447-64403047(+)
chr18:64403570-64404170(+)
chr18:64407610-64408210(+)
chr18:64408070-64408670(+)
chr18:64408670-64409270(+)
chr18:64409470-64410070(+)
chr18:64410190-64410790(+)
chr18:64410670-64411270(+)
chr18:64411590-64412190(+)
chr18:64412050-64412650(+)
chr18:64416161-64416761(+)
chr18:64416728-64417328(+)
chr18:64418120-64418720(+)
chr18:64419874-64420474(+)
chr18:64420615-64421215(+)
chr18:64421462-64422062(+)
chr18:64425096-64425696(+)
chr18:64426149-64426749(+)
chr18:64428275-64428875(+)
chr18:64428750-64429350(+)
chr18:64431370-64431970(+)
chr18:64436610-64437210(+)
chr18:64439927-64440527(+)
chr18:64440373-64440973(+)
chr18:64445150-64445750(+)
chr18:64445651-64446251(+)
chr18:64447662-64448262(+)
chr18:64453230-64453830(+)
chr18:64459611-64460211(+)
chr18:64461635-64462235(+)
chr18:64462140-64462740(+)
chr18:64463130-64463730(+)
chr18:64465775-64466375(+)
chr18:64468450-64469050(+)
chr18:64469625-64470225(+)
chr18:64473222-64473822(+)
chr18:64473657-64474257(+)
chr18:64474110-64474710(+)
chr18:64476970-64477570(+)
chr18:64479003-64479603(+)
chr18:64484250-64484850(+)
chr18:64486376-64486976(+)
chr18:64492611-64493211(+)
chr18:64493198-64493798(+)
chr18:64500170-64500770(+)
chr18:64500796-64501396(+)
chr18:64501595-64502195(+)
chr18:64503070-64503670(+)
chr18:64505672-64506272(+)
chr18:64512678-64513278(+)
chr18:64515730-64516330(+)
chr18:64519970-64520570(+)
chr18:64530230-64530830(+)
chr18:64533480-64534080(+)
chr18:64534770-64535370(+)
chr18:64538118-64538718(+)
chr18:64538846-64539446(+)
chr18:64539389-64539989(+)
chr18:64541051-64541651(+)
chr18:64541510-64542110(+)
chr18:64542264-64542864(+)
chr18:64549190-64549790(+)
chr18:64553880-64554480(+)
chr18:64555780-64556380(+)
chr18:64556363-64556963(+)
chr18:64561873-64562473(+)
chr18:64562798-64563398(+)
chr18:64563450-64564050(+)
chr18:64567853-64568453(+)
chr18:64568345-64568945(+)
chr18:64574590-64575190(+)
chr18:64576520-64577120(+)
chr18:64576936-64577536(+)
chr18:64583378-64583978(+)
chr18:64584001-64584601(+)
chr18:64589630-64590230(+)
chr18:64590930-64591530(+)
chr18:64594770-64595370(+)
chr18:64597530-64598130(+)
chr18:64598201-64598801(+)
chr18:64600510-64601110(+)
chr18:64605250-64605850(+)
chr18:64610135-64610735(+)
chr18:64612852-64613452(+)
chr18:64615450-64616050(+)
chr18:64618150-64618750(+)
chr18:64621944-64622544(+)
chr18:64629090-64629690(+)
chr18:64633290-64633890(+)
chr18:64634030-64634630(+)
chr18:64638418-64639018(+)
chr18:64639104-64639704(+)
chr18:64639794-64640394(+)
chr18:64644370-64644970(+)
chr18:64644908-64645508(+)
chr18:64645850-64646450(+)
chr18:64646490-64647090(+)
chr18:64647474-64648074(+)
chr18:64658045-64658645(+)
chr18:64659790-64660390(+)
chr18:64660600-64661200(+)
chr18:64661898-64662498(+)
chr18:64666045-64666645(+)
chr18:64668257-64668857(+)
chr18:64669392-64669992(+)
chr18:64670390-64670990(+)
chr18:64674170-64674770(+)
chr18:64674880-64675480(+)
chr18:64678053-64678653(+)
chr18:64688010-64688610(+)
chr18:64689390-64689990(+)
chr18:64690230-64690830(+)
chr18:64690990-64691590(+)
chr18:64692230-64692830(+)
chr18:64695630-64696230(+)
chr18:64701530-64702130(+)
chr18:64702161-64702761(+)
chr18:64708579-64709179(+)
chr18:64709930-64710530(+)
chr18:64710392-64710992(+)
chr18:64716770-64717370(+)
chr18:64720510-64721110(+)
chr18:64730390-64730990(+)
chr18:64735166-64735766(+)
chr18:64735870-64736470(+)
chr18:64737130-64737730(+)
chr18:64740046-64740646(+)
chr18:64741448-64742048(+)
chr18:64743420-64744020(+)
chr18:64743857-64744457(+)
chr18:64744338-64744938(+)
chr18:64747810-64748410(+)
chr18:64748981-64749581(+)
chr18:64753970-64754570(+)
chr18:64759256-64759856(+)
chr18:64761160-64761760(+)
chr18:64762690-64763290(+)
chr18:64769910-64770510(+)
chr18:64771827-64772427(+)
chr18:64776083-64776683(+)
chr18:64776681-64777281(+)
chr18:64784915-64785515(+)
chr18:64785460-64786060(+)
chr18:64786446-64787046(+)
chr18:64797560-64798160(+)
chr18:64798634-64799234(+)
chr18:64799290-64799890(+)
chr18:64800310-64800910(+)
chr18:64800839-64801439(+)
chr18:64802027-64802627(+)
chr18:64803122-64803722(+)
chr18:64807110-64807710(+)
chr18:64809911-64810511(+)
chr18:64812974-64813574(+)
chr18:64815410-64816010(+)
chr18:64817047-64817647(+)
chr18:64818501-64819101(+)
chr18:64819280-64819880(+)
chr18:64822011-64822611(+)
chr18:64825450-64826050(+)
chr18:64832150-64832750(+)
chr18:64833270-64833870(+)
chr18:64838610-64839210(+)
chr18:64843600-64844200(+)
chr18:64846784-64847384(+)
chr18:64848689-64849289(+)
chr18:64850583-64851183(+)
chr18:64854570-64855170(+)
chr18:64856542-64857142(+)
chr18:64862027-64862627(+)
chr18:64867362-64867962(+)
chr18:64867840-64868440(+)
chr18:64868422-64869022(+)
chr18:64871230-64871830(+)
chr18:64878740-64879340(+)
chr18:64879970-64880570(+)
chr18:64880670-64881270(+)
chr18:64882770-64883370(+)
chr18:64883970-64884570(+)
chr18:64884700-64885300(+)
chr18:64885190-64885790(+)
chr18:64885701-64886301(+)
chr18:64886850-64887450(+)
chr18:64890081-64890681(+)
chr18:64897270-64897870(+)
chr18:64899509-64900109(+)
chr18:64900020-64900620(+)
chr18:64902760-64903360(+)
chr18:64906960-64907560(+)
chr18:64909128-64909728(+)
chr18:64909790-64910390(+)
chr18:64910810-64911410(+)
chr18:64911295-64911895(+)
chr18:64924730-64925330(+)
chr18:64927970-64928570(+)
chr18:64932410-64933010(+)
chr18:64932933-64933533(+)
chr18:64933921-64934521(+)
chr18:64936920-64937520(+)
chr18:64937690-64938290(+)
chr18:64941290-64941890(+)
chr18:64943754-64944354(+)
chr18:64944390-64944990(+)
chr18:64946150-64946750(+)
chr18:64947970-64948570(+)
chr18:64948876-64949476(+)
chr18:64949871-64950471(+)
chr18:64951438-64952038(+)
chr18:64957524-64958124(+)
chr18:64958270-64958870(+)
chr18:64959730-64960330(+)
chr18:64966970-64967570(+)
chr18:64967633-64968233(+)
chr18:64968690-64969290(+)
chr18:64969156-64969756(+)
chr18:64972610-64973210(+)
chr18:64973126-64973726(+)
chr18:64975868-64976468(+)
chr18:64977956-64978556(+)
chr18:64981698-64982298(+)
chr18:64985788-64986388(+)
chr18:64987075-64987675(+)
chr18:64993675-64994275(+)
chr18:64996250-64996850(+)
chr18:64999008-64999608(+)
chr18:64999761-65000361(+)
chr18:65001230-65001830(+)
chr18:65002590-65003190(+)
chr18:65003021-65003621(+)
chr18:65004220-65004820(+)
chr18:65007830-65008430(+)
chr18:65009080-65009680(+)
chr18:65012450-65013050(+)
chr18:65014602-65015202(+)
chr18:65017120-65017720(+)
chr18:65020811-65021411(+)
chr18:65021253-65021853(+)
chr18:65025510-65026110(+)
chr18:65026874-65027474(+)
chr18:65027302-65027902(+)
chr18:65030048-65030648(+)
chr18:65030842-65031442(+)
chr18:65031383-65031983(+)
chr18:65032970-65033570(+)
chr18:65034651-65035251(+)
chr18:65035070-65035670(+)
chr18:65035688-65036288(+)
chr18:65038570-65039170(+)
chr18:65040850-65041450(+)
chr18:65043543-65044143(+)
chr18:65044200-65044800(+)
chr18:65047079-65047679(+)
chr18:65047914-65048514(+)
chr18:65048350-65048950(+)
chr18:65048850-65049450(+)
chr18:65051190-65051790(+)
chr18:65052589-65053189(+)
chr18:65053198-65053798(+)
chr18:65055903-65056503(+)
chr18:65061302-65061902(+)
chr18:65061850-65062450(+)
chr18:65062930-65063530(+)
chr18:65067860-65068460(+)
chr18:65069649-65070249(+)
chr18:65071670-65072270(+)
chr18:65073766-65074366(+)
chr18:65075366-65075966(+)
chr18:65076070-65076670(+)
chr18:65077366-65077966(+)
chr18:65077856-65078456(+)
chr18:65083830-65084430(+)
chr18:65084780-65085380(+)
chr18:65085229-65085829(+)
chr18:65085840-65086440(+)
chr18:65086530-65087130(+)
chr18:65087070-65087670(+)
chr18:65088808-65089408(+)
chr18:65092876-65093476(+)
chr18:65093660-65094260(+)
chr18:65094550-65095150(+)
chr18:65095364-65095964(+)
chr18:65096003-65096603(+)
chr18:65098060-65098660(+)
chr18:65099946-65100546(+)
chr18:65101206-65101806(+)
chr18:65106730-65107330(+)
chr18:65118310-65118910(+)
chr18:65121020-65121620(+)
chr18:65122588-65123188(+)
chr18:65123126-65123726(+)
chr18:65123868-65124468(+)
chr18:65127290-65127890(+)
chr18:65130979-65131579(+)
chr18:65132063-65132663(+)
chr18:65134319-65134919(+)
chr18:65135170-65135770(+)
chr18:65135830-65136430(+)
chr18:65138070-65138670(+)
chr18:65139990-65140590(+)
chr18:65141755-65142355(+)
chr18:65142808-65143408(+)
chr18:65143616-65144216(+)
chr18:65145483-65146083(+)
chr18:65149790-65150390(+)
chr18:65150359-65150959(+)
chr18:65151313-65151913(+)
chr18:65153679-65154279(+)
chr18:65156830-65157430(+)
chr18:65158310-65158910(+)
chr18:65161055-65161655(+)
chr18:65161910-65162510(+)
chr18:65163492-65164092(+)
chr18:65166190-65166790(+)
chr18:65167647-65168247(+)
chr18:65171813-65172413(+)
chr18:65172390-65172990(+)
chr18:65173350-65173950(+)
chr18:65175279-65175879(+)
chr18:65176864-65177464(+)
chr18:65177390-65177990(+)
chr18:65177914-65178514(+)
chr18:65180383-65180983(+)
chr18:65180833-65181433(+)
chr18:65181618-65182218(+)
chr18:65182163-65182763(+)
chr18:65183078-65183678(+)
chr18:65183922-65184522(+)
chr18:65184517-65185117(+)
chr18:65185175-65185775(+)
chr18:65186767-65187367(+)
chr18:65187625-65188225(+)
chr18:65189390-65189990(+)
chr18:65189810-65190410(+)
chr18:65191730-65192330(+)
chr18:65192382-65192982(+)
chr18:65192811-65193411(+)
chr18:65193240-65193840(+)
chr18:65199790-65200390(+)
chr18:65201950-65202550(+)
chr18:65203542-65204142(+)
chr18:65204135-65204735(+)
chr18:65205280-65205880(+)
chr18:65207767-65208367(+)
chr18:65212797-65213397(+)
chr18:65216115-65216715(+)
chr18:65217109-65217709(+)
chr18:65218233-65218833(+)
chr18:65218850-65219450(+)
chr18:65220571-65221171(+)
chr18:65235273-65235873(+)
chr18:65240070-65240670(+)
chr18:65240910-65241510(+)
chr18:65241828-65242428(+)
chr18:65244548-65245148(+)
chr18:65246250-65246850(+)
chr18:65247003-65247603(+)
chr18:65247790-65248390(+)
chr18:65248290-65248890(+)
chr18:65248810-65249410(+)
chr18:65249641-65250241(+)
chr18:65250720-65251320(+)
chr18:65252110-65252710(+)
chr18:65253412-65254012(+)
chr18:65254030-65254630(+)
chr18:65254734-65255334(+)
chr18:65255160-65255760(+)
chr18:65255750-65256350(+)
chr18:65256440-65257040(+)
chr18:65256990-65257590(+)
chr18:65257842-65258442(+)
chr18:65258617-65259217(+)
chr18:65259300-65259900(+)
chr18:65259890-65260490(+)
chr18:65260930-65261530(+)
chr18:65261400-65262000(+)
chr18:65261950-65262550(+)
chr18:65262350-65262950(+)
chr18:65263990-65264590(+)
chr18:65265000-65265600(+)
chr18:65266393-65266993(+)
chr18:65267302-65267902(+)
chr18:65267722-65268322(+)
chr18:65268270-65268870(+)
chr18:65275313-65275913(+)
chr18:65276030-65276630(+)
chr18:65276666-65277266(+)
chr18:65280934-65281534(+)
chr18:65281350-65281950(+)
chr18:65282162-65282762(+)
chr18:65285288-65285888(+)
chr18:65286130-65286730(+)
chr18:65288275-65288875(+)
chr18:65288982-65289582(+)
chr18:65295215-65295815(+)
chr18:65295765-65296365(+)
chr18:65296330-65296930(+)
chr18:65296790-65297390(+)
chr18:65298320-65298920(+)
chr18:65298970-65299570(+)
chr18:65301080-65301680(+)
chr18:65301702-65302302(+)
chr18:65303730-65304330(+)
chr18:65306985-65307585(+)
chr18:65307990-65308590(+)
chr18:65317270-65317870(+)
chr18:65317913-65318513(+)
chr18:65318566-65319166(+)
chr18:65319424-65320024(+)
chr18:65319856-65320456(+)
chr18:65322034-65322634(+)
chr18:65332416-65333016(+)
chr18:65334530-65335130(+)
chr18:65335960-65336560(+)
chr18:65336650-65337250(+)
chr18:65337170-65337770(+)
chr18:65338590-65339190(+)
chr18:65339285-65339885(+)
chr18:65339865-65340465(+)
chr18:65340965-65341565(+)
chr18:65342030-65342630(+)
chr18:65349720-65350320(+)
chr18:65357785-65358385(+)
chr18:65361885-65362485(+)
chr18:65362810-65363410(+)
chr18:65366190-65366790(+)
chr18:65372856-65373456(+)
chr18:65374110-65374710(+)
chr18:65374870-65375470(+)
chr18:65377755-65378355(+)
chr18:65381232-65381832(+)
chr18:65382950-65383550(+)
chr18:65383530-65384130(+)
chr18:65392670-65393270(+)
chr18:65394050-65394650(+)
chr18:65395614-65396214(+)
chr18:65396450-65397050(+)
chr18:65398027-65398627(+)
chr18:65398964-65399564(+)
chr18:65399430-65400030(+)
chr18:65400231-65400831(+)
chr18:65400720-65401320(+)
chr18:65402604-65403204(+)
chr18:65403150-65403750(+)
chr18:65409163-65409763(+)
chr18:65409670-65410270(+)
chr18:65410074-65410674(+)
chr18:65416006-65416606(+)
chr18:65417875-65418475(+)
chr18:65421453-65422053(+)
chr18:65422950-65423550(+)
chr18:65428870-65429470(+)
chr18:65434051-65434651(+)
chr18:65436960-65437560(+)
chr18:65437773-65438373(+)
chr18:65438353-65438953(+)
chr18:65440014-65440614(+)
chr18:65441342-65441942(+)
chr18:65442550-65443150(+)
chr18:65444075-65444675(+)
chr18:65445153-65445753(+)
chr18:65447150-65447750(+)
chr18:65450617-65451217(+)
chr18:65451090-65451690(+)
chr18:65455670-65456270(+)
chr18:65456390-65456990(+)
chr18:65461640-65462240(+)
chr18:65466970-65467570(+)
chr18:65471870-65472470(+)
chr18:65472375-65472975(+)
chr18:65473310-65473910(+)
chr18:65480592-65481192(+)
chr18:65485220-65485820(+)
chr18:65486663-65487263(+)
chr18:65487430-65488030(+)
chr18:65488230-65488830(+)
chr18:65488690-65489290(+)
chr18:65492070-65492670(+)
chr18:65492510-65493110(+)
chr18:65498788-65499388(+)
chr18:65505750-65506350(+)
chr18:65506484-65507084(+)
chr18:65507530-65508130(+)
chr18:65508371-65508971(+)
chr18:65508840-65509440(+)
chr18:65512162-65512762(+)
chr18:65512910-65513510(+)
chr18:65513610-65514210(+)
chr18:65520840-65521440(+)
chr18:65521439-65522039(+)
chr18:65525850-65526450(+)
chr18:65527278-65527878(+)
chr18:65529205-65529805(+)
chr18:65530619-65531219(+)
chr18:65532072-65532672(+)
chr18:65538300-65538900(+)
chr18:65538810-65539410(+)
chr18:65541510-65542110(+)
chr18:65542197-65542797(+)
chr18:65543052-65543652(+)
chr18:65544005-65544605(+)
chr18:65546790-65547390(+)
chr18:65550150-65550750(+)
chr18:65553070-65553670(+)
chr18:65559389-65559989(+)
chr18:65560977-65561577(+)
chr18:65563509-65564109(+)
chr18:65564304-65564904(+)
chr18:65565732-65566332(+)
chr18:65569230-65569830(+)
chr18:65570222-65570822(+)
chr18:65570654-65571254(+)
chr18:65578370-65578970(+)
chr18:65579350-65579950(+)
chr18:65583258-65583858(+)
chr18:65584510-65585110(+)
chr18:65585430-65586030(+)
chr18:65586442-65587042(+)
chr18:65590910-65591510(+)
chr18:65594101-65594701(+)
chr18:65596628-65597228(+)
chr18:65598061-65598661(+)
chr18:65599438-65600038(+)
chr18:65599850-65600450(+)
chr18:65603725-65604325(+)
chr18:65605787-65606387(+)
chr18:65618374-65618974(+)
chr18:65619570-65620170(+)
chr18:65621791-65622391(+)
chr18:65623710-65624310(+)
chr18:65624337-65624937(+)
chr18:65625133-65625733(+)
chr18:65627985-65628585(+)
chr18:65628835-65629435(+)
chr18:65631514-65632114(+)
chr18:65633173-65633773(+)
chr18:65634470-65635070(+)
chr18:65636388-65636988(+)
chr18:65641147-65641747(+)
chr18:65641640-65642240(+)
chr18:65643032-65643632(+)
chr18:65644130-65644730(+)
chr18:65646275-65646875(+)
chr18:65652050-65652650(+)
chr18:65655430-65656030(+)
chr18:65660215-65660815(+)
chr18:65661350-65661950(+)
chr18:65661770-65662370(+)
chr18:65662902-65663502(+)
chr18:65664580-65665180(+)
chr18:65665035-65665635(+)
chr18:65666660-65667260(+)
chr18:65667586-65668186(+)
chr18:65672850-65673450(+)
chr18:65673850-65674450(+)
chr18:65682910-65683510(+)
chr18:65684473-65685073(+)
chr18:65690710-65691310(+)
chr18:65691869-65692469(+)
chr18:65695058-65695658(+)
chr18:65700010-65700610(+)
chr18:65700623-65701223(+)
chr18:65701421-65702021(+)
chr18:65702361-65702961(+)
chr18:65702939-65703539(+)
chr18:65703370-65703970(+)
chr18:65705410-65706010(+)
chr18:65708498-65709098(+)
chr18:65718574-65719174(+)
chr18:65719710-65720310(+)
chr18:65720514-65721114(+)
chr18:65721928-65722528(+)
chr18:65724133-65724733(+)
chr18:65728000-65728600(+)
chr18:65728790-65729390(+)
chr18:65732382-65732982(+)
chr18:65732830-65733430(+)
chr18:65735870-65736470(+)
chr18:65736570-65737170(+)
chr18:65738221-65738821(+)
chr18:65740236-65740836(+)
chr18:65743951-65744551(+)
chr18:65745030-65745630(+)
chr18:65746870-65747470(+)
chr18:65749048-65749648(+)
chr18:65750278-65750878(+)
chr18:65750971-65751571(+)
chr18:65751630-65752230(+)
chr18:65752283-65752883(+)
chr18:65752805-65753405(+)
chr18:65758950-65759550(+)
chr18:65759570-65760170(+)
chr18:65767110-65767710(+)
chr18:65769142-65769742(+)
chr18:65769810-65770410(+)
chr18:65770607-65771207(+)
chr18:65771157-65771757(+)
chr18:65772590-65773190(+)
chr18:65773122-65773722(+)
chr18:65777556-65778156(+)
chr18:65783010-65783610(+)
chr18:65787380-65787980(+)
chr18:65788453-65789053(+)
chr18:65788992-65789592(+)
chr18:65790330-65790930(+)
chr18:65795060-65795660(+)
chr18:65803516-65804116(+)
chr18:65807930-65808530(+)
chr18:65808830-65809430(+)
chr18:65812730-65813330(+)
chr18:65814924-65815524(+)
chr18:65815977-65816577(+)
chr18:65818116-65818716(+)
chr18:65819318-65819918(+)
chr18:65819900-65820500(+)
chr18:65821070-65821670(+)
chr18:65827623-65828223(+)
chr18:65838170-65838770(+)
chr18:65839986-65840586(+)
chr18:65844047-65844647(+)
chr18:65845225-65845825(+)
chr18:65846030-65846630(+)
chr18:65847025-65847625(+)
chr18:65847705-65848305(+)
chr18:65848150-65848750(+)
chr18:65849066-65849666(+)
chr18:65861790-65862390(+)
chr18:65862870-65863470(+)
chr18:65870600-65871200(+)
chr18:65875420-65876020(+)
chr18:65876266-65876866(+)
chr18:65876703-65877303(+)
chr18:65877687-65878287(+)
chr18:65878100-65878700(+)
chr18:65879129-65879729(+)
chr18:65879540-65880140(+)
chr18:65883039-65883639(+)
chr18:65883470-65884070(+)
chr18:65886360-65886960(+)
chr18:65887021-65887621(+)
chr18:65887458-65888058(+)
chr18:65888285-65888885(+)
chr18:65892470-65893070(+)
chr18:65896480-65897080(+)
chr18:65899998-65900598(+)
chr18:65900590-65901190(+)
chr18:65901221-65901821(+)
chr18:65901727-65902327(+)
chr18:65903540-65904140(+)
chr18:65905955-65906555(+)
chr18:65909354-65909954(+)
chr18:65911894-65912494(+)
chr18:65921860-65922460(+)
chr18:65922361-65922961(+)
chr18:65923650-65924250(+)
chr18:65925320-65925920(+)
chr18:65927510-65928110(+)
chr18:65928370-65928970(+)
chr18:65930048-65930648(+)
chr18:65930586-65931186(+)
chr18:65934719-65935319(+)
chr18:65935510-65936110(+)
chr18:65937130-65937730(+)
chr18:65940800-65941400(+)
chr18:65942757-65943357(+)
chr18:65950470-65951070(+)
chr18:65951030-65951630(+)
chr18:65951523-65952123(+)
chr18:65960710-65961310(+)
chr18:65962370-65962970(+)
chr18:65964949-65965549(+)
chr18:65965464-65966064(+)
chr18:65967029-65967629(+)
chr18:65968380-65968980(+)
chr18:65969125-65969725(+)
chr18:65978110-65978710(+)
chr18:65979494-65980094(+)
chr18:65981537-65982137(+)
chr18:65982350-65982950(+)
chr18:65983070-65983670(+)
chr18:65983831-65984431(+)
chr18:65984640-65985240(+)
chr18:65985569-65986169(+)
chr18:65987415-65988015(+)
chr18:65988040-65988640(+)
chr18:65992290-65992890(+)
chr18:65999410-66000010(+)
chr18:66002730-66003330(+)
chr18:66005190-66005790(+)
chr18:66006910-66007510(+)
chr18:66007740-66008340(+)
chr18:66009302-66009902(+)
chr18:66009813-66010413(+)
chr18:66011150-66011750(+)
chr18:66017451-66018051(+)
chr18:66021300-66021900(+)
chr18:66022532-66023132(+)
chr18:66023650-66024250(+)
chr18:66024190-66024790(+)
chr18:66025900-66026500(+)
chr18:66026350-66026950(+)
chr18:66027430-66028030(+)
chr18:66028220-66028820(+)
chr18:66031571-66032171(+)
chr18:66036610-66037210(+)
chr18:66039624-66040224(+)
chr18:66044053-66044653(+)
chr18:66044970-66045570(+)
chr18:66049810-66050410(+)
chr18:66053260-66053860(+)
chr18:66053980-66054580(+)
chr18:66054389-66054989(+)
chr18:66058530-66059130(+)
chr18:66058962-66059562(+)
chr18:66061835-66062435(+)
chr18:66064668-66065268(+)
chr18:66066230-66066830(+)
chr18:66066848-66067448(+)
chr18:66067370-66067970(+)
chr18:66069914-66070514(+)
chr18:66073915-66074515(+)
chr18:66076010-66076610(+)
chr18:66076698-66077298(+)
chr18:66081669-66082269(+)
chr18:66084469-66085069(+)
chr18:66085040-66085640(+)
chr18:66085986-66086586(+)
chr18:66093495-66094095(+)
chr18:66093966-66094566(+)
chr18:66095225-66095825(+)
chr18:66095767-66096367(+)
chr18:66096234-66096834(+)
chr18:66096933-66097533(+)
chr18:66098142-66098742(+)
chr18:66098777-66099377(+)
chr18:66099315-66099915(+)
chr18:66101470-66102070(+)
chr18:66102710-66103310(+)
chr18:66103649-66104249(+)
chr18:66106163-66106763(+)
chr18:66106730-66107330(+)
chr18:66107530-66108130(+)
chr18:66108384-66108984(+)
chr18:66112785-66113385(+)
chr18:66114435-66115035(+)
chr18:66114920-66115520(+)
chr18:66115861-66116461(+)
chr18:66116456-66117056(+)
chr18:66121975-66122575(+)
chr18:66124131-66124731(+)
chr18:66126630-66127230(+)
chr18:66128602-66129202(+)
chr18:66129910-66130510(+)
chr18:66133850-66134450(+)
chr18:66135124-66135724(+)
chr18:66136320-66136920(+)
chr18:66136861-66137461(+)
chr18:66139996-66140596(+)
chr18:66145410-66146010(+)
chr18:66147314-66147914(+)
chr18:66150695-66151295(+)
chr18:66151357-66151957(+)
chr18:66156341-66156941(+)
chr18:66156890-66157490(+)
chr18:66158553-66159153(+)
chr18:66160310-66160910(+)
chr18:66160850-66161450(+)
chr18:66161933-66162533(+)
chr18:66165225-66165825(+)
chr18:66166912-66167512(+)
chr18:66167772-66168372(+)
chr18:66171370-66171970(+)
chr18:66171950-66172550(+)
chr18:66172480-66173080(+)
chr18:66174934-66175534(+)
chr18:66175682-66176282(+)
chr18:66177049-66177649(+)
chr18:66183190-66183790(+)
chr18:66185590-66186190(+)
chr18:66186458-66187058(+)
chr18:66187594-66188194(+)
chr18:66188926-66189526(+)
chr18:66189670-66190270(+)
chr18:66190100-66190700(+)
chr18:66190570-66191170(+)
chr18:66194970-66195570(+)
chr18:66199539-66200139(+)
chr18:66200768-66201368(+)
chr18:66209950-66210550(+)
chr18:66212430-66213030(+)
chr18:66216327-66216927(+)
chr18:66219290-66219890(+)
chr18:66219950-66220550(+)
chr18:66222960-66223560(+)
chr18:66224270-66224870(+)
chr18:66224730-66225330(+)
chr18:66225910-66226510(+)
chr18:66226850-66227450(+)
chr18:66227270-66227870(+)
chr18:66229210-66229810(+)
chr18:66231463-66232063(+)
chr18:66232092-66232692(+)
chr18:66235736-66236336(+)
chr18:66241410-66242010(+)
chr18:66246880-66247480(+)
chr18:66249015-66249615(+)
chr18:66250800-66251400(+)
chr18:66251562-66252162(+)
chr18:66252220-66252820(+)
chr18:66255330-66255930(+)
chr18:66256650-66257250(+)
chr18:66261560-66262160(+)
chr18:66263164-66263764(+)
chr18:66264195-66264795(+)
chr18:66265350-66265950(+)
chr18:66266972-66267572(+)
chr18:66271398-66271998(+)
chr18:66274170-66274770(+)
chr18:66274970-66275570(+)
chr18:66276090-66276690(+)
chr18:66278460-66279060(+)
chr18:66290475-66291075(+)
chr18:66291050-66291650(+)
chr18:66291590-66292190(+)
chr18:66293906-66294506(+)
chr18:66300550-66301150(+)
chr18:66305679-66306279(+)
chr18:66307998-66308598(+)
chr18:66313370-66313970(+)
chr18:66315370-66315970(+)
chr18:66316541-66317141(+)
chr18:66317990-66318590(+)
chr18:66318795-66319395(+)
chr18:66324190-66324790(+)
chr18:66325675-66326275(+)
chr18:66327040-66327640(+)
chr18:66327495-66328095(+)
chr18:66329450-66330050(+)
chr18:66329885-66330485(+)
chr18:66331170-66331770(+)
chr18:66333507-66334107(+)
chr18:66334199-66334799(+)
chr18:66344062-66344662(+)
chr18:66346618-66347218(+)
chr18:66347630-66348230(+)
chr18:66358630-66359230(+)
chr18:66360382-66360982(+)
chr18:66360950-66361550(+)
chr18:66361500-66362100(+)
chr18:66365330-66365930(+)
chr18:66366198-66366798(+)
chr18:66370448-66371048(+)
chr18:66372237-66372837(+)
chr18:66372967-66373567(+)
chr18:66373572-66374172(+)
chr18:66374630-66375230(+)
chr18:66375450-66376050(+)
chr18:66379795-66380395(+)
chr18:66380212-66380812(+)
chr18:66380965-66381565(+)
chr18:66381559-66382159(+)
chr18:66382112-66382712(+)
chr18:66382872-66383472(+)
chr18:66385015-66385615(+)
chr18:66388837-66389437(+)
chr18:66389256-66389856(+)
chr18:66389930-66390530(+)
chr18:66391191-66391791(+)
chr18:66392489-66393089(+)
chr18:66400897-66401497(+)
chr18:66401424-66402024(+)
chr18:66401830-66402430(+)
chr18:66402830-66403430(+)
chr18:66404110-66404710(+)
chr18:66406820-66407420(+)
chr18:66408135-66408735(+)
chr18:66409337-66409937(+)
chr18:66409847-66410447(+)
chr18:66410475-66411075(+)
chr18:66413040-66413640(+)
chr18:66422250-66422850(+)
chr18:66423690-66424290(+)
chr18:66424274-66424874(+)
chr18:66426430-66427030(+)
chr18:66429550-66430150(+)
chr18:66430197-66430797(+)
chr18:66431169-66431769(+)
chr18:66433567-66434167(+)
chr18:66434290-66434890(+)
chr18:66435370-66435970(+)
chr18:66436576-66437176(+)
chr18:66438050-66438650(+)
chr18:66439410-66440010(+)
chr18:66445634-66446234(+)
chr18:66446311-66446911(+)
chr18:66446935-66447535(+)
chr18:66447984-66448584(+)
chr18:66448417-66449017(+)
chr18:66451195-66451795(+)
chr18:66457922-66458522(+)
chr18:66458470-66459070(+)
chr18:66458949-66459549(+)
chr18:66461094-66461694(+)
chr18:66464404-66465004(+)
chr18:66465033-66465633(+)
chr18:66467225-66467825(+)
chr18:66470501-66471101(+)
chr18:66471269-66471869(+)
chr18:66472415-66473015(+)
chr18:66476630-66477230(+)
chr18:66480030-66480630(+)
chr18:66483970-66484570(+)
chr18:66484646-66485246(+)
chr18:66485580-66486180(+)
chr18:66486210-66486810(+)
chr18:66488070-66488670(+)
chr18:66490087-66490687(+)
chr18:66493216-66493816(+)
chr18:66496596-66497196(+)
chr18:66497384-66497984(+)
chr18:66497790-66498390(+)
chr18:66498610-66499210(+)
chr18:66499370-66499970(+)
chr18:66500955-66501555(+)
chr18:66504560-66505160(+)
chr18:66505057-66505657(+)
chr18:66506895-66507495(+)
chr18:66508024-66508624(+)
chr18:66509853-66510453(+)
chr18:66510844-66511444(+)
chr18:66514398-66514998(+)
chr18:66514950-66515550(+)
chr18:66515390-66515990(+)
chr18:66519995-66520595(+)
chr18:66520770-66521370(+)
chr18:66522043-66522643(+)
chr18:66523007-66523607(+)
chr18:66528511-66529111(+)
chr18:66529610-66530210(+)
chr18:66530938-66531538(+)
chr18:66532170-66532770(+)
chr18:66538770-66539370(+)
chr18:66541498-66542098(+)
chr18:66548510-66549110(+)
chr18:66554394-66554994(+)
chr18:66556890-66557490(+)
chr18:66559190-66559790(+)
chr18:66560490-66561090(+)
chr18:66562560-66563160(+)
chr18:66564190-66564790(+)
chr18:66569010-66569610(+)
chr18:66576720-66577320(+)
chr18:66577240-66577840(+)
chr18:66580150-66580750(+)
chr18:66581939-66582539(+)
chr18:66583834-66584434(+)
chr18:66585255-66585855(+)
chr18:66587010-66587610(+)
chr18:66590590-66591190(+)
chr18:66591195-66591795(+)
chr18:66591831-66592431(+)
chr18:66592411-66593011(+)
chr18:66596191-66596791(+)
chr18:66604264-66604864(+)
chr18:66607224-66607824(+)
chr18:66607904-66608504(+)
chr18:66608950-66609550(+)
chr18:66609459-66610059(+)
chr18:66610330-66610930(+)
chr18:66610750-66611350(+)
chr18:66611238-66611838(+)
chr18:66611927-66612527(+)
chr18:66612610-66613210(+)
chr18:66623070-66623670(+)
chr18:66623785-66624385(+)
chr18:66627004-66627604(+)
chr18:66627498-66628098(+)
chr18:66628375-66628975(+)
chr18:66629780-66630380(+)
chr18:66631058-66631658(+)
chr18:66633104-66633704(+)
chr18:66633770-66634370(+)
chr18:66634390-66634990(+)
chr18:66635310-66635910(+)
chr18:66636143-66636743(+)
chr18:66639274-66639874(+)
chr18:66640370-66640970(+)
chr18:66641110-66641710(+)
chr18:66642030-66642630(+)
chr18:66642776-66643376(+)
chr18:66650288-66650888(+)
chr18:66651429-66652029(+)
chr18:66657030-66657630(+)
chr18:66658448-66659048(+)
chr18:66659070-66659670(+)
chr18:66659933-66660533(+)
chr18:66661555-66662155(+)
chr18:66662330-66662930(+)
chr18:66663923-66664523(+)
chr18:66667499-66668099(+)
chr18:66669394-66669994(+)
chr18:66671366-66671966(+)
chr18:66675643-66676243(+)
chr18:66680250-66680850(+)
chr18:66681210-66681810(+)
chr18:66687930-66688530(+)
chr18:66688390-66688990(+)
chr18:66689565-66690165(+)
chr18:66693010-66693610(+)
chr18:66694857-66695457(+)
chr18:66696512-66697112(+)
chr18:66697836-66698436(+)
chr18:66699168-66699768(+)
chr18:66699760-66700360(+)
chr18:66702897-66703497(+)
chr18:66710240-66710840(+)
chr18:66711950-66712550(+)
chr18:66717520-66718120(+)
chr18:66724424-66725024(+)
chr18:66731195-66731795(+)
chr18:66734380-66734980(+)
chr18:66735665-66736265(+)
chr18:66738510-66739110(+)
chr18:66750650-66751250(+)
chr18:66752290-66752890(+)
chr18:66753129-66753729(+)
chr18:66754310-66754910(+)
chr18:66755530-66756130(+)
chr18:66760855-66761455(+)
chr18:66762310-66762910(+)
chr18:66767543-66768143(+)
chr18:66769130-66769730(+)
chr18:66770075-66770675(+)
chr18:66772995-66773595(+)
chr18:66776831-66777431(+)
chr18:66778270-66778870(+)
chr18:66787990-66788590(+)
chr18:66789610-66790210(+)
chr18:66790560-66791160(+)
chr18:66793680-66794280(+)
chr18:66795071-66795671(+)
chr18:66795595-66796195(+)
chr18:66796274-66796874(+)
chr18:66799790-66800390(+)
chr18:66801730-66802330(+)
chr18:66803512-66804112(+)
chr18:66814750-66815350(+)
chr18:66821310-66821910(+)
chr18:66825046-66825646(+)
chr18:66826047-66826647(+)
chr18:66828625-66829225(+)
chr18:66829840-66830440(+)
chr18:66832003-66832603(+)
chr18:66835818-66836418(+)
chr18:66836390-66836990(+)
chr18:66839206-66839806(+)
chr18:66842800-66843400(+)
chr18:66843906-66844506(+)
chr18:66844826-66845426(+)
chr18:66847330-66847930(+)
chr18:66853310-66853910(+)
chr18:66857510-66858110(+)
chr18:66858882-66859482(+)
chr18:66859430-66860030(+)
chr18:66862600-66863200(+)
chr18:66872490-66873090(+)
chr18:66873261-66873861(+)
chr18:66873870-66874470(+)
chr18:66875665-66876265(+)
chr18:66876847-66877447(+)
chr18:66880973-66881573(+)
chr18:66882095-66882695(+)
chr18:66883480-66884080(+)
chr18:66884530-66885130(+)
chr18:66885958-66886558(+)
chr18:66887670-66888270(+)
chr18:66894150-66894750(+)
chr18:66896012-66896612(+)
chr18:66897327-66897927(+)
chr18:66899190-66899790(+)
chr18:66900539-66901139(+)
chr18:66907095-66907695(+)
chr18:66908790-66909390(+)
chr18:66910295-66910895(+)
chr18:66913190-66913790(+)
chr18:66915400-66916000(+)
chr18:66917470-66918070(+)
chr18:66925204-66925804(+)
chr18:66926310-66926910(+)
chr18:66927670-66928270(+)
chr18:66928520-66929120(+)
chr18:66930850-66931450(+)
chr18:66932350-66932950(+)
chr18:66932796-66933396(+)
chr18:66935035-66935635(+)
chr18:66939568-66940168(+)
chr18:66941390-66941990(+)
chr18:66942040-66942640(+)
chr18:66944386-66944986(+)
chr18:66947780-66948380(+)
chr18:66949510-66950110(+)
chr18:66951310-66951910(+)
chr18:66953580-66954180(+)
chr18:66957077-66957677(+)
chr18:66957930-66958530(+)
chr18:66959330-66959930(+)
chr18:66961606-66962206(+)
chr18:66965950-66966550(+)
chr18:66966730-66967330(+)
chr18:66967280-66967880(+)
chr18:66968380-66968980(+)
chr18:66968790-66969390(+)
chr18:66970650-66971250(+)
chr18:66974328-66974928(+)
chr18:66976085-66976685(+)
chr18:66978730-66979330(+)
chr18:66979350-66979950(+)
chr18:66983528-66984128(+)
chr18:66989050-66989650(+)
chr18:66990970-66991570(+)
chr18:66991534-66992134(+)
chr18:66993139-66993739(+)
chr18:66995190-66995790(+)
chr18:66997036-66997636(+)
chr18:66997532-66998132(+)
chr18:67000990-67001590(+)
chr18:67004387-67004987(+)
chr18:67011390-67011990(+)
chr18:67016950-67017550(+)
chr18:67018716-67019316(+)
chr18:67020102-67020702(+)
chr18:67021520-67022120(+)
chr18:67025090-67025690(+)
chr18:67025578-67026178(+)
chr18:67026030-67026630(+)
chr18:67032074-67032674(+)
chr18:67032809-67033409(+)
chr18:67034250-67034850(+)
chr18:67035910-67036510(+)
chr18:67036312-67036912(+)
chr18:67037700-67038300(+)
chr18:67043396-67043996(+)
chr18:67044240-67044840(+)
chr18:67047450-67048050(+)
chr18:67050310-67050910(+)
chr18:67054313-67054913(+)
chr18:67064177-67064777(+)
chr18:67066334-67066934(+)
chr18:67066804-67067404(+)
chr18:67067402-67068002(+)
chr18:67068384-67068984(+)
chr18:67069098-67069698(+)
chr18:67069684-67070284(+)
chr18:67070279-67070879(+)
chr18:67075670-67076270(+)
chr18:67079820-67080420(+)
chr18:67082254-67082854(+)
chr18:67082830-67083430(+)
chr18:67087670-67088270(+)
chr18:67094530-67095130(+)
chr18:67098265-67098865(+)
chr18:67098900-67099500(+)
chr18:67099420-67100020(+)
chr18:67100073-67100673(+)
chr18:67101392-67101992(+)
chr18:67102410-67103010(+)
chr18:67103170-67103770(+)
chr18:67103840-67104440(+)
chr18:67111328-67111928(+)
chr18:67112750-67113350(+)
chr18:67115006-67115606(+)
chr18:67122285-67122885(+)
chr18:67127770-67128370(+)
chr18:67128593-67129193(+)
chr18:67130264-67130864(+)
chr18:67135510-67136110(+)
chr18:67136030-67136630(+)
chr18:67136508-67137108(+)
chr18:67138670-67139270(+)
chr18:67143390-67143990(+)
chr18:67146250-67146850(+)
chr18:67150470-67151070(+)
chr18:67151867-67152467(+)
chr18:67152423-67153023(+)
chr18:67153770-67154370(+)
chr18:67157192-67157792(+)
chr18:67157941-67158541(+)
chr18:67158665-67159265(+)
chr18:67162100-67162700(+)
chr18:67162505-67163105(+)
chr18:67163010-67163610(+)
chr18:67164990-67165590(+)
chr18:67171930-67172530(+)
chr18:67172710-67173310(+)
chr18:67180300-67180900(+)
chr18:67181870-67182470(+)
chr18:67183070-67183670(+)
chr18:67186115-67186715(+)
chr18:67189910-67190510(+)
chr18:67191030-67191630(+)
chr18:67193101-67193701(+)
chr18:67194430-67195030(+)
chr18:67195500-67196100(+)
chr18:67195911-67196511(+)
chr18:67196350-67196950(+)
chr18:67199075-67199675(+)
chr18:67205939-67206539(+)
chr18:67207090-67207690(+)
chr18:67209020-67209620(+)
chr18:67212222-67212822(+)
chr18:67213810-67214410(+)
chr18:67214389-67214989(+)
chr18:67215410-67216010(+)
chr18:67216130-67216730(+)
chr18:67216590-67217190(+)
chr18:67217695-67218295(+)
chr18:67218330-67218930(+)
chr18:67218810-67219410(+)
chr18:67219370-67219970(+)
chr18:67220590-67221190(+)
chr18:67224353-67224953(+)
chr18:67225151-67225751(+)
chr18:67226230-67226830(+)
chr18:67226860-67227460(+)
chr18:67230990-67231590(+)
chr18:67231635-67232235(+)
chr18:67235189-67235789(+)
chr18:67241696-67242296(+)
chr18:67247270-67247870(+)
chr18:67251693-67252293(+)
chr18:67252851-67253451(+)
chr18:67253653-67254253(+)
chr18:67254273-67254873(+)
chr18:67255456-67256056(+)
chr18:67257277-67257877(+)
chr18:67257735-67258335(+)
chr18:67260570-67261170(+)
chr18:67263470-67264070(+)
chr18:67266570-67267170(+)
chr18:67274130-67274730(+)
chr18:67282310-67282910(+)
chr18:67285050-67285650(+)
chr18:67289313-67289913(+)
chr18:67290015-67290615(+)
chr18:67293761-67294361(+)
chr18:67295190-67295790(+)
chr18:67296113-67296713(+)
chr18:67297643-67298243(+)
chr18:67298462-67299062(+)
chr18:67301395-67301995(+)
chr18:67302047-67302647(+)
chr18:67302600-67303200(+)
chr18:67303545-67304145(+)
chr18:67304039-67304639(+)
chr18:67304585-67305185(+)
chr18:67306162-67306762(+)
chr18:67307514-67308114(+)
chr18:67312310-67312910(+)
chr18:67314430-67315030(+)
chr18:67314832-67315432(+)
chr18:67315647-67316247(+)
chr18:67319002-67319602(+)
chr18:67319650-67320250(+)
chr18:67322955-67323555(+)
chr18:67325246-67325846(+)
chr18:67326454-67327054(+)
chr18:67327060-67327660(+)
chr18:67329210-67329810(+)
chr18:67329718-67330318(+)
chr18:67330761-67331361(+)
chr18:67331534-67332134(+)
chr18:67333275-67333875(+)
chr18:67333800-67334400(+)
chr18:67341456-67342056(+)
chr18:67342082-67342682(+)
chr18:67343096-67343696(+)
chr18:67343590-67344190(+)
chr18:67344690-67345290(+)
chr18:67347245-67347845(+)
chr18:67348603-67349203(+)
chr18:67349570-67350170(+)
chr18:67350316-67350916(+)
chr18:67353984-67354584(+)
chr18:67356373-67356973(+)
chr18:67357430-67358030(+)
chr18:67358480-67359080(+)
chr18:67360330-67360930(+)
chr18:67364244-67364844(+)
chr18:67365460-67366060(+)
chr18:67366930-67367530(+)
chr18:67369615-67370215(+)
chr18:67371340-67371940(+)
chr18:67373164-67373764(+)
chr18:67375250-67375850(+)
chr18:67375990-67376590(+)
chr18:67376743-67377343(+)
chr18:67382454-67383054(+)
chr18:67384630-67385230(+)
chr18:67385081-67385681(+)
chr18:67385610-67386210(+)
chr18:67386192-67386792(+)
chr18:67387814-67388414(+)
chr18:67388459-67389059(+)
chr18:67389400-67390000(+)
chr18:67390240-67390840(+)
chr18:67391752-67392352(+)
chr18:67392166-67392766(+)
chr18:67393270-67393870(+)
chr18:67393750-67394350(+)
chr18:67395310-67395910(+)
chr18:67397070-67397670(+)
chr18:67398055-67398655(+)
chr18:67401656-67402256(+)
chr18:67403846-67404446(+)
chr18:67404871-67405471(+)
chr18:67406190-67406790(+)
chr18:67408013-67408613(+)
chr18:67410330-67410930(+)
chr18:67410910-67411510(+)
chr18:67413865-67414465(+)
chr18:67414626-67415226(+)
chr18:67419898-67420498(+)
chr18:67420568-67421168(+)
chr18:67421415-67422015(+)
chr18:67422165-67422765(+)
chr18:67423262-67423862(+)
chr18:67424889-67425489(+)
chr18:67425612-67426212(+)
chr18:67426165-67426765(+)
chr18:67426734-67427334(+)
chr18:67428280-67428880(+)
chr18:67428790-67429390(+)
chr18:67430099-67430699(+)
chr18:67434653-67435253(+)
chr18:67436954-67437554(+)
chr18:67437387-67437987(+)
chr18:67442008-67442608(+)
chr18:67444480-67445080(+)
chr18:67445830-67446430(+)
chr18:67452600-67453200(+)
chr18:67453333-67453933(+)
chr18:67455209-67455809(+)
chr18:67456907-67457507(+)
chr18:67459690-67460290(+)
chr18:67462150-67462750(+)
chr18:67462829-67463429(+)
chr18:67463700-67464300(+)
chr18:67466690-67467290(+)
chr18:67467330-67467930(+)
chr18:67470410-67471010(+)
chr18:67472038-67472638(+)
chr18:67474950-67475550(+)
chr18:67481555-67482155(+)
chr18:67482063-67482663(+)
chr18:67483166-67483766(+)
chr18:67483910-67484510(+)
chr18:67484729-67485329(+)
chr18:67486370-67486970(+)
chr18:67497371-67497971(+)
chr18:67505655-67506255(+)
chr18:67506248-67506848(+)
chr18:67507051-67507651(+)
chr18:67507628-67508228(+)
chr18:67508435-67509035(+)
chr18:67510304-67510904(+)
chr18:67510730-67511330(+)
chr18:67511230-67511830(+)
chr18:67512726-67513326(+)
chr18:67513155-67513755(+)
chr18:67514035-67514635(+)
chr18:67514435-67515035(+)
chr18:67520202-67520802(+)
chr18:67521590-67522190(+)
chr18:67526022-67526622(+)
chr18:67528777-67529377(+)
chr18:67531890-67532490(+)
chr18:67532841-67533441(+)
chr18:67534915-67535515(+)
chr18:67537734-67538334(+)
chr18:67538470-67539070(+)
chr18:67538959-67539559(+)
chr18:67539835-67540435(+)
chr18:67541196-67541796(+)
chr18:67543510-67544110(+)
chr18:67545378-67545978(+)
chr18:67546237-67546837(+)
chr18:67546810-67547410(+)
chr18:67548401-67549001(+)
chr18:67548980-67549580(+)
chr18:67550086-67550686(+)
chr18:67550960-67551560(+)
chr18:67553183-67553783(+)
chr18:67556123-67556723(+)
chr18:67558490-67559090(+)
chr18:67562094-67562694(+)
chr18:67562793-67563393(+)
chr18:67563601-67564201(+)
chr18:67564854-67565454(+)
chr18:67565596-67566196(+)
chr18:67568044-67568644(+)
chr18:67571555-67572155(+)
chr18:67572244-67572844(+)
chr18:67573430-67574030(+)
chr18:67573850-67574450(+)
chr18:67575410-67576010(+)
chr18:67581410-67582010(+)
chr18:67581970-67582570(+)
chr18:67582430-67583030(+)
chr18:67583606-67584206(+)
chr18:67585657-67586257(+)
chr18:67586620-67587220(+)
chr18:67588570-67589170(+)
chr18:67597820-67598420(+)
chr18:67599610-67600210(+)
chr18:67601450-67602050(+)
chr18:67601860-67602460(+)
chr18:67602477-67603077(+)
chr18:67603265-67603865(+)
chr18:67604875-67605475(+)
chr18:67606916-67607516(+)
chr18:67607830-67608430(+)
chr18:67610146-67610746(+)
chr18:67610630-67611230(+)
chr18:67611556-67612156(+)
chr18:67614478-67615078(+)
chr18:67614893-67615493(+)
chr18:67615410-67616010(+)
chr18:67616094-67616694(+)
chr18:67618337-67618937(+)
chr18:67621831-67622431(+)
chr18:67623205-67623805(+)
chr18:67623677-67624277(+)
chr18:67624230-67624830(+)
chr18:67624850-67625450(+)
chr18:67625529-67626129(+)
chr18:67625950-67626550(+)
chr18:67626395-67626995(+)
chr18:67626808-67627408(+)
chr18:67628846-67629446(+)
chr18:67635188-67635788(+)
chr18:67635730-67636330(+)
chr18:67636556-67637156(+)
chr18:67641551-67642151(+)
chr18:67642437-67643037(+)
chr18:67646060-67646660(+)
chr18:67647565-67648165(+)
chr18:67648231-67648831(+)
chr18:67649122-67649722(+)
chr18:67649598-67650198(+)
chr18:67651249-67651849(+)
chr18:67652379-67652979(+)
chr18:67654970-67655570(+)
chr18:67659919-67660519(+)
chr18:67663685-67664285(+)
chr18:67664531-67665131(+)
chr18:67665086-67665686(+)
chr18:67665738-67666338(+)
chr18:67666816-67667416(+)
chr18:67667900-67668500(+)
chr18:67670077-67670677(+)
chr18:67670970-67671570(+)
chr18:67671815-67672415(+)
chr18:67672738-67673338(+)
chr18:67677278-67677878(+)
chr18:67679170-67679770(+)
chr18:67681495-67682095(+)
chr18:67682206-67682806(+)
chr18:67682635-67683235(+)
chr18:67683868-67684468(+)
chr18:67688197-67688797(+)
chr18:67689783-67690383(+)
chr18:67691166-67691766(+)
chr18:67692731-67693331(+)
chr18:67695862-67696462(+)
chr18:67697855-67698455(+)
chr18:67703937-67704537(+)
chr18:67704593-67705193(+)
chr18:67706295-67706895(+)
chr18:67708729-67709329(+)
chr18:67709148-67709748(+)
chr18:67709929-67710529(+)
chr18:67711759-67712359(+)
chr18:67712497-67713097(+)
chr18:67713364-67713964(+)
chr18:67713879-67714479(+)
chr18:67715267-67715867(+)
chr18:67723277-67723877(+)
chr18:67726070-67726670(+)
chr18:67726880-67727480(+)
chr18:67735620-67736220(+)
chr18:67736130-67736730(+)
chr18:67737123-67737723(+)
chr18:67739805-67740405(+)
chr18:67740591-67741191(+)
chr18:67741271-67741871(+)
chr18:67742570-67743170(+)
chr18:67743136-67743736(+)
chr18:67745420-67746020(+)
chr18:67752810-67753410(+)
chr18:67753684-67754284(+)
chr18:67754432-67755032(+)
chr18:67757739-67758339(+)
chr18:67770050-67770650(+)
chr18:67774271-67774871(+)
chr18:67776570-67777170(+)
chr18:67784064-67784664(+)
chr18:67788890-67789490(+)
chr18:67791158-67791758(+)
chr18:67793851-67794451(+)
chr18:67794454-67795054(+)
chr18:67795385-67795985(+)
chr18:67797051-67797651(+)
chr18:67800139-67800739(+)
chr18:67802722-67803322(+)
chr18:67812010-67812610(+)
chr18:67812630-67813230(+)
chr18:67813312-67813912(+)
chr18:67815590-67816190(+)
chr18:67816946-67817546(+)
chr18:67818806-67819406(+)
chr18:67821709-67822309(+)
chr18:67823650-67824250(+)
chr18:67826250-67826850(+)
chr18:67827208-67827808(+)
chr18:67830540-67831140(+)
chr18:67833090-67833690(+)
chr18:67833988-67834588(+)
chr18:67836882-67837482(+)
chr18:67838583-67839183(+)
chr18:67839363-67839963(+)
chr18:67843670-67844270(+)
chr18:67847252-67847852(+)
chr18:67848160-67848760(+)
chr18:67848886-67849486(+)
chr18:67849591-67850191(+)
chr18:67850500-67851100(+)
chr18:67855221-67855821(+)
chr18:67857652-67858252(+)
chr18:67861420-67862020(+)
chr18:67862289-67862889(+)
chr18:67862965-67863565(+)
chr18:67863570-67864170(+)
chr18:67864130-67864730(+)
chr18:67864990-67865590(+)
chr18:67869130-67869730(+)
chr18:67871793-67872393(+)
chr18:67872241-67872841(+)
chr18:67872870-67873470(+)
chr18:67873415-67874015(+)
chr18:67874206-67874806(+)
chr18:67875470-67876070(+)
chr18:67876070-67876670(+)
chr18:67883931-67884531(+)
chr18:67886820-67887420(+)
chr18:67887754-67888354(+)
chr18:67888460-67889060(+)
chr18:67888932-67889532(+)
chr18:67890450-67891050(+)
chr18:67891290-67891890(+)
chr18:67894570-67895170(+)
chr18:67895663-67896263(+)
chr18:67899366-67899966(+)
chr18:67900795-67901395(+)
chr18:67901779-67902379(+)
chr18:67902603-67903203(+)
chr18:67904110-67904710(+)
chr18:67910224-67910824(+)
chr18:67910655-67911255(+)
chr18:67912217-67912817(+)
chr18:67912715-67913315(+)
chr18:67913157-67913757(+)
chr18:67914295-67914895(+)
chr18:67915290-67915890(+)
chr18:67916188-67916788(+)
chr18:67917920-67918520(+)
chr18:67919810-67920410(+)
chr18:67923427-67924027(+)
chr18:67924119-67924719(+)
chr18:67924930-67925530(+)
chr18:67925429-67926029(+)
chr18:67926127-67926727(+)
chr18:67927330-67927930(+)
chr18:67927818-67928418(+)
chr18:67928414-67929014(+)
chr18:67930340-67930940(+)
chr18:67936695-67937295(+)
chr18:67939950-67940550(+)
chr18:67943130-67943730(+)
chr18:67943862-67944462(+)
chr18:67946634-67947234(+)
chr18:67947667-67948267(+)
chr18:67949760-67950360(+)
chr18:67952361-67952961(+)
chr18:67953501-67954101(+)
chr18:67954893-67955493(+)
chr18:67955485-67956085(+)
chr18:67955978-67956578(+)
chr18:67956666-67957266(+)
chr18:67957076-67957676(+)
chr18:67957653-67958253(+)
chr18:67958284-67958884(+)
chr18:67959793-67960393(+)
chr18:67960312-67960912(+)
chr18:67961810-67962410(+)
chr18:67962315-67962915(+)
chr18:67962908-67963508(+)
chr18:67963450-67964050(+)
chr18:67964135-67964735(+)
chr18:67966532-67967132(+)
chr18:67968803-67969403(+)
chr18:67969231-67969831(+)
chr18:67969931-67970531(+)
chr18:67971670-67972270(+)
chr18:67977715-67978315(+)
chr18:67978119-67978719(+)
chr18:67980750-67981350(+)
chr18:67981540-67982140(+)
chr18:67982490-67983090(+)
chr18:67982941-67983541(+)
chr18:67986375-67986975(+)
chr18:67988729-67989329(+)
chr18:67990060-67990660(+)
chr18:67996222-67996822(+)
chr18:67998012-67998612(+)
chr18:67998560-67999160(+)
chr18:67999070-67999670(+)
chr18:67999828-68000428(+)
chr18:68000450-68001050(+)
chr18:68000876-68001476(+)
chr18:68001290-68001890(+)
chr18:68001899-68002499(+)
chr18:68002998-68003598(+)
chr18:68003522-68004122(+)
chr18:68004263-68004863(+)
chr18:68004730-68005330(+)
chr18:68007004-68007604(+)
chr18:68015593-68016193(+)
chr18:68020400-68021000(+)
chr18:68021190-68021790(+)
chr18:68022415-68023015(+)
chr18:68023143-68023743(+)
chr18:68024010-68024610(+)
chr18:68024676-68025276(+)
chr18:68025163-68025763(+)
chr18:68025570-68026170(+)
chr18:68026169-68026769(+)
chr18:68026695-68027295(+)
chr18:68027810-68028410(+)
chr18:68029450-68030050(+)
chr18:68030955-68031555(+)
chr18:68032368-68032968(+)
chr18:68032850-68033450(+)
chr18:68033327-68033927(+)
chr18:68033797-68034397(+)
chr18:68034370-68034970(+)
chr18:68036053-68036653(+)
chr18:68036632-68037232(+)
chr18:68037882-68038482(+)
chr18:68038453-68039053(+)
chr18:68039038-68039638(+)
chr18:68039511-68040111(+)
chr18:68040129-68040729(+)
chr18:68041214-68041814(+)
chr18:68043361-68043961(+)
chr18:68043937-68044537(+)
chr18:68044479-68045079(+)
chr18:68045094-68045694(+)
chr18:68048051-68048651(+)
chr18:68048657-68049257(+)
chr18:68049149-68049749(+)
chr18:68050675-68051275(+)
chr18:68051490-68052090(+)
chr18:68051917-68052517(+)
chr18:68052597-68053197(+)
chr18:68057731-68058331(+)
chr18:68064665-68065265(+)
chr18:68065205-68065805(+)
chr18:68065990-68066590(+)
chr18:68067680-68068280(+)
chr18:68072183-68072783(+)
chr18:68078290-68078890(+)
chr18:68079130-68079730(+)
chr18:68080610-68081210(+)
chr18:68081512-68082112(+)
chr18:68083019-68083619(+)
chr18:68083630-68084230(+)
chr18:68084870-68085470(+)
chr18:68085543-68086143(+)
chr18:68086023-68086623(+)
chr18:68086657-68087257(+)
chr18:68087300-68087900(+)
chr18:68088622-68089222(+)
chr18:68089200-68089800(+)
chr18:68089681-68090281(+)
chr18:68090269-68090869(+)
chr18:68091117-68091717(+)
chr18:68092707-68093307(+)
chr18:68095511-68096111(+)
chr18:68096184-68096784(+)
chr18:68097033-68097633(+)
chr18:68098248-68098848(+)
chr18:68098693-68099293(+)
chr18:68100134-68100734(+)
chr18:68101012-68101612(+)
chr18:68107913-68108513(+)
chr18:68110082-68110682(+)
chr18:68113190-68113790(+)
chr18:68115691-68116291(+)
chr18:68117735-68118335(+)
chr18:68118490-68119090(+)
chr18:68119551-68120151(+)
chr18:68120383-68120983(+)
chr18:68121824-68122424(+)
chr18:68122880-68123480(+)
chr18:68124290-68124890(+)
chr18:68128255-68128855(+)
chr18:68129088-68129688(+)
chr18:68130206-68130806(+)
chr18:68131858-68132458(+)
chr18:68132755-68133355(+)
chr18:68135735-68136335(+)
chr18:68136302-68136902(+)
chr18:68137010-68137610(+)
chr18:68140675-68141275(+)
chr18:68156710-68157310(+)
chr18:68157421-68158021(+)
chr18:68158270-68158870(+)
chr18:68158867-68159467(+)
chr18:68159380-68159980(+)
chr18:68160656-68161256(+)
chr18:68161726-68162326(+)
chr18:68163395-68163995(+)
chr18:68163961-68164561(+)
chr18:68165710-68166310(+)
chr18:68166338-68166938(+)
chr18:68167070-68167670(+)
chr18:68167931-68168531(+)
chr18:68168578-68169178(+)
chr18:68169380-68169980(+)
chr18:68170198-68170798(+)
chr18:68173774-68174374(+)
chr18:68175370-68175970(+)
chr18:68177410-68178010(+)
chr18:68180839-68181439(+)
chr18:68184090-68184690(+)
chr18:68188132-68188732(+)
chr18:68189379-68189979(+)
chr18:68190174-68190774(+)
chr18:68190929-68191529(+)
chr18:68196570-68197170(+)
chr18:68202209-68202809(+)
chr18:68203609-68204209(+)
chr18:68204411-68205011(+)
chr18:68212340-68212940(+)
chr18:68215255-68215855(+)
chr18:68218804-68219404(+)
chr18:68220330-68220930(+)
chr18:68220934-68221534(+)
chr18:68221564-68222164(+)
chr18:68222114-68222714(+)
chr18:68223050-68223650(+)
chr18:68226587-68227187(+)
chr18:68228490-68229090(+)
chr18:68229050-68229650(+)
chr18:68237935-68238535(+)
chr18:68243565-68244165(+)
chr18:68244410-68245010(+)
chr18:68245597-68246197(+)
chr18:68247590-68248190(+)
chr18:68250115-68250715(+)
chr18:68257000-68257600(+)
chr18:68261940-68262540(+)
chr18:68262575-68263175(+)
chr18:68265934-68266534(+)
chr18:68266955-68267555(+)
chr18:68267401-68268001(+)
chr18:68276130-68276730(+)
chr18:68276661-68277261(+)
chr18:68284530-68285130(+)
chr18:68287910-68288510(+)
chr18:68288803-68289403(+)
chr18:68290273-68290873(+)
chr18:68290720-68291320(+)
chr18:68292890-68293490(+)
chr18:68294285-68294885(+)
chr18:68295010-68295610(+)
chr18:68299810-68300410(+)
chr18:68301951-68302551(+)
chr18:68304200-68304800(+)
chr18:68308424-68309024(+)
chr18:68309620-68310220(+)
chr18:68310130-68310730(+)
chr18:68311754-68312354(+)
chr18:68312540-68313140(+)
chr18:68313101-68313701(+)
chr18:68317002-68317602(+)
chr18:68318530-68319130(+)
chr18:68320790-68321390(+)
chr18:68324510-68325110(+)
chr18:68324990-68325590(+)
chr18:68326176-68326776(+)
chr18:68329250-68329850(+)
chr18:68330213-68330813(+)
chr18:68334244-68334844(+)
chr18:68336670-68337270(+)
chr18:68339352-68339952(+)
chr18:68339782-68340382(+)
chr18:68340940-68341540(+)
chr18:68341890-68342490(+)
chr18:68347335-68347935(+)
chr18:68349650-68350250(+)
chr18:68351340-68351940(+)
chr18:68351850-68352450(+)
chr18:68353910-68354510(+)
chr18:68355310-68355910(+)
chr18:68360380-68360980(+)
chr18:68361675-68362275(+)
chr18:68362330-68362930(+)
chr18:68365696-68366296(+)
chr18:68367620-68368220(+)
chr18:68369115-68369715(+)
chr18:68369770-68370370(+)
chr18:68370988-68371588(+)
chr18:68372130-68372730(+)
chr18:68375240-68375840(+)
chr18:68376310-68376910(+)
chr18:68387729-68388329(+)
chr18:68388590-68389190(+)
chr18:68390010-68390610(+)
chr18:68392320-68392920(+)
chr18:68394574-68395174(+)
chr18:68399170-68399770(+)
chr18:68400370-68400970(+)
chr18:68409530-68410130(+)
chr18:68410620-68411220(+)
chr18:68412198-68412798(+)
chr18:68420030-68420630(+)
chr18:68425062-68425662(+)
chr18:68429170-68429770(+)
chr18:68430681-68431281(+)
chr18:68431350-68431950(+)
chr18:68432050-68432650(+)
chr18:68441550-68442150(+)
chr18:68442890-68443490(+)
chr18:68448989-68449589(+)
chr18:68451950-68452550(+)
chr18:68462240-68462840(+)
chr18:68468365-68468965(+)
chr18:68475974-68476574(+)
chr18:68476500-68477100(+)
chr18:68476924-68477524(+)
chr18:68477748-68478348(+)
chr18:68478420-68479020(+)
chr18:68479335-68479935(+)
chr18:68485915-68486515(+)
chr18:68488565-68489165(+)
chr18:68489214-68489814(+)
chr18:68489859-68490459(+)
chr18:68490550-68491150(+)
chr18:68494616-68495216(+)
chr18:68496110-68496710(+)
chr18:68504430-68505030(+)
chr18:68505810-68506410(+)
chr18:68506955-68507555(+)
chr18:68507760-68508360(+)
chr18:68509720-68510320(+)
chr18:68514730-68515330(+)
chr18:68515470-68516070(+)
chr18:68516030-68516630(+)
chr18:68518160-68518760(+)
chr18:68524800-68525400(+)
chr18:68525350-68525950(+)
chr18:68533470-68534070(+)
chr18:68540333-68540933(+)
chr18:68542690-68543290(+)
chr18:68543830-68544430(+)
chr18:68547750-68548350(+)
chr18:68552250-68552850(+)
chr18:68553350-68553950(+)
chr18:68554690-68555290(+)
chr18:68555810-68556410(+)
chr18:68562010-68562610(+)
chr18:68563590-68564190(+)
chr18:68564130-68564730(+)
chr18:68568284-68568884(+)
chr18:68572490-68573090(+)
chr18:68573230-68573830(+)
chr18:68574802-68575402(+)
chr18:68575326-68575926(+)
chr18:68577387-68577987(+)
chr18:68587899-68588499(+)
chr18:68599336-68599936(+)
chr18:68603320-68603920(+)
chr18:68607660-68608260(+)
chr18:68612430-68613030(+)
chr18:68619850-68620450(+)
chr18:68620283-68620883(+)
chr18:68621650-68622250(+)
chr18:68623689-68624289(+)
chr18:68624820-68625420(+)
chr18:68629070-68629670(+)
chr18:68629470-68630070(+)
chr18:68630990-68631590(+)
chr18:68633500-68634100(+)
chr18:68634675-68635275(+)
chr18:68635862-68636462(+)
chr18:68637150-68637750(+)
chr18:68640756-68641356(+)
chr18:68642750-68643350(+)
chr18:68648550-68649150(+)
chr18:68649375-68649975(+)
chr18:68653052-68653652(+)
chr18:68653570-68654170(+)
chr18:68658678-68659278(+)
chr18:68661294-68661894(+)
chr18:68663379-68663979(+)
chr18:68665628-68666228(+)
chr18:68666178-68666778(+)
chr18:68668721-68669321(+)
chr18:68672530-68673130(+)
chr18:68673280-68673880(+)
chr18:68678470-68679070(+)
chr18:68682770-68683370(+)
chr18:68687733-68688333(+)
chr18:68688490-68689090(+)
chr18:68692856-68693456(+)
chr18:68693478-68694078(+)
chr18:68694761-68695361(+)
chr18:68695494-68696094(+)
chr18:68698530-68699130(+)
chr18:68698930-68699530(+)
chr18:68700118-68700718(+)
chr18:68701910-68702510(+)
chr18:68702740-68703340(+)
chr18:68703876-68704476(+)
chr18:68704590-68705190(+)
chr18:68707289-68707889(+)
chr18:68712435-68713035(+)
chr18:68715870-68716470(+)
chr18:68719578-68720178(+)
chr18:68720560-68721160(+)
chr18:68722830-68723430(+)
chr18:68728990-68729590(+)
chr18:68731410-68732010(+)
chr18:68735550-68736150(+)
chr18:68742268-68742868(+)
chr18:68746711-68747311(+)
chr18:68750470-68751070(+)
chr18:68753370-68753970(+)
chr18:68764870-68765470(+)
chr18:68772359-68772959(+)
chr18:68773182-68773782(+)
chr18:68774083-68774683(+)
chr18:68776070-68776670(+)
chr18:68781868-68782468(+)
chr18:68782376-68782976(+)
chr18:68783733-68784333(+)
chr18:68784352-68784952(+)
chr18:68785950-68786550(+)
chr18:68789610-68790210(+)
chr18:68791590-68792190(+)
chr18:68792648-68793248(+)
chr18:68796610-68797210(+)
chr18:68797050-68797650(+)
chr18:68797720-68798320(+)
chr18:68798630-68799230(+)
chr18:68799062-68799662(+)
chr18:68803625-68804225(+)
chr18:68804616-68805216(+)
chr18:68805830-68806430(+)
chr18:68806760-68807360(+)
chr18:68818687-68819287(+)
chr18:68821950-68822550(+)
chr18:68823790-68824390(+)
chr18:68826001-68826601(+)
chr18:68835749-68836349(+)
chr18:68836230-68836830(+)
chr18:68850860-68851460(+)
chr18:68852975-68853575(+)
chr18:68859230-68859830(+)
chr18:68861580-68862180(+)
chr18:68863330-68863930(+)
chr18:68865790-68866390(+)
chr18:68867260-68867860(+)
chr18:68868070-68868670(+)
chr18:68868890-68869490(+)
chr18:68869490-68870090(+)
chr18:68869990-68870590(+)
chr18:68870615-68871215(+)
chr18:68871750-68872350(+)
chr18:68874600-68875200(+)
chr18:68876190-68876790(+)
chr18:68877055-68877655(+)
chr18:68879444-68880044(+)
chr18:68879930-68880530(+)
chr18:68880690-68881290(+)
chr18:68881190-68881790(+)
chr18:68881666-68882266(+)
chr18:68884525-68885125(+)
chr18:68885070-68885670(+)
chr18:68886410-68887010(+)
chr18:68890600-68891200(+)
chr18:68891730-68892330(+)
chr18:68894230-68894830(+)
chr18:68896490-68897090(+)
chr18:68901090-68901690(+)
chr18:68901670-68902270(+)
chr18:68904200-68904800(+)
chr18:68904892-68905492(+)
chr18:68906237-68906837(+)
chr18:68910125-68910725(+)
chr18:68911465-68912065(+)
chr18:68913445-68914045(+)
chr18:68916977-68917577(+)
chr18:68918960-68919560(+)
chr18:68919592-68920192(+)
chr18:68921170-68921770(+)
chr18:68925170-68925770(+)
chr18:68927786-68928386(+)
chr18:68932010-68932610(+)
chr18:68934360-68934960(+)
chr18:68935155-68935755(+)
chr18:68935810-68936410(+)
chr18:68939410-68940010(+)
chr18:68943895-68944495(+)
chr18:68948240-68948840(+)
chr18:68948750-68949350(+)
chr18:68950660-68951260(+)
chr18:68952560-68953160(+)
chr18:68953580-68954180(+)
chr18:68954304-68954904(+)
chr18:68955830-68956430(+)
chr18:68956390-68956990(+)
chr18:68960453-68961053(+)
chr18:68962390-68962990(+)
chr18:68963350-68963950(+)
chr18:68964320-68964920(+)
chr18:68969510-68970110(+)
chr18:68970791-68971391(+)
chr18:68971990-68972590(+)
chr18:68975130-68975730(+)
chr18:68988141-68988741(+)
chr18:68989380-68989980(+)
chr18:68990048-68990648(+)
chr18:68993950-68994550(+)
chr18:68994558-68995158(+)
chr18:68994992-68995592(+)
chr18:68996750-68997350(+)
chr18:68997263-68997863(+)
chr18:69000470-69001070(+)
chr18:69002070-69002670(+)
chr18:69003952-69004552(+)
chr18:69004530-69005130(+)
chr18:69005990-69006590(+)
chr18:69017020-69017620(+)
chr18:69017950-69018550(+)
chr18:69019730-69020330(+)
chr18:69021610-69022210(+)
chr18:69022737-69023337(+)
chr18:69030020-69030620(+)
chr18:69033296-69033896(+)
chr18:69037817-69038417(+)
chr18:69039265-69039865(+)
chr18:69041474-69042074(+)
chr18:69043270-69043870(+)
chr18:69048080-69048680(+)
chr18:69050250-69050850(+)
chr18:69065679-69066279(+)
chr18:69067210-69067810(+)
chr18:69069290-69069890(+)
chr18:69070370-69070970(+)
chr18:69072411-69073011(+)
chr18:69074110-69074710(+)
chr18:69080420-69081020(+)
chr18:69085990-69086590(+)
chr18:69098735-69099335(+)
chr18:69103980-69104580(+)
chr18:69108130-69108730(+)
chr18:69109384-69109984(+)
chr18:69109901-69110501(+)
chr18:69110357-69110957(+)
chr18:69110851-69111451(+)
chr18:69114255-69114855(+)
chr18:69117370-69117970(+)
chr18:69123450-69124050(+)
chr18:69124530-69125130(+)
chr18:69127410-69128010(+)
chr18:69128970-69129570(+)
chr18:69129695-69130295(+)
chr18:69139292-69139892(+)
chr18:69143590-69144190(+)
chr18:69146658-69147258(+)
chr18:69149750-69150350(+)
chr18:69150741-69151341(+)
chr18:69152745-69153345(+)
chr18:69153510-69154110(+)
chr18:69155550-69156150(+)
chr18:69158593-69159193(+)
chr18:69167050-69167650(+)
chr18:69168245-69168845(+)
chr18:69170382-69170982(+)
chr18:69170990-69171590(+)
chr18:69172654-69173254(+)
chr18:69190800-69191400(+)
chr18:69191346-69191946(+)
chr18:69195330-69195930(+)
chr18:69196821-69197421(+)
chr18:69201517-69202117(+)
chr18:69206532-69207132(+)
chr18:69207750-69208350(+)
chr18:69216110-69216710(+)
chr18:69219910-69220510(+)
chr18:69221761-69222361(+)
chr18:69223540-69224140(+)
chr18:69240170-69240770(+)
chr18:69242444-69243044(+)
chr18:69245870-69246470(+)
chr18:69248268-69248868(+)
chr18:69249870-69250470(+)
chr18:69250406-69251006(+)
chr18:69251150-69251750(+)
chr18:69257890-69258490(+)
chr18:69258530-69259130(+)
chr18:69264206-69264806(+)
chr18:69265509-69266109(+)
chr18:69270790-69271390(+)
chr18:69271350-69271950(+)
chr18:69278415-69279015(+)
chr18:69279230-69279830(+)
chr18:69285043-69285643(+)
chr18:69291050-69291650(+)
chr18:69294530-69295130(+)
chr18:69295780-69296380(+)
chr18:69296872-69297472(+)
chr18:69297450-69298050(+)
chr18:69297889-69298489(+)
chr18:69303690-69304290(+)
chr18:69307650-69308250(+)
chr18:69313610-69314210(+)
chr18:69321975-69322575(+)
chr18:69330070-69330670(+)
chr18:69332258-69332858(+)
chr18:69333270-69333870(+)
chr18:69333750-69334350(+)
chr18:69335570-69336170(+)
chr18:69340697-69341297(+)
chr18:69341358-69341958(+)
chr18:69344770-69345370(+)
chr18:69345300-69345900(+)
chr18:69348572-69349172(+)
chr18:69349675-69350275(+)
chr18:69350190-69350790(+)
chr18:69350870-69351470(+)
chr18:69355550-69356150(+)
chr18:69356051-69356651(+)
chr18:69356516-69357116(+)
chr18:69357080-69357680(+)
chr18:69359830-69360430(+)
chr18:69364650-69365250(+)
chr18:69368028-69368628(+)
chr18:69374548-69375148(+)
chr18:69375243-69375843(+)
chr18:69378137-69378737(+)
chr18:69384230-69384830(+)
chr18:69392396-69392996(+)
chr18:69394630-69395230(+)
chr18:69397310-69397910(+)
chr18:69399330-69399930(+)
chr18:69400510-69401110(+)
chr18:69401190-69401790(+)
chr18:69405570-69406170(+)
chr18:69408190-69408790(+)
chr18:69410780-69411380(+)
chr18:69411650-69412250(+)
chr18:69418350-69418950(+)
chr18:69421900-69422500(+)
chr18:69428697-69429297(+)
chr18:69434250-69434850(+)
chr18:69440250-69440850(+)
chr18:69446010-69446610(+)
chr18:69446510-69447110(+)
chr18:69451903-69452503(+)
chr18:69454194-69454794(+)
chr18:69464662-69465262(+)
chr18:69466187-69466787(+)
chr18:69468710-69469310(+)
chr18:69474737-69475337(+)
chr18:69475751-69476351(+)
chr18:69476960-69477560(+)
chr18:69477492-69478092(+)
chr18:69477990-69478590(+)
chr18:69492300-69492900(+)
chr18:69494535-69495135(+)
chr18:69495870-69496470(+)
chr18:69496830-69497430(+)
chr18:69498173-69498773(+)
chr18:69500305-69500905(+)
chr18:69508970-69509570(+)
chr18:69509800-69510400(+)
chr18:69513715-69514315(+)
chr18:69516506-69517106(+)
chr18:69521291-69521891(+)
chr18:69533000-69533600(+)
chr18:69536222-69536822(+)
chr18:69541010-69541610(+)
chr18:69541857-69542457(+)
chr18:69545374-69545974(+)
chr18:69547903-69548503(+)
chr18:69548522-69549122(+)
chr18:69554850-69555450(+)
chr18:69555781-69556381(+)
chr18:69556330-69556930(+)
chr18:69567194-69567794(+)
chr18:69569567-69570167(+)
chr18:69575250-69575850(+)
chr18:69579590-69580190(+)
chr18:69580763-69581363(+)
chr18:69582350-69582950(+)
chr18:69586310-69586910(+)
chr18:69597610-69598210(+)
chr18:69599650-69600250(+)
chr18:69603852-69604452(+)
chr18:69608300-69608900(+)
chr18:69609623-69610223(+)
chr18:69611630-69612230(+)
chr18:69614210-69614810(+)
chr18:69616685-69617285(+)
chr18:69617290-69617890(+)
chr18:69618139-69618739(+)
chr18:69625730-69626330(+)
chr18:69627690-69628290(+)
chr18:69632370-69632970(+)
chr18:69633960-69634560(+)
chr18:69635060-69635660(+)
chr18:69636730-69637330(+)
chr18:69640790-69641390(+)
chr18:69647520-69648120(+)
chr18:69653483-69654083(+)
chr18:69655965-69656565(+)
chr18:69656775-69657375(+)
chr18:69659350-69659950(+)
chr18:69661418-69662018(+)
chr18:69662080-69662680(+)
chr18:69663100-69663700(+)
chr18:69665707-69666307(+)
chr18:69674030-69674630(+)
chr18:69676358-69676958(+)
chr18:69678342-69678942(+)
chr18:69680621-69681221(+)
chr18:69691090-69691690(+)
chr18:69701860-69702460(+)
chr18:69708432-69709032(+)
chr18:69710158-69710758(+)
chr18:69719026-69719626(+)
chr18:69719550-69720150(+)
chr18:69720100-69720700(+)
chr18:69723142-69723742(+)
chr18:69726430-69727030(+)
chr18:69728457-69729057(+)
chr18:69730130-69730730(+)
chr18:69731190-69731790(+)
chr18:69731689-69732289(+)
chr18:69737238-69737838(+)
chr18:69742172-69742772(+)
chr18:69752983-69753583(+)
chr18:69753566-69754166(+)
chr18:69756563-69757163(+)
chr18:69758090-69758690(+)
chr18:69758514-69759114(+)
chr18:69769580-69770180(+)
chr18:69770638-69771238(+)
chr18:69771970-69772570(+)
chr18:69774785-69775385(+)
chr18:69776050-69776650(+)
chr18:69776528-69777128(+)
chr18:69779744-69780344(+)
chr18:69782134-69782734(+)
chr18:69786183-69786783(+)
chr18:69795150-69795750(+)
chr18:69795792-69796392(+)
chr18:69810030-69810630(+)
chr18:69813860-69814460(+)
chr18:69821270-69821870(+)
chr18:69822455-69823055(+)
chr18:69823135-69823735(+)
chr18:69823890-69824490(+)
chr18:69827882-69828482(+)
chr18:69828842-69829442(+)
chr18:69842272-69842872(+)
chr18:69846710-69847310(+)
chr18:69848493-69849093(+)
chr18:69854555-69855155(+)
chr18:69855610-69856210(+)
chr18:69861263-69861863(+)
chr18:69864749-69865349(+)
chr18:69867590-69868190(+)
chr18:69868172-69868772(+)
chr18:69869630-69870230(+)
chr18:69873456-69874056(+)
chr18:69873934-69874534(+)
chr18:69874456-69875056(+)
chr18:69876275-69876875(+)
chr18:69876740-69877340(+)
chr18:69884330-69884930(+)
chr18:69884972-69885572(+)
chr18:69886550-69887150(+)
chr18:69887450-69888050(+)
chr18:69899660-69900260(+)
chr18:69900280-69900880(+)
chr18:69901490-69902090(+)
chr18:69902578-69903178(+)
chr18:69907308-69907908(+)
chr18:69913209-69913809(+)
chr18:69921170-69921770(+)
chr18:69921770-69922370(+)
chr18:69922300-69922900(+)
chr18:69922870-69923470(+)
chr18:69923430-69924030(+)
chr18:69924130-69924730(+)
chr18:69926647-69927247(+)
chr18:69927488-69928088(+)
chr18:69928692-69929292(+)
chr18:69929130-69929730(+)
chr18:69929848-69930448(+)
chr18:69935150-69935750(+)
chr18:69935730-69936330(+)
chr18:69937670-69938270(+)
chr18:69940715-69941315(+)
chr18:69950645-69951245(+)
chr18:69953510-69954110(+)
chr18:69955290-69955890(+)
chr18:69955790-69956390(+)
chr18:69957170-69957770(+)
chr18:69957590-69958190(+)
chr18:69960490-69961090(+)
chr18:69960910-69961510(+)
chr18:69963850-69964450(+)
chr18:69968250-69968850(+)
chr18:69974730-69975330(+)
chr18:69984934-69985534(+)
chr18:69986347-69986947(+)
chr18:69989370-69989970(+)
chr18:69990520-69991120(+)
chr18:69993710-69994310(+)
chr18:70003180-70003780(+)
chr18:70003860-70004460(+)
chr18:70008713-70009313(+)
chr18:70010141-70010741(+)
chr18:70012600-70013200(+)
chr18:70018550-70019150(+)
chr18:70022015-70022615(+)
chr18:70027420-70028020(+)
chr18:70027885-70028485(+)
chr18:70028870-70029470(+)
chr18:70036590-70037190(+)
chr18:70037606-70038206(+)
chr18:70039274-70039874(+)
chr18:70042736-70043336(+)
chr18:70043596-70044196(+)
chr18:70045105-70045705(+)
chr18:70053295-70053895(+)
chr18:70063000-70063600(+)
chr18:70066440-70067040(+)
chr18:70068201-70068801(+)
chr18:70072315-70072915(+)
chr18:70076948-70077548(+)
chr18:70077517-70078117(+)
chr18:70078090-70078690(+)
chr18:70080088-70080688(+)
chr18:70081970-70082570(+)
chr18:70087073-70087673(+)
chr18:70090223-70090823(+)
chr18:70094794-70095394(+)
chr18:70101294-70101894(+)
chr18:70103544-70104144(+)
chr18:70105750-70106350(+)
chr18:70111829-70112429(+)
chr18:70113370-70113970(+)
chr18:70114570-70115170(+)
chr18:70115453-70116053(+)
chr18:70123969-70124569(+)
chr18:70125363-70125963(+)
chr18:70127408-70128008(+)
chr18:70128630-70129230(+)
chr18:70133056-70133656(+)
chr18:70135298-70135898(+)
chr18:70137530-70138130(+)
chr18:70139570-70140170(+)
chr18:70145730-70146330(+)
chr18:70154530-70155130(+)
chr18:70162260-70162860(+)
chr18:70162830-70163430(+)
chr18:70167050-70167650(+)
chr18:70169630-70170230(+)
chr18:70170103-70170703(+)
chr18:70172390-70172990(+)
chr18:70176110-70176710(+)
chr18:70176890-70177490(+)
chr18:70183810-70184410(+)
chr18:70191130-70191730(+)
chr18:70197695-70198295(+)
chr18:70202490-70203090(+)
chr18:70203310-70203910(+)
chr18:70204680-70205280(+)
chr18:70206490-70207090(+)
chr18:70207030-70207630(+)
chr18:70208934-70209534(+)
chr18:70209456-70210056(+)
chr18:70210192-70210792(+)
chr18:70210829-70211429(+)
chr18:70211380-70211980(+)
chr18:70212790-70213390(+)
chr18:70215730-70216330(+)
chr18:70222320-70222920(+)
chr18:70222892-70223492(+)
chr18:70224390-70224990(+)
chr18:70231330-70231930(+)
chr18:70238360-70238960(+)
chr18:70239815-70240415(+)
chr18:70240450-70241050(+)
chr18:70249215-70249815(+)
chr18:70250370-70250970(+)
chr18:70253070-70253670(+)
chr18:70255090-70255690(+)
chr18:70255790-70256390(+)
chr18:70256440-70257040(+)
chr18:70259130-70259730(+)
chr18:70262530-70263130(+)
chr18:70267110-70267710(+)
chr18:70267782-70268382(+)
chr18:70268754-70269354(+)
chr18:70269552-70270152(+)
chr18:70271700-70272300(+)
chr18:70272542-70273142(+)
chr18:70272970-70273570(+)
chr18:70278330-70278930(+)
chr18:70280290-70280890(+)
chr18:70280820-70281420(+)
chr18:70287069-70287669(+)
chr18:70295650-70296250(+)
chr18:70298110-70298710(+)
chr18:70299710-70300310(+)
chr18:70301614-70302214(+)
chr18:70304420-70305020(+)
chr18:70304890-70305490(+)
chr18:70305490-70306090(+)
chr18:70307950-70308550(+)
chr18:70308430-70309030(+)
chr18:70309230-70309830(+)
chr18:70309880-70310480(+)
chr18:70314510-70315110(+)
chr18:70318179-70318779(+)
chr18:70320120-70320720(+)
chr18:70323918-70324518(+)
chr18:70327010-70327610(+)
chr18:70332740-70333340(+)
chr18:70333670-70334270(+)
chr18:70339493-70340093(+)
chr18:70339957-70340557(+)
chr18:70340580-70341180(+)
chr18:70341040-70341640(+)
chr18:70341757-70342357(+)
chr18:70342622-70343222(+)
chr18:70344070-70344670(+)
chr18:70347570-70348170(+)
chr18:70349790-70350390(+)
chr18:70354870-70355470(+)
chr18:70356409-70357009(+)
chr18:70357710-70358310(+)
chr18:70358330-70358930(+)
chr18:70359196-70359796(+)
chr18:70359643-70360243(+)
chr18:70360300-70360900(+)
chr18:70364874-70365474(+)
chr18:70368416-70369016(+)
chr18:70370094-70370694(+)
chr18:70370670-70371270(+)
chr18:70371310-70371910(+)
chr18:70383230-70383830(+)
chr18:70385510-70386110(+)
chr18:70387192-70387792(+)
chr18:70388435-70389035(+)
chr18:70394268-70394868(+)
chr18:70394858-70395458(+)
chr18:70397050-70397650(+)
chr18:70398300-70398900(+)
chr18:70400092-70400692(+)
chr18:70405310-70405910(+)
chr18:70409149-70409749(+)
chr18:70409610-70410210(+)
chr18:70411596-70412196(+)
chr18:70417570-70418170(+)
chr18:70419140-70419740(+)
chr18:70423252-70423852(+)
chr18:70425210-70425810(+)
chr18:70427520-70428120(+)
chr18:70429668-70430268(+)
chr18:70432211-70432811(+)
chr18:70435908-70436508(+)
chr18:70438265-70438865(+)
chr18:70443070-70443670(+)
chr18:70450601-70451201(+)
chr18:70452790-70453390(+)
chr18:70457450-70458050(+)
chr18:70457850-70458450(+)
chr18:70462025-70462625(+)
chr18:70462910-70463510(+)
chr18:70465318-70465918(+)
chr18:70466240-70466840(+)
chr18:70471650-70472250(+)
chr18:70472820-70473420(+)
chr18:70475810-70476410(+)
chr18:70478133-70478733(+)
chr18:70479095-70479695(+)
chr18:70480110-70480710(+)
chr18:70483943-70484543(+)
chr18:70484620-70485220(+)
chr18:70486182-70486782(+)
chr18:70486950-70487550(+)
chr18:70489390-70489990(+)
chr18:70490023-70490623(+)
chr18:70492970-70493570(+)
chr18:70493889-70494489(+)
chr18:70495719-70496319(+)
chr18:70497265-70497865(+)
chr18:70498270-70498870(+)
chr18:70500592-70501192(+)
chr18:70502990-70503590(+)
chr18:70507327-70507927(+)
chr18:70512200-70512800(+)
chr18:70513843-70514443(+)
chr18:70514249-70514849(+)
chr18:70514910-70515510(+)
chr18:70515716-70516316(+)
chr18:70516796-70517396(+)
chr18:70518503-70519103(+)
chr18:70525513-70526113(+)
chr18:70531763-70532363(+)
chr18:70532619-70533219(+)
chr18:70533686-70534286(+)
chr18:70534297-70534897(+)
chr18:70535000-70535600(+)
chr18:70535694-70536294(+)
chr18:70536392-70536992(+)
chr18:70536940-70537540(+)
chr18:70537590-70538190(+)
chr18:70538223-70538823(+)
chr18:70545240-70545840(+)
chr18:70545660-70546260(+)
chr18:70562663-70563263(+)
chr18:70564730-70565330(+)
chr18:70565250-70565850(+)
chr18:70565850-70566450(+)
chr18:70566426-70567026(+)
chr18:70567290-70567890(+)
chr18:70570850-70571450(+)
chr18:70573410-70574010(+)
chr18:70575255-70575855(+)
chr18:70577206-70577806(+)
chr18:70578223-70578823(+)
chr18:70579115-70579715(+)
chr18:70580340-70580940(+)
chr18:70590015-70590615(+)
chr18:70592416-70593016(+)
chr18:70593794-70594394(+)
chr18:70602891-70603491(+)
chr18:70605242-70605842(+)
chr18:70608092-70608692(+)
chr18:70609900-70610500(+)
chr18:70610465-70611065(+)
chr18:70619370-70619970(+)
chr18:70620710-70621310(+)
chr18:70625350-70625950(+)
chr18:70629900-70630500(+)
chr18:70632726-70633326(+)
chr18:70639500-70640100(+)
chr18:70640940-70641540(+)
chr18:70645910-70646510(+)
chr18:70648670-70649270(+)
chr18:70651725-70652325(+)
chr18:70652834-70653434(+)
chr18:70653246-70653846(+)
chr18:70660397-70660997(+)
chr18:70660883-70661483(+)
chr18:70662656-70663256(+)
chr18:70667122-70667722(+)
chr18:70670434-70671034(+)
chr18:70671390-70671990(+)
chr18:70671950-70672550(+)
chr18:70673468-70674068(+)
chr18:70674539-70675139(+)
chr18:70675050-70675650(+)
chr18:70676723-70677323(+)
chr18:70678800-70679400(+)
chr18:70680915-70681515(+)
chr18:70682830-70683430(+)
chr18:70683910-70684510(+)
chr18:70690770-70691370(+)
chr18:70691315-70691915(+)
chr18:70701430-70702030(+)
chr18:70702560-70703160(+)
chr18:70705026-70705626(+)
chr18:70705507-70706107(+)
chr18:70707373-70707973(+)
chr18:70708590-70709190(+)
chr18:70709072-70709672(+)
chr18:70710347-70710947(+)
chr18:70710751-70711351(+)
chr18:70712150-70712750(+)
chr18:70714826-70715426(+)
chr18:70725639-70726239(+)
chr18:70726357-70726957(+)
chr18:70727981-70728581(+)
chr18:70732303-70732903(+)
chr18:70738943-70739543(+)
chr18:70739515-70740115(+)
chr18:70740731-70741331(+)
chr18:70745130-70745730(+)
chr18:70752438-70753038(+)
chr18:70753110-70753710(+)
chr18:70754527-70755127(+)
chr18:70758346-70758946(+)
chr18:70760845-70761445(+)
chr18:70763413-70764013(+)
chr18:70766886-70767486(+)
chr18:70768552-70769152(+)
chr18:70769165-70769765(+)
chr18:70769726-70770326(+)
chr18:70777450-70778050(+)
chr18:70779130-70779730(+)
chr18:70780635-70781235(+)
chr18:70781292-70781892(+)
chr18:70785284-70785884(+)
chr18:70786050-70786650(+)
chr18:70786726-70787326(+)
chr18:70791421-70792021(+)
chr18:70797670-70798270(+)
chr18:70800210-70800810(+)
chr18:70803267-70803867(+)
chr18:70804470-70805070(+)
chr18:70817349-70817949(+)
chr18:70818256-70818856(+)
chr18:70820408-70821008(+)
chr18:70822870-70823470(+)
chr18:70823287-70823887(+)
chr18:70825120-70825720(+)
chr18:70825577-70826177(+)
chr18:70828390-70828990(+)
chr18:70828860-70829460(+)
chr18:70830046-70830646(+)
chr18:70831402-70832002(+)
chr18:70835369-70835969(+)
chr18:70836950-70837550(+)
chr18:70842291-70842891(+)
chr18:70848150-70848750(+)
chr18:70848560-70849160(+)
chr18:70856868-70857468(+)
chr18:70861270-70861870(+)
chr18:70866334-70866934(+)
chr18:70867090-70867690(+)
chr18:70867660-70868260(+)
chr18:70869052-70869652(+)
chr18:70870090-70870690(+)
chr18:70879610-70880210(+)
chr18:70882091-70882691(+)
chr18:70889150-70889750(+)
chr18:70894160-70894760(+)
chr18:70895057-70895657(+)
chr18:70900061-70900661(+)
chr18:70902650-70903250(+)
chr18:70903078-70903678(+)
chr18:70903890-70904490(+)
chr18:70904530-70905130(+)
chr18:70908040-70908640(+)
chr18:70909290-70909890(+)
chr18:70911512-70912112(+)
chr18:70912489-70913089(+)
chr18:70915150-70915750(+)
chr18:70921603-70922203(+)
chr18:70922786-70923386(+)
chr18:70923890-70924490(+)
chr18:70924469-70925069(+)
chr18:70925752-70926352(+)
chr18:70926204-70926804(+)
chr18:70927075-70927675(+)
chr18:70927475-70928075(+)
chr18:70928312-70928912(+)
chr18:70928835-70929435(+)
chr18:70931075-70931675(+)
chr18:70931592-70932192(+)
chr18:70934307-70934907(+)
chr18:70937969-70938569(+)
chr18:70938386-70938986(+)
chr18:70939655-70940255(+)
chr18:70941110-70941710(+)
chr18:70941905-70942505(+)
chr18:70942354-70942954(+)
chr18:70946696-70947296(+)
chr18:70947470-70948070(+)
chr18:70948030-70948630(+)
chr18:70948470-70949070(+)
chr18:70950185-70950785(+)
chr18:70950888-70951488(+)
chr18:70952740-70953340(+)
chr18:70953570-70954170(+)
chr18:70955979-70956579(+)
chr18:70959286-70959886(+)
chr18:70963818-70964418(+)
chr18:70965670-70966270(+)
chr18:70967140-70967740(+)
chr18:70969870-70970470(+)
chr18:70971030-70971630(+)
chr18:70973251-70973851(+)
chr18:70976720-70977320(+)
chr18:70979108-70979708(+)
chr18:70980010-70980610(+)
chr18:70980610-70981210(+)
chr18:70982530-70983130(+)
chr18:70983230-70983830(+)
chr18:70983641-70984241(+)
chr18:70984930-70985530(+)
chr18:70985897-70986497(+)
chr18:70988915-70989515(+)
chr18:70989890-70990490(+)
chr18:70990995-70991595(+)
chr18:70991434-70992034(+)
chr18:70991945-70992545(+)
chr18:70992620-70993220(+)
chr18:70995110-70995710(+)
chr18:70997238-70997838(+)
chr18:70998394-70998994(+)
chr18:70999567-71000167(+)
chr18:71000224-71000824(+)
chr18:71003010-71003610(+)
chr18:71004310-71004910(+)
chr18:71004815-71005415(+)
chr18:71005665-71006265(+)
chr18:71007565-71008165(+)
chr18:71008350-71008950(+)
chr18:71009288-71009888(+)
chr18:71012374-71012974(+)
chr18:71015892-71016492(+)
chr18:71019606-71020206(+)
chr18:71021243-71021843(+)
chr18:71022260-71022860(+)
chr18:71023815-71024415(+)
chr18:71032149-71032749(+)
chr18:71033857-71034457(+)
chr18:71036270-71036870(+)
chr18:71039430-71040030(+)
chr18:71040210-71040810(+)
chr18:71048196-71048796(+)
chr18:71048814-71049414(+)
chr18:71049710-71050310(+)
chr18:71051370-71051970(+)
chr18:71053814-71054414(+)
chr18:71060810-71061410(+)
chr18:71063250-71063850(+)
chr18:71064870-71065470(+)
chr18:71068322-71068922(+)
chr18:71069010-71069610(+)
chr18:71069669-71070269(+)
chr18:71073950-71074550(+)
chr18:71074651-71075251(+)
chr18:71075579-71076179(+)
chr18:71076386-71076986(+)
chr18:71081934-71082534(+)
chr18:71086855-71087455(+)
chr18:71088410-71089010(+)
chr18:71093224-71093824(+)
chr18:71094370-71094970(+)
chr18:71097530-71098130(+)
chr18:71098764-71099364(+)
chr18:71104170-71104770(+)
chr18:71105130-71105730(+)
chr18:71105650-71106250(+)
chr18:71109310-71109910(+)
chr18:71113640-71114240(+)
chr18:71114860-71115460(+)
chr18:71120130-71120730(+)
chr18:71121230-71121830(+)
chr18:71124870-71125470(+)
chr18:71125402-71126002(+)
chr18:71127370-71127970(+)
chr18:71128210-71128810(+)
chr18:71128697-71129297(+)
chr18:71129266-71129866(+)
chr18:71131050-71131650(+)
chr18:71132740-71133340(+)
chr18:71143495-71144095(+)
chr18:71144337-71144937(+)
chr18:71145171-71145771(+)
chr18:71146617-71147217(+)
chr18:71150000-71150600(+)
chr18:71152030-71152630(+)
chr18:71153870-71154470(+)
chr18:71155117-71155717(+)
chr18:71156450-71157050(+)
chr18:71164378-71164978(+)
chr18:71170437-71171037(+)
chr18:71172150-71172750(+)
chr18:71174130-71174730(+)
chr18:71176577-71177177(+)
chr18:71177750-71178350(+)
chr18:71178550-71179150(+)
chr18:71179095-71179695(+)
chr18:71181680-71182280(+)
chr18:71183150-71183750(+)
chr18:71183654-71184254(+)
chr18:71187345-71187945(+)
chr18:71189170-71189770(+)
chr18:71193390-71193990(+)
chr18:71194430-71195030(+)
chr18:71200615-71201215(+)
chr18:71201410-71202010(+)
chr18:71202200-71202800(+)
chr18:71203090-71203690(+)
chr18:71207050-71207650(+)
chr18:71211180-71211780(+)
chr18:71211600-71212200(+)
chr18:71212619-71213219(+)
chr18:71216375-71216975(+)
chr18:71218322-71218922(+)
chr18:71219258-71219858(+)
chr18:71220830-71221430(+)
chr18:71224017-71224617(+)
chr18:71227930-71228530(+)
chr18:71230473-71231073(+)
chr18:71231188-71231788(+)
chr18:71237650-71238250(+)
chr18:71244050-71244650(+)
chr18:71244509-71245109(+)
chr18:71246650-71247250(+)
chr18:71247090-71247690(+)
chr18:71250429-71251029(+)
chr18:71253289-71253889(+)
chr18:71261897-71262497(+)
chr18:71262901-71263501(+)
chr18:71265126-71265726(+)
chr18:71265850-71266450(+)
chr18:71266370-71266970(+)
chr18:71270970-71271570(+)
chr18:71281093-71281693(+)
chr18:71281916-71282516(+)
chr18:71282624-71283224(+)
chr18:71283990-71284590(+)
chr18:71285107-71285707(+)
chr18:71286410-71287010(+)
chr18:71288207-71288807(+)
chr18:71289370-71289970(+)
chr18:71293518-71294118(+)
chr18:71293930-71294530(+)
chr18:71300877-71301477(+)
chr18:71301960-71302560(+)
chr18:71302690-71303290(+)
chr18:71303496-71304096(+)
chr18:71304917-71305517(+)
chr18:71305843-71306443(+)
chr18:71306910-71307510(+)
chr18:71309056-71309656(+)
chr18:71312336-71312936(+)
chr18:71313344-71313944(+)
chr18:71313856-71314456(+)
chr18:71314518-71315118(+)
chr18:71315760-71316360(+)
chr18:71316410-71317010(+)
chr18:71317050-71317650(+)
chr18:71318510-71319110(+)
chr18:71320842-71321442(+)
chr18:71321640-71322240(+)
chr18:71322910-71323510(+)
chr18:71323796-71324396(+)
chr18:71325800-71326400(+)
chr18:71326352-71326952(+)
chr18:71326810-71327410(+)
chr18:71327260-71327860(+)
chr18:71327940-71328540(+)
chr18:71328480-71329080(+)
chr18:71329090-71329690(+)
chr18:71329569-71330169(+)
chr18:71330617-71331217(+)
chr18:71331370-71331970(+)
chr18:71332025-71332625(+)
chr18:71334140-71334740(+)
chr18:71336457-71337057(+)
chr18:71337101-71337701(+)
chr18:71337669-71338269(+)
chr18:71341567-71342167(+)
chr18:71344580-71345180(+)
chr18:71347041-71347641(+)
chr18:71347448-71348048(+)
chr18:71348440-71349040(+)
chr18:71350746-71351346(+)
chr18:71351782-71352382(+)
chr18:71352210-71352810(+)
chr18:71354070-71354670(+)
chr18:71355342-71355942(+)
chr18:71356014-71356614(+)
chr18:71356463-71357063(+)
chr18:71357296-71357896(+)
chr18:71358286-71358886(+)
chr18:71358770-71359370(+)
chr18:71362270-71362870(+)
chr18:71363280-71363880(+)
chr18:71363864-71364464(+)
chr18:71364481-71365081(+)
chr18:71370410-71371010(+)
chr18:71374144-71374744(+)
chr18:71375740-71376340(+)
chr18:71381606-71382206(+)
chr18:71382372-71382972(+)
chr18:71384652-71385252(+)
chr18:71386743-71387343(+)
chr18:71387910-71388510(+)
chr18:71389170-71389770(+)
chr18:71391570-71392170(+)
chr18:71392219-71392819(+)
chr18:71393195-71393795(+)
chr18:71394017-71394617(+)
chr18:71395786-71396386(+)
chr18:71400482-71401082(+)
chr18:71401037-71401637(+)
chr18:71403160-71403760(+)
chr18:71405130-71405730(+)
chr18:71406208-71406808(+)
chr18:71407010-71407610(+)
chr18:71408260-71408860(+)
chr18:71409095-71409695(+)
chr18:71410030-71410630(+)
chr18:71413250-71413850(+)
chr18:71415990-71416590(+)
chr18:71416440-71417040(+)
chr18:71417183-71417783(+)
chr18:71417910-71418510(+)
chr18:71419643-71420243(+)
chr18:71420078-71420678(+)
chr18:71420550-71421150(+)
chr18:71423368-71423968(+)
chr18:71423860-71424460(+)
chr18:71424753-71425353(+)
chr18:71425585-71426185(+)
chr18:71426689-71427289(+)
chr18:71427292-71427892(+)
chr18:71429583-71430183(+)
chr18:71433050-71433650(+)
chr18:71434198-71434798(+)
chr18:71435154-71435754(+)
chr18:71437835-71438435(+)
chr18:71438415-71439015(+)
chr18:71439878-71440478(+)
chr18:71441952-71442552(+)
chr18:71444510-71445110(+)
chr18:71445073-71445673(+)
chr18:71447369-71447969(+)
chr18:71449541-71450141(+)
chr18:71450530-71451130(+)
chr18:71452425-71453025(+)
chr18:71456010-71456610(+)
chr18:71457205-71457805(+)
chr18:71457732-71458332(+)
chr18:71458197-71458797(+)
chr18:71458710-71459310(+)
chr18:71459884-71460484(+)
chr18:71460598-71461198(+)
chr18:71466250-71466850(+)
chr18:71466730-71467330(+)
chr18:71467937-71468537(+)
chr18:71470190-71470790(+)
chr18:71470910-71471510(+)
chr18:71473137-71473737(+)
chr18:71474408-71475008(+)
chr18:71474990-71475590(+)
chr18:71476180-71476780(+)
chr18:71479880-71480480(+)
chr18:71491844-71492444(+)
chr18:71493246-71493846(+)
chr18:71494889-71495489(+)
chr18:71496290-71496890(+)
chr18:71496970-71497570(+)
chr18:71498140-71498740(+)
chr18:71499510-71500110(+)
chr18:71500190-71500790(+)
chr18:71501390-71501990(+)
chr18:71501910-71502510(+)
chr18:71502821-71503421(+)
chr18:71505270-71505870(+)
chr18:71506610-71507210(+)
chr18:71507638-71508238(+)
chr18:71508809-71509409(+)
chr18:71509250-71509850(+)
chr18:71509901-71510501(+)
chr18:71510675-71511275(+)
chr18:71511260-71511860(+)
chr18:71512810-71513410(+)
chr18:71513487-71514087(+)
chr18:71513930-71514530(+)
chr18:71514730-71515330(+)
chr18:71515820-71516420(+)
chr18:71516283-71516883(+)
chr18:71517903-71518503(+)
chr18:71518510-71519110(+)
chr18:71518930-71519530(+)
chr18:71520282-71520882(+)
chr18:71520745-71521345(+)
chr18:71521330-71521930(+)
chr18:71527690-71528290(+)
chr18:71528911-71529511(+)
chr18:71530130-71530730(+)
chr18:71534220-71534820(+)
chr18:71538485-71539085(+)
chr18:71541874-71542474(+)
chr18:71542302-71542902(+)
chr18:71545075-71545675(+)
chr18:71546450-71547050(+)
chr18:71546891-71547491(+)
chr18:71547561-71548161(+)
chr18:71548579-71549179(+)
chr18:71550730-71551330(+)
chr18:71557990-71558590(+)
chr18:71558637-71559237(+)
chr18:71559136-71559736(+)
chr18:71559610-71560210(+)
chr18:71561157-71561757(+)
chr18:71562110-71562710(+)
chr18:71562782-71563382(+)
chr18:71563310-71563910(+)
chr18:71563864-71564464(+)
chr18:71564650-71565250(+)
chr18:71565900-71566500(+)
chr18:71567550-71568150(+)
chr18:71573750-71574350(+)
chr18:71575435-71576035(+)
chr18:71585844-71586444(+)
chr18:71590933-71591533(+)
chr18:71591520-71592120(+)
chr18:71591961-71592561(+)
chr18:71594631-71595231(+)
chr18:71599095-71599695(+)
chr18:71600350-71600950(+)
chr18:71600767-71601367(+)
chr18:71602810-71603410(+)
chr18:71604230-71604830(+)
chr18:71604665-71605265(+)
chr18:71605250-71605850(+)
chr18:71606410-71607010(+)
chr18:71606990-71607590(+)
chr18:71609315-71609915(+)
chr18:71610075-71610675(+)
chr18:71612144-71612744(+)
chr18:71614590-71615190(+)
chr18:71615563-71616163(+)
chr18:71616570-71617170(+)
chr18:71617428-71618028(+)
chr18:71618730-71619330(+)
chr18:71619684-71620284(+)
chr18:71621401-71622001(+)
chr18:71623530-71624130(+)
chr18:71624136-71624736(+)
chr18:71625985-71626585(+)
chr18:71626480-71627080(+)
chr18:71628910-71629510(+)
chr18:71629454-71630054(+)
chr18:71630010-71630610(+)
chr18:71634090-71634690(+)
chr18:71634682-71635282(+)
chr18:71638630-71639230(+)
chr18:71642410-71643010(+)
chr18:71643655-71644255(+)
chr18:71644130-71644730(+)
chr18:71645290-71645890(+)
chr18:71646898-71647498(+)
chr18:71647473-71648073(+)
chr18:71648170-71648770(+)
chr18:71648838-71649438(+)
chr18:71653827-71654427(+)
chr18:71654518-71655118(+)
chr18:71657408-71658008(+)
chr18:71659543-71660143(+)
chr18:71669340-71669940(+)
chr18:71672453-71673053(+)
chr18:71673239-71673839(+)
chr18:71678283-71678883(+)
chr18:71678968-71679568(+)
chr18:71679649-71680249(+)
chr18:71680346-71680946(+)
chr18:71681058-71681658(+)
chr18:71681530-71682130(+)
chr18:71685670-71686270(+)
chr18:71686380-71686980(+)
chr18:71690325-71690925(+)
chr18:71692870-71693470(+)
chr18:71694048-71694648(+)
chr18:71702350-71702950(+)
chr18:71705218-71705818(+)
chr18:71706430-71707030(+)
chr18:71707191-71707791(+)
chr18:71707853-71708453(+)
chr18:71708610-71709210(+)
chr18:71717912-71718512(+)
chr18:71718970-71719570(+)
chr18:71727661-71728261(+)
chr18:71728150-71728750(+)
chr18:71729118-71729718(+)
chr18:71730192-71730792(+)
chr18:71730773-71731373(+)
chr18:71731673-71732273(+)
chr18:71732495-71733095(+)
chr18:71733130-71733730(+)
chr18:71733710-71734310(+)
chr18:71735358-71735958(+)
chr18:71736317-71736917(+)
chr18:71741224-71741824(+)
chr18:71742390-71742990(+)
chr18:71746330-71746930(+)
chr18:71749578-71750178(+)
chr18:71750178-71750778(+)
chr18:71750930-71751530(+)
chr18:71751445-71752045(+)
chr18:71754670-71755270(+)
chr18:71759810-71760410(+)
chr18:71762930-71763530(+)
chr18:71764430-71765030(+)
chr18:71764856-71765456(+)
chr18:71778049-71778649(+)
chr18:71780858-71781458(+)
chr18:71781306-71781906(+)
chr18:71782193-71782793(+)
chr18:71784046-71784646(+)
chr18:71786023-71786623(+)
chr18:71788856-71789456(+)
chr18:71792193-71792793(+)
chr18:71794031-71794631(+)
chr18:71794689-71795289(+)
chr18:71795313-71795913(+)
chr18:71799337-71799937(+)
chr18:71804670-71805270(+)
chr18:71805309-71805909(+)
chr18:71806558-71807158(+)
chr18:71807000-71807600(+)
chr18:71808790-71809390(+)
chr18:71809400-71810000(+)
chr18:71812370-71812970(+)
chr18:71813370-71813970(+)
chr18:71813914-71814514(+)
chr18:71814317-71814917(+)
chr18:71814814-71815414(+)
chr18:71815343-71815943(+)
chr18:71815884-71816484(+)
chr18:71816832-71817432(+)
chr18:71819240-71819840(+)
chr18:71820012-71820612(+)
chr18:71820522-71821122(+)
chr18:71821770-71822370(+)
chr18:71822402-71823002(+)
chr18:71825450-71826050(+)
chr18:71828470-71829070(+)
chr18:71829090-71829690(+)
chr18:71830366-71830966(+)
chr18:71833501-71834101(+)
chr18:71834370-71834970(+)
chr18:71839371-71839971(+)
chr18:71839843-71840443(+)
chr18:71840395-71840995(+)
chr18:71842820-71843420(+)
chr18:71843462-71844062(+)
chr18:71843968-71844568(+)
chr18:71844383-71844983(+)
chr18:71847345-71847945(+)
chr18:71849306-71849906(+)
chr18:71850220-71850820(+)
chr18:71851390-71851990(+)
chr18:71852024-71852624(+)
chr18:71852530-71853130(+)
chr18:71853783-71854383(+)
chr18:71856193-71856793(+)
chr18:71856657-71857257(+)
chr18:71857226-71857826(+)
chr18:71857810-71858410(+)
chr18:71860695-71861295(+)
chr18:71861811-71862411(+)
chr18:71863010-71863610(+)
chr18:71863430-71864030(+)
chr18:71863868-71864468(+)
chr18:71864779-71865379(+)
chr18:71865257-71865857(+)
chr18:71865683-71866283(+)
chr18:71867127-71867727(+)
chr18:71867788-71868388(+)
chr18:71870210-71870810(+)
chr18:71870971-71871571(+)
chr18:71871644-71872244(+)
chr18:71872110-71872710(+)
chr18:71872651-71873251(+)
chr18:71873906-71874506(+)
chr18:71880615-71881215(+)
chr18:71884593-71885193(+)
chr18:71886208-71886808(+)
chr18:71887130-71887730(+)
chr18:71887950-71888550(+)
chr18:71888710-71889310(+)
chr18:71890235-71890835(+)
chr18:71891330-71891930(+)
chr18:71892321-71892921(+)
chr18:71892890-71893490(+)
chr18:71893315-71893915(+)
chr18:71893820-71894420(+)
chr18:71895470-71896070(+)
chr18:71896170-71896770(+)
chr18:71898449-71899049(+)
chr18:71900983-71901583(+)
chr18:71901514-71902114(+)
chr18:71902415-71903015(+)
chr18:71902880-71903480(+)
chr18:71904040-71904640(+)
chr18:71906910-71907510(+)
chr18:71907710-71908310(+)
chr18:71909593-71910193(+)
chr18:71910275-71910875(+)
chr18:71911699-71912299(+)
chr18:71915711-71916311(+)
chr18:71916316-71916916(+)
chr18:71918703-71919303(+)
chr18:71919153-71919753(+)
chr18:71922325-71922925(+)
chr18:71923398-71923998(+)
chr18:71924186-71924786(+)
chr18:71925670-71926270(+)
chr18:71926580-71927180(+)
chr18:71927110-71927710(+)
chr18:71928180-71928780(+)
chr18:71929790-71930390(+)
chr18:71930310-71930910(+)
chr18:71931507-71932107(+)
chr18:71932375-71932975(+)
chr18:71932790-71933390(+)
chr18:71933272-71933872(+)
chr18:71934253-71934853(+)
chr18:71935230-71935830(+)
chr18:71935810-71936410(+)
chr18:71936366-71936966(+)
chr18:71938210-71938810(+)
chr18:71938785-71939385(+)
chr18:71940370-71940970(+)
chr18:71941858-71942458(+)
chr18:71943470-71944070(+)
chr18:71945188-71945788(+)
chr18:71948441-71949041(+)
chr18:71949077-71949677(+)
chr18:71949557-71950157(+)
chr18:71950268-71950868(+)
chr18:71950690-71951290(+)
chr18:71951489-71952089(+)
chr18:71953322-71953922(+)
chr18:71953985-71954585(+)
chr18:71955804-71956404(+)
chr18:71956312-71956912(+)
chr18:71957108-71957708(+)
chr18:71957917-71958517(+)
chr18:71958337-71958937(+)
chr18:71959085-71959685(+)
chr18:71959626-71960226(+)
chr18:71960049-71960649(+)
chr18:71961644-71962244(+)
chr18:71962230-71962830(+)
chr18:71965745-71966345(+)
chr18:71966860-71967460(+)
chr18:71967690-71968290(+)
chr18:71969373-71969973(+)
chr18:71971099-71971699(+)
chr18:71976910-71977510(+)
chr18:71977572-71978172(+)
chr18:71978130-71978730(+)
chr18:71979172-71979772(+)
chr18:71981950-71982550(+)
chr18:71982610-71983210(+)
chr18:71983030-71983630(+)
chr18:71983897-71984497(+)
chr18:71984815-71985415(+)
chr18:71987270-71987870(+)
chr18:71988350-71988950(+)
chr18:71993414-71994014(+)
chr18:71993946-71994546(+)
chr18:71995336-71995936(+)
chr18:71998519-71999119(+)
chr18:72000338-72000938(+)
chr18:72001290-72001890(+)
chr18:72001706-72002306(+)
chr18:72004546-72005146(+)
chr18:72005060-72005660(+)
chr18:72007560-72008160(+)
chr18:72009556-72010156(+)
chr18:72011036-72011636(+)
chr18:72015650-72016250(+)
chr18:72018473-72019073(+)
chr18:72020321-72020921(+)
chr18:72021860-72022460(+)
chr18:72024061-72024661(+)
chr18:72026515-72027115(+)
chr18:72028302-72028902(+)
chr18:72030470-72031070(+)
chr18:72031850-72032450(+)
chr18:72034776-72035376(+)
chr18:72036037-72036637(+)
chr18:72036449-72037049(+)
chr18:72037224-72037824(+)
chr18:72040603-72041203(+)
chr18:72041230-72041830(+)
chr18:72043109-72043709(+)
chr18:72043656-72044256(+)
chr18:72044910-72045510(+)
chr18:72045398-72045998(+)
chr18:72048950-72049550(+)
chr18:72049540-72050140(+)
chr18:72050642-72051242(+)
chr18:72051250-72051850(+)
chr18:72052210-72052810(+)
chr18:72053430-72054030(+)
chr18:72054497-72055097(+)
chr18:72055386-72055986(+)
chr18:72056004-72056604(+)
chr18:72056409-72057009(+)
chr18:72057176-72057776(+)
chr18:72058100-72058700(+)
chr18:72059458-72060058(+)
chr18:72061470-72062070(+)
chr18:72062833-72063433(+)
chr18:72063421-72064021(+)
chr18:72063872-72064472(+)
chr18:72064669-72065269(+)
chr18:72066270-72066870(+)
chr18:72066970-72067570(+)
chr18:72067454-72068054(+)
chr18:72067949-72068549(+)
chr18:72068530-72069130(+)
chr18:72069908-72070508(+)
chr18:72075014-72075614(+)
chr18:72077350-72077950(+)
chr18:72077935-72078535(+)
chr18:72078650-72079250(+)
chr18:72079256-72079856(+)
chr18:72080935-72081535(+)
chr18:72082172-72082772(+)
chr18:72083262-72083862(+)
chr18:72083850-72084450(+)
chr18:72084510-72085110(+)
chr18:72085190-72085790(+)
chr18:72086810-72087410(+)
chr18:72087616-72088216(+)
chr18:72088078-72088678(+)
chr18:72089655-72090255(+)
chr18:72091690-72092290(+)
chr18:72095420-72096020(+)
chr18:72096094-72096694(+)
chr18:72096775-72097375(+)
chr18:72097397-72097997(+)
chr18:72097920-72098520(+)
chr18:72098402-72099002(+)
chr18:72101360-72101960(+)
chr18:72102020-72102620(+)
chr18:72103418-72104018(+)
chr18:72103890-72104490(+)
chr18:72107530-72108130(+)
chr18:72110810-72111410(+)
chr18:72111220-72111820(+)
chr18:72112285-72112885(+)
chr18:72112991-72113591(+)
chr18:72113810-72114410(+)
chr18:72114400-72115000(+)
chr18:72115541-72116141(+)
chr18:72117621-72118221(+)
chr18:72118213-72118813(+)
chr18:72120317-72120917(+)
chr18:72121447-72122047(+)
chr18:72123407-72124007(+)
chr18:72124115-72124715(+)
chr18:72124550-72125150(+)
chr18:72125114-72125714(+)
chr18:72125594-72126194(+)
chr18:72126430-72127030(+)
chr18:72127056-72127656(+)
chr18:72127590-72128190(+)
chr18:72129470-72130070(+)
chr18:72130421-72131021(+)
chr18:72131110-72131710(+)
chr18:72131610-72132210(+)
chr18:72132907-72133507(+)
chr18:72133493-72134093(+)
chr18:72135767-72136367(+)
chr18:72138030-72138630(+)
chr18:72139334-72139934(+)
chr18:72140190-72140790(+)
chr18:72143269-72143869(+)
chr18:72145043-72145643(+)
chr18:72145993-72146593(+)
chr18:72146732-72147332(+)
chr18:72147276-72147876(+)
chr18:72148150-72148750(+)
chr18:72152034-72152634(+)
chr18:72152894-72153494(+)
chr18:72153555-72154155(+)
chr18:72154314-72154914(+)
chr18:72154750-72155350(+)
chr18:72155510-72156110(+)
chr18:72155980-72156580(+)
chr18:72156410-72157010(+)
chr18:72156817-72157417(+)
chr18:72160766-72161366(+)
chr18:72162178-72162778(+)
chr18:72163004-72163604(+)
chr18:72163703-72164303(+)
chr18:72164156-72164756(+)
chr18:72164984-72165584(+)
chr18:72165804-72166404(+)
chr18:72166347-72166947(+)
chr18:72166778-72167378(+)
chr18:72167524-72168124(+)
chr18:72168062-72168662(+)
chr18:72168527-72169127(+)
chr18:72171117-72171717(+)
chr18:72172803-72173403(+)
chr18:72173812-72174412(+)
chr18:72174762-72175362(+)
chr18:72175310-72175910(+)
chr18:72176006-72176606(+)
chr18:72176970-72177570(+)
chr18:72177648-72178248(+)
chr18:72178130-72178730(+)
chr18:72178983-72179583(+)
chr18:72179395-72179995(+)
chr18:72179871-72180471(+)
chr18:72180913-72181513(+)
chr18:72182980-72183580(+)
chr18:72184392-72184992(+)
chr18:72185485-72186085(+)
chr18:72186061-72186661(+)
chr18:72186651-72187251(+)
chr18:72187275-72187875(+)
chr18:72187835-72188435(+)
chr18:72188256-72188856(+)
chr18:72189369-72189969(+)
chr18:72190108-72190708(+)
chr18:72191222-72191822(+)
chr18:72192821-72193421(+)
chr18:72193667-72194267(+)
chr18:72195610-72196210(+)
chr18:72197016-72197616(+)
chr18:72197540-72198140(+)
chr18:72198070-72198670(+)
chr18:72198700-72199300(+)
chr18:72199703-72200303(+)
chr18:72200500-72201100(+)
chr18:72201067-72201667(+)
chr18:72202174-72202774(+)
chr18:72206110-72206710(+)
chr18:72206790-72207390(+)
chr18:72207718-72208318(+)
chr18:72208288-72208888(+)
chr18:72209110-72209710(+)
chr18:72209730-72210330(+)
chr18:72210255-72210855(+)
chr18:72211120-72211720(+)
chr18:72212210-72212810(+)
chr18:72212650-72213250(+)
chr18:72213977-72214577(+)
chr18:72214806-72215406(+)
chr18:72215390-72215990(+)
chr18:72215910-72216510(+)
chr18:72216710-72217310(+)
chr18:72218650-72219250(+)
chr18:72219067-72219667(+)
chr18:72222324-72222924(+)
chr18:72222870-72223470(+)
chr18:72224475-72225075(+)
chr18:72225214-72225814(+)
chr18:72226316-72226916(+)
chr18:72228220-72228820(+)
chr18:72228758-72229358(+)
chr18:72229378-72229978(+)
chr18:72230655-72231255(+)
chr18:72231160-72231760(+)
chr18:72234115-72234715(+)
chr18:72234949-72235549(+)
chr18:72236584-72237184(+)
chr18:72237398-72237998(+)
chr18:72239033-72239633(+)
chr18:72240575-72241175(+)
chr18:72241135-72241735(+)
chr18:72241576-72242176(+)
chr18:72242348-72242948(+)
chr18:72244170-72244770(+)
chr18:72246293-72246893(+)
chr18:72246737-72247337(+)
chr18:72248248-72248848(+)
chr18:72249770-72250370(+)
chr18:72256150-72256750(+)
chr18:72262630-72263230(+)
chr18:72263455-72264055(+)
chr18:72263913-72264513(+)
chr18:72264431-72265031(+)
chr18:72264896-72265496(+)
chr18:72265525-72266125(+)
chr18:72266899-72267499(+)
chr18:72268850-72269450(+)
chr18:72270397-72270997(+)
chr18:72271469-72272069(+)
chr18:72271904-72272504(+)
chr18:72272310-72272910(+)
chr18:72274190-72274790(+)
chr18:72275804-72276404(+)
chr18:72276671-72277271(+)
chr18:72277185-72277785(+)
chr18:72278038-72278638(+)
chr18:72278925-72279525(+)
chr18:72279743-72280343(+)
chr18:72280622-72281222(+)
chr18:72281950-72282550(+)
chr18:72335272-72335872(+)
chr18:72335738-72336338(+)
chr18:72336350-72336950(+)
chr18:72337014-72337614(+)
chr18:72338280-72338880(+)
chr18:72339310-72339910(+)
chr18:72340870-72341470(+)
chr18:72341570-72342170(+)
chr18:72343129-72343729(+)
chr18:72343549-72344149(+)
chr18:72345635-72346235(+)
chr18:72347368-72347968(+)
chr18:72348890-72349490(+)
chr18:72350100-72350700(+)
chr18:72350850-72351450(+)
chr18:72352842-72353442(+)
chr18:72355570-72356170(+)
chr18:72357508-72358108(+)
chr18:72359330-72359930(+)
chr18:72359752-72360352(+)
chr18:72362110-72362710(+)
chr18:72363716-72364316(+)
chr18:72364246-72364846(+)
chr18:72366506-72367106(+)
chr18:72368263-72368863(+)
chr18:72369459-72370059(+)
chr18:72372862-72373462(+)
chr18:72373577-72374177(+)
chr18:72377870-72378470(+)
chr18:72379250-72379850(+)
chr18:72381293-72381893(+)
chr18:72382610-72383210(+)
chr18:72386588-72387188(+)
chr18:72390870-72391470(+)
chr18:72391550-72392150(+)
chr18:72394132-72394732(+)
chr18:72394727-72395327(+)
chr18:72395413-72396013(+)
chr18:72396449-72397049(+)
chr18:72401076-72401676(+)
chr18:72404424-72405024(+)
chr18:72406252-72406852(+)
chr18:72407050-72407650(+)
chr18:72411330-72411930(+)
chr18:72413070-72413670(+)
chr18:72414778-72415378(+)
chr18:72417570-72418170(+)
chr18:72418844-72419444(+)
chr18:72419655-72420255(+)
chr18:72421311-72421911(+)
chr18:72423173-72423773(+)
chr18:72424790-72425390(+)
chr18:72425990-72426590(+)
chr18:72426675-72427275(+)
chr18:72427150-72427750(+)
chr18:72427736-72428336(+)
chr18:72428147-72428747(+)
chr18:72430176-72430776(+)
chr18:72431830-72432430(+)
chr18:72433540-72434140(+)
chr18:72434149-72434749(+)
chr18:72434595-72435195(+)
chr18:72435213-72435813(+)
chr18:72436016-72436616(+)
chr18:72436677-72437277(+)
chr18:72439590-72440190(+)
chr18:72440468-72441068(+)
chr18:72441066-72441666(+)
chr18:72441750-72442350(+)
chr18:72442987-72443587(+)
chr18:72443568-72444168(+)
chr18:72444065-72444665(+)
chr18:72445434-72446034(+)
chr18:72445862-72446462(+)
chr18:72447215-72447815(+)
chr18:72448610-72449210(+)
chr18:72451823-72452423(+)
chr18:72452690-72453290(+)
chr18:72454458-72455058(+)
chr18:72455975-72456575(+)
chr18:72457458-72458058(+)
chr18:72457885-72458485(+)
chr18:72458688-72459288(+)
chr18:72459230-72459830(+)
chr18:72459790-72460390(+)
chr18:72460689-72461289(+)
chr18:72462015-72462615(+)
chr18:72462830-72463430(+)
chr18:72470430-72471030(+)
chr18:72471290-72471890(+)
chr18:72472290-72472890(+)
chr18:72477430-72478030(+)
chr18:72478085-72478685(+)
chr18:72479908-72480508(+)
chr18:72484390-72484990(+)
chr18:72485044-72485644(+)
chr18:72486297-72486897(+)
chr18:72487118-72487718(+)
chr18:72490144-72490744(+)
chr18:72492615-72493215(+)
chr18:72493655-72494255(+)
chr18:72494272-72494872(+)
chr18:72495430-72496030(+)
chr18:72496552-72497152(+)
chr18:72496990-72497590(+)
chr18:72497460-72498060(+)
chr18:72500978-72501578(+)
chr18:72502330-72502930(+)
chr18:72502730-72503330(+)
chr18:72503549-72504149(+)
chr18:72504730-72505330(+)
chr18:72505595-72506195(+)
chr18:72507553-72508153(+)
chr18:72508070-72508670(+)
chr18:72508887-72509487(+)
chr18:72509645-72510245(+)
chr18:72510190-72510790(+)
chr18:72514948-72515548(+)
chr18:72515619-72516219(+)
chr18:72516556-72517156(+)
chr18:72517947-72518547(+)
chr18:72518604-72519204(+)
chr18:72522113-72522713(+)
chr18:72524730-72525330(+)
chr18:72529444-72530044(+)
chr18:72530488-72531088(+)
chr18:72530970-72531570(+)
chr18:72531535-72532135(+)
chr18:72532054-72532654(+)
chr18:72538430-72539030(+)
chr18:72540061-72540661(+)
chr18:72541095-72541695(+)
chr18:72543687-72544287(+)
chr18:72544235-72544835(+)
chr18:72544870-72545470(+)
chr18:72546221-72546821(+)
chr18:72546703-72547303(+)
chr18:72548236-72548836(+)
chr18:72548930-72549530(+)
chr18:72550110-72550710(+)
chr18:72551200-72551800(+)
chr18:72552356-72552956(+)
chr18:72553074-72553674(+)
chr18:72555910-72556510(+)
chr18:72556700-72557300(+)
chr18:72561132-72561732(+)
chr18:72563710-72564310(+)
chr18:72564370-72564970(+)
chr18:72566870-72567470(+)
chr18:72567613-72568213(+)
chr18:72568293-72568893(+)
chr18:72568805-72569405(+)
chr18:72570910-72571510(+)
chr18:72572986-72573586(+)
chr18:72573950-72574550(+)
chr18:72576790-72577390(+)
chr18:72577890-72578490(+)
chr18:72578914-72579514(+)
chr18:72580332-72580932(+)
chr18:72581370-72581970(+)
chr18:72581898-72582498(+)
chr18:72582798-72583398(+)
chr18:72585512-72586112(+)
chr18:72586221-72586821(+)
chr18:72586670-72587270(+)
chr18:72587075-72587675(+)
chr18:72588575-72589175(+)
chr18:72590210-72590810(+)
chr18:72592521-72593121(+)
chr18:72594606-72595206(+)
chr18:72595730-72596330(+)
chr18:72597260-72597860(+)
chr18:72599176-72599776(+)
chr18:72600530-72601130(+)
chr18:72603980-72604580(+)
chr18:72607517-72608117(+)
chr18:72608263-72608863(+)
chr18:72609889-72610489(+)
chr18:72610798-72611398(+)
chr18:72611400-72612000(+)
chr18:72613329-72613929(+)
chr18:72613821-72614421(+)
chr18:72616566-72617166(+)
chr18:72617118-72617718(+)
chr18:72618039-72618639(+)
chr18:72625890-72626490(+)
chr18:72626364-72626964(+)
chr18:72627030-72627630(+)
chr18:72628688-72629288(+)
chr18:72630101-72630701(+)
chr18:72631282-72631882(+)
chr18:72632275-72632875(+)
chr18:72633098-72633698(+)
chr18:72634462-72635062(+)
chr18:72635190-72635790(+)
chr18:72636365-72636965(+)
chr18:72637910-72638510(+)
chr18:72639310-72639910(+)
chr18:72640422-72641022(+)
chr18:72640952-72641552(+)
chr18:72641390-72641990(+)
chr18:72642509-72643109(+)
chr18:72647292-72647892(+)
chr18:72649130-72649730(+)
chr18:72653790-72654390(+)
chr18:72654209-72654809(+)
chr18:72656493-72657093(+)
chr18:72657020-72657620(+)
chr18:72657984-72658584(+)
chr18:72658625-72659225(+)
chr18:72659580-72660180(+)
chr18:72660732-72661332(+)
chr18:72661524-72662124(+)
chr18:72662323-72662923(+)
chr18:72663007-72663607(+)
chr18:72664930-72665530(+)
chr18:72668850-72669450(+)
chr18:72669487-72670087(+)
chr18:72672355-72672955(+)
chr18:72673415-72674015(+)
chr18:72675678-72676278(+)
chr18:72680434-72681034(+)
chr18:72683186-72683786(+)
chr18:72683670-72684270(+)
chr18:72684213-72684813(+)
chr18:72686770-72687370(+)
chr18:72688205-72688805(+)
chr18:72688925-72689525(+)
chr18:72689420-72690020(+)
chr18:72690740-72691340(+)
chr18:72692510-72693110(+)
chr18:72695139-72695739(+)
chr18:72695890-72696490(+)
chr18:72697370-72697970(+)
chr18:72697910-72698510(+)
chr18:72700962-72701562(+)
chr18:72701980-72702580(+)
chr18:72702536-72703136(+)
chr18:72706354-72706954(+)
chr18:72706838-72707438(+)
chr18:72707992-72708592(+)
chr18:72709040-72709640(+)
chr18:72709530-72710130(+)
chr18:72714094-72714694(+)
chr18:72714814-72715414(+)
chr18:72715607-72716207(+)
chr18:72716150-72716750(+)
chr18:72717501-72718101(+)
chr18:72721150-72721750(+)
chr18:72722208-72722808(+)
chr18:72724150-72724750(+)
chr18:72725230-72725830(+)
chr18:72727861-72728461(+)
chr18:72728470-72729070(+)
chr18:72732609-72733209(+)
chr18:72735300-72735900(+)
chr18:72736850-72737450(+)
chr18:72738630-72739230(+)
chr18:72741359-72741959(+)
chr18:72742318-72742918(+)
chr18:72743643-72744243(+)
chr18:72744590-72745190(+)
chr18:72747720-72748320(+)
chr18:72748822-72749422(+)
chr18:72749281-72749881(+)
chr18:72753403-72754003(+)
chr18:72756155-72756755(+)
chr18:72756565-72757165(+)
chr18:72757063-72757663(+)
chr18:72759085-72759685(+)
chr18:72760851-72761451(+)
chr18:72763392-72763992(+)
chr18:72764299-72764899(+)
chr18:72765002-72765602(+)
chr18:72765892-72766492(+)
chr18:72766481-72767081(+)
chr18:72769082-72769682(+)
chr18:72770295-72770895(+)
chr18:72771367-72771967(+)
chr18:72771981-72772581(+)
chr18:72775299-72775899(+)
chr18:72776242-72776842(+)
chr18:72777490-72778090(+)
chr18:72778045-72778645(+)
chr18:72778859-72779459(+)
chr18:72779953-72780553(+)
chr18:72780572-72781172(+)
chr18:72781343-72781943(+)
chr18:72782084-72782684(+)
chr18:72782765-72783365(+)
chr18:72783450-72784050(+)
chr18:72784195-72784795(+)
chr18:72784739-72785339(+)
chr18:72785438-72786038(+)
chr18:72786330-72786930(+)
chr18:72786750-72787350(+)
chr18:72787299-72787899(+)
chr18:72788544-72789144(+)
chr18:72791860-72792460(+)
chr18:72794690-72795290(+)
chr18:72795100-72795700(+)
chr18:72797377-72797977(+)
chr18:72798390-72798990(+)
chr18:72799098-72799698(+)
chr18:72799858-72800458(+)
chr18:72800538-72801138(+)
chr18:72801310-72801910(+)
chr18:72801827-72802427(+)
chr18:72802372-72802972(+)
chr18:72806110-72806710(+)
chr18:72809213-72809813(+)
chr18:72812270-72812870(+)
chr18:72813170-72813770(+)
chr18:72813770-72814370(+)
chr18:72815860-72816460(+)
chr18:72816497-72817097(+)
chr18:72817482-72818082(+)
chr18:72818287-72818887(+)
chr18:72819059-72819659(+)
chr18:72819786-72820386(+)
chr18:72820352-72820952(+)
chr18:72821083-72821683(+)
chr18:72821749-72822349(+)
chr18:72822727-72823327(+)
chr18:72823610-72824210(+)
chr18:72824103-72824703(+)
chr18:72824544-72825144(+)
chr18:72826102-72826702(+)
chr18:72826943-72827543(+)
chr18:72827448-72828048(+)
chr18:72828003-72828603(+)
chr18:72828635-72829235(+)
chr18:72830095-72830695(+)
chr18:72831135-72831735(+)
chr18:72832175-72832775(+)
chr18:72833129-72833729(+)
chr18:72834083-72834683(+)
chr18:72834993-72835593(+)
chr18:72835993-72836593(+)
chr18:72836987-72837587(+)
chr18:72837613-72838213(+)
chr18:72838384-72838984(+)
chr18:72839570-72840170(+)
chr18:72840250-72840850(+)
chr18:72840819-72841419(+)
chr18:72841253-72841853(+)
chr18:72841930-72842530(+)
chr18:72842757-72843357(+)
chr18:72843271-72843871(+)
chr18:72843815-72844415(+)
chr18:72844586-72845186(+)
chr18:72845050-72845650(+)
chr18:72845610-72846210(+)
chr18:72847231-72847831(+)
chr18:72847795-72848395(+)
chr18:72848430-72849030(+)
chr18:72851235-72851835(+)
chr18:72853450-72854050(+)
chr18:72854230-72854830(+)
chr18:72855480-72856080(+)
chr18:72856130-72856730(+)
chr18:72856710-72857310(+)
chr18:72861050-72861650(+)
chr18:72861730-72862330(+)
chr18:72863012-72863612(+)
chr18:72864030-72864630(+)
chr18:72864870-72865470(+)
chr18:72866140-72866740(+)
chr18:72866764-72867364(+)
chr18:72867390-72867990(+)
chr18:72868099-72868699(+)
chr18:72869091-72869691(+)
chr18:72869676-72870276(+)
chr18:72870382-72870982(+)
chr18:72870917-72871517(+)
chr18:72871381-72871981(+)
chr18:72872137-72872737(+)
chr18:72873532-72874132(+)
chr18:72874328-72874928(+)
chr18:72879680-72880280(+)
chr18:72880367-72880967(+)
chr18:72881480-72882080(+)
chr18:72881921-72882521(+)
chr18:72882768-72883368(+)
chr18:72883596-72884196(+)
chr18:72884290-72884890(+)
chr18:72884913-72885513(+)
chr18:72885576-72886176(+)
chr18:72888370-72888970(+)
chr18:72888980-72889580(+)
chr18:72890005-72890605(+)
chr18:72890470-72891070(+)
chr18:72891944-72892544(+)
chr18:72895390-72895990(+)
chr18:72895837-72896437(+)
chr18:72896830-72897430(+)
chr18:72897302-72897902(+)
chr18:72898284-72898884(+)
chr18:72899565-72900165(+)
chr18:72902012-72902612(+)
chr18:72904419-72905019(+)
chr18:72909898-72910498(+)
chr18:72910308-72910908(+)
chr18:72910730-72911330(+)
chr18:72911203-72911803(+)
chr18:72911921-72912521(+)
chr18:72912346-72912946(+)
chr18:72912797-72913397(+)
chr18:72913253-72913853(+)
chr18:72913720-72914320(+)
chr18:72914220-72914820(+)
chr18:72914654-72915254(+)
chr18:72915495-72916095(+)
chr18:72916165-72916765(+)
chr18:72916684-72917284(+)
chr18:72917468-72918068(+)
chr18:72918090-72918690(+)
chr18:72918586-72919186(+)
chr18:72919131-72919731(+)
chr18:72919587-72920187(+)
chr18:72920178-72920778(+)
chr18:72921018-72921618(+)
chr18:72921472-72922072(+)
chr18:72922407-72923007(+)
chr18:72922980-72923580(+)
chr18:72923810-72924410(+)
chr18:72924348-72924948(+)
chr18:72924876-72925476(+)
chr18:72925499-72926099(+)
chr18:72926105-72926705(+)
chr18:72926721-72927321(+)
chr18:72927506-72928106(+)
chr18:72928128-72928728(+)
chr18:72928894-72929494(+)
chr18:72929858-72930458(+)
chr18:72930353-72930953(+)
chr18:72931143-72931743(+)
chr18:72931579-72932179(+)
chr18:72932260-72932860(+)
chr18:72932680-72933280(+)
chr18:72933239-72933839(+)
chr18:72933862-72934462(+)
chr18:72934658-72935258(+)
chr18:72935500-72936100(+)
chr18:72936083-72936683(+)
chr18:72936730-72937330(+)
chr18:72937532-72938132(+)
chr18:72938287-72938887(+)
chr18:72938790-72939390(+)
chr18:72939480-72940080(+)
chr18:72942241-72942841(+)
chr18:72942847-72943447(+)
chr18:72945922-72946522(+)
chr18:72947914-72948514(+)
chr18:72950109-72950709(+)
chr18:72950545-72951145(+)
chr18:72952312-72952912(+)
chr18:72953590-72954190(+)
chr18:72953997-72954597(+)
chr18:72956181-72956781(+)
chr18:72956760-72957360(+)
chr18:72957863-72958463(+)
chr18:72958359-72958959(+)
chr18:72959067-72959667(+)
chr18:72959580-72960180(+)
chr18:72960609-72961209(+)
chr18:72961141-72961741(+)
chr18:72961563-72962163(+)
chr18:72961979-72962579(+)
chr18:72964003-72964603(+)
chr18:72965572-72966172(+)
chr18:72968238-72968838(+)
chr18:72969500-72970100(+)
chr18:72973605-72974205(+)
chr18:72974335-72974935(+)
chr18:72975635-72976235(+)
chr18:72976209-72976809(+)
chr18:72976996-72977596(+)
chr18:72977955-72978555(+)
chr18:72979474-72980074(+)
chr18:72980435-72981035(+)
chr18:72981106-72981706(+)
chr18:72981589-72982189(+)
chr18:72984946-72985546(+)
chr18:72989101-72989701(+)
chr18:72990288-72990888(+)
chr18:72991262-72991862(+)
chr18:72992388-72992988(+)
chr18:72993142-72993742(+)
chr18:72993979-72994579(+)
chr18:72994640-72995240(+)
chr18:72995851-72996451(+)
chr18:72997713-72998313(+)
chr18:72998728-72999328(+)
chr18:73000004-73000604(+)
chr18:73000530-73001130(+)
chr18:73001630-73002230(+)
chr18:73002590-73003190(+)
chr18:73005476-73006076(+)
chr18:73009639-73010239(+)
chr18:73010590-73011190(+)
chr18:73011235-73011835(+)
chr18:73012150-73012750(+)
chr18:73016640-73017240(+)
chr18:73017450-73018050(+)
chr18:73017920-73018520(+)
chr18:73019410-73020010(+)
chr18:73021403-73022003(+)
chr18:73022859-73023459(+)
chr18:73025986-73026586(+)
chr18:73027390-73027990(+)
chr18:73028050-73028650(+)
chr18:73029570-73030170(+)
chr18:73030230-73030830(+)
chr18:73031610-73032210(+)
chr18:73032240-73032840(+)
chr18:73034066-73034666(+)
chr18:73035843-73036443(+)
chr18:73041604-73042204(+)
chr18:73048689-73049289(+)
chr18:73050516-73051116(+)
chr18:73051910-73052510(+)
chr18:73053154-73053754(+)
chr18:73053804-73054404(+)
chr18:73055253-73055853(+)
chr18:73056016-73056616(+)
chr18:73058507-73059107(+)
chr18:73061157-73061757(+)
chr18:73061602-73062202(+)
chr18:73062339-73062939(+)
chr18:73062763-73063363(+)
chr18:73065230-73065830(+)
chr18:73070718-73071318(+)
chr18:73072071-73072671(+)
chr18:73072722-73073322(+)
chr18:73073762-73074362(+)
chr18:73074367-73074967(+)
chr18:73075265-73075865(+)
chr18:73075700-73076300(+)
chr18:73076416-73077016(+)
chr18:73076983-73077583(+)
chr18:73077674-73078274(+)
chr18:73080145-73080745(+)
chr18:73081048-73081648(+)
chr18:73081650-73082250(+)
chr18:73082607-73083207(+)
chr18:73086309-73086909(+)
chr18:73087196-73087796(+)
chr18:73087829-73088429(+)
chr18:73089056-73089656(+)
chr18:73089743-73090343(+)
chr18:73090433-73091033(+)
chr18:73091055-73091655(+)
chr18:73092792-73093392(+)
chr18:73094750-73095350(+)
chr18:73097750-73098350(+)
chr18:73103130-73103730(+)
chr18:73103621-73104221(+)
chr18:73104935-73105535(+)
chr18:73105575-73106175(+)
chr18:73106968-73107568(+)
chr18:73107892-73108492(+)
chr18:73111650-73112250(+)
chr18:73112183-73112783(+)
chr18:73113910-73114510(+)
chr18:73117214-73117814(+)
chr18:73118539-73119139(+)
chr18:73119166-73119766(+)
chr18:73119767-73120367(+)
chr18:73120676-73121276(+)
chr18:73121230-73121830(+)
chr18:73121684-73122284(+)
chr18:73122470-73123070(+)
chr18:73123510-73124110(+)
chr18:73126190-73126790(+)
chr18:73130061-73130661(+)
chr18:73130519-73131119(+)
chr18:73133483-73134083(+)
chr18:73134254-73134854(+)
chr18:73135950-73136550(+)
chr18:73141816-73142416(+)
chr18:73142658-73143258(+)
chr18:73143463-73144063(+)
chr18:73144955-73145555(+)
chr18:73146200-73146800(+)
chr18:73149970-73150570(+)
chr18:73150756-73151356(+)
chr18:73151209-73151809(+)
chr18:73152883-73153483(+)
chr18:73153298-73153898(+)
chr18:73153776-73154376(+)
chr18:73155689-73156289(+)
chr18:73159105-73159705(+)
chr18:73159670-73160270(+)
chr18:73161770-73162370(+)
chr18:73162300-73162900(+)
chr18:73162787-73163387(+)
chr18:73164918-73165518(+)
chr18:73166267-73166867(+)
chr18:73166821-73167421(+)
chr18:73167308-73167908(+)
chr18:73167710-73168310(+)
chr18:73168176-73168776(+)
chr18:73168690-73169290(+)
chr18:73170792-73171392(+)
chr18:73173728-73174328(+)
chr18:73174280-73174880(+)
chr18:73176410-73177010(+)
chr18:73179036-73179636(+)
chr18:73182340-73182940(+)
chr18:73183028-73183628(+)
chr18:73184172-73184772(+)
chr18:73185087-73185687(+)
chr18:73186177-73186777(+)
chr18:73187128-73187728(+)
chr18:73187533-73188133(+)
chr18:73189767-73190367(+)
chr18:73190860-73191460(+)
chr18:73191261-73191861(+)
chr18:73193310-73193910(+)
chr18:73194740-73195340(+)
chr18:73195483-73196083(+)
chr18:73200210-73200810(+)
chr18:73201629-73202229(+)
chr18:73203395-73203995(+)
chr18:73204717-73205317(+)
chr18:73205446-73206046(+)
chr18:73206682-73207282(+)
chr18:73208020-73208620(+)
chr18:73208530-73209130(+)
chr18:73209435-73210035(+)
chr18:73211750-73212350(+)
chr18:73212394-73212994(+)
chr18:73214158-73214758(+)
chr18:73214953-73215553(+)
chr18:73216336-73216936(+)
chr18:73217370-73217970(+)
chr18:73218750-73219350(+)
chr18:73219495-73220095(+)
chr18:73221675-73222275(+)
chr18:73222080-73222680(+)
chr18:73229130-73229730(+)
chr18:73229880-73230480(+)
chr18:73230310-73230910(+)
chr18:73232930-73233530(+)
chr18:73233791-73234391(+)
chr18:73235270-73235870(+)
chr18:73237190-73237790(+)
chr18:73238287-73238887(+)
chr18:73239154-73239754(+)
chr18:73239994-73240594(+)
chr18:73240470-73241070(+)
chr18:73241286-73241886(+)
chr18:73241990-73242590(+)
chr18:73242445-73243045(+)
chr18:73243221-73243821(+)
chr18:73243851-73244451(+)
chr18:73244920-73245520(+)
chr18:73245782-73246382(+)
chr18:73246370-73246970(+)
chr18:73247190-73247790(+)
chr18:73250606-73251206(+)
chr18:73256201-73256801(+)
chr18:73256845-73257445(+)
chr18:73257510-73258110(+)
chr18:73258815-73259415(+)
chr18:73260219-73260819(+)
chr18:73261062-73261662(+)
chr18:73262961-73263561(+)
chr18:73265941-73266541(+)
chr18:73266410-73267010(+)
chr18:73266830-73267430(+)
chr18:73268701-73269301(+)
chr18:73270550-73271150(+)
chr18:73271334-73271934(+)
chr18:73274090-73274690(+)
chr18:73275250-73275850(+)
chr18:73275815-73276415(+)
chr18:73281810-73282410(+)
chr18:73283030-73283630(+)
chr18:73285998-73286598(+)
chr18:73286430-73287030(+)
chr18:73287193-73287793(+)
chr18:73289427-73290027(+)
chr18:73290010-73290610(+)
chr18:73290530-73291130(+)
chr18:73292666-73293266(+)
chr18:73293402-73294002(+)
chr18:73294277-73294877(+)
chr18:73294690-73295290(+)
chr18:73296890-73297490(+)
chr18:73298433-73299033(+)
chr18:73299048-73299648(+)
chr18:73300260-73300860(+)
chr18:73300834-73301434(+)
chr18:73304397-73304997(+)
chr18:73307210-73307810(+)
chr18:73308150-73308750(+)
chr18:73309590-73310190(+)
chr18:73310510-73311110(+)
chr18:73318030-73318630(+)
chr18:73318530-73319130(+)
chr18:73319568-73320168(+)
chr18:73319970-73320570(+)
chr18:73323465-73324065(+)
chr18:73324303-73324903(+)
chr18:73324730-73325330(+)
chr18:73325510-73326110(+)
chr18:73325990-73326590(+)
chr18:73329976-73330576(+)
chr18:73332610-73333210(+)
chr18:73333630-73334230(+)
chr18:73334970-73335570(+)
chr18:73336798-73337398(+)
chr18:73337828-73338428(+)
chr18:73338302-73338902(+)
chr18:73342550-73343150(+)
chr18:73344540-73345140(+)
chr18:73346440-73347040(+)
chr18:73346996-73347596(+)
chr18:73347415-73348015(+)
chr18:73349010-73349610(+)
chr18:73349476-73350076(+)
chr18:73350094-73350694(+)
chr18:73350599-73351199(+)
chr18:73351063-73351663(+)
chr18:73351750-73352350(+)
chr18:73352550-73353150(+)
chr18:73353130-73353730(+)
chr18:73355870-73356470(+)
chr18:73356742-73357342(+)
chr18:73359875-73360475(+)
chr18:73362600-73363200(+)
chr18:73366145-73366745(+)
chr18:73366905-73367505(+)
chr18:73367892-73368492(+)
chr18:73368548-73369148(+)
chr18:73370170-73370770(+)
chr18:73374780-73375380(+)
chr18:73376037-73376637(+)
chr18:73377240-73377840(+)
chr18:73378995-73379595(+)
chr18:73380230-73380830(+)
chr18:73386370-73386970(+)
chr18:73388588-73389188(+)
chr18:73389160-73389760(+)
chr18:73389757-73390357(+)
chr18:73390442-73391042(+)
chr18:73391165-73391765(+)
chr18:73391690-73392290(+)
chr18:73392448-73393048(+)
chr18:73393552-73394152(+)
chr18:73396586-73397186(+)
chr18:73398690-73399290(+)
chr18:73399471-73400071(+)
chr18:73400453-73401053(+)
chr18:73402070-73402670(+)
chr18:73403344-73403944(+)
chr18:73405270-73405870(+)
chr18:73406143-73406743(+)
chr18:73406770-73407370(+)
chr18:73410745-73411345(+)
chr18:73412586-73413186(+)
chr18:73415719-73416319(+)
chr18:73416430-73417030(+)
chr18:73419390-73419990(+)
chr18:73424061-73424661(+)
chr18:73425429-73426029(+)
chr18:73434950-73435550(+)
chr18:73435378-73435978(+)
chr18:73435790-73436390(+)
chr18:73436550-73437150(+)
chr18:73437550-73438150(+)
chr18:73438030-73438630(+)
chr18:73439301-73439901(+)
chr18:73440468-73441068(+)
chr18:73453925-73454525(+)
chr18:73454374-73454974(+)
chr18:73455026-73455626(+)
chr18:73455910-73456510(+)
chr18:73456996-73457596(+)
chr18:73461556-73462156(+)
chr18:73464570-73465170(+)
chr18:73465690-73466290(+)
chr18:73466269-73466869(+)
chr18:73468563-73469163(+)
chr18:73469811-73470411(+)
chr18:73475240-73475840(+)
chr18:73479190-73479790(+)
chr18:73484880-73485480(+)
chr18:73485455-73486055(+)
chr18:73486960-73487560(+)
chr18:73487890-73488490(+)
chr18:73489451-73490051(+)
chr18:73492790-73493390(+)
chr18:73494019-73494619(+)
chr18:73495174-73495774(+)
chr18:73495746-73496346(+)
chr18:73496246-73496846(+)
chr18:73496982-73497582(+)
chr18:73497609-73498209(+)
chr18:73498810-73499410(+)
chr18:73502000-73502600(+)
chr18:73502682-73503282(+)
chr18:73508890-73509490(+)
chr18:73510453-73511053(+)
chr18:73511588-73512188(+)
chr18:73512080-73512680(+)
chr18:73513825-73514425(+)
chr18:73514552-73515152(+)
chr18:73517110-73517710(+)
chr18:73518110-73518710(+)
chr18:73521215-73521815(+)
chr18:73521727-73522327(+)
chr18:73522320-73522920(+)
chr18:73522910-73523510(+)
chr18:73523415-73524015(+)
chr18:73524600-73525200(+)
chr18:73527190-73527790(+)
chr18:73530332-73530932(+)
chr18:73531536-73532136(+)
chr18:73535333-73535933(+)
chr18:73536443-73537043(+)
chr18:73537210-73537810(+)
chr18:73537710-73538310(+)
chr18:73538538-73539138(+)
chr18:73539646-73540246(+)
chr18:73540282-73540882(+)
chr18:73540947-73541547(+)
chr18:73542644-73543244(+)
chr18:73543782-73544382(+)
chr18:73545223-73545823(+)
chr18:73546830-73547430(+)
chr18:73547230-73547830(+)
chr18:73548170-73548770(+)
chr18:73550040-73550640(+)
chr18:73554050-73554650(+)
chr18:73556020-73556620(+)
chr18:73558350-73558950(+)
chr18:73566025-73566625(+)
chr18:73569032-73569632(+)
chr18:73570561-73571161(+)
chr18:73572530-73573130(+)
chr18:73574770-73575370(+)
chr18:73575550-73576150(+)
chr18:73577650-73578250(+)
chr18:73578270-73578870(+)
chr18:73579929-73580529(+)
chr18:73581003-73581603(+)
chr18:73582970-73583570(+)
chr18:73583468-73584068(+)
chr18:73585850-73586450(+)
chr18:73586454-73587054(+)
chr18:73587421-73588021(+)
chr18:73588435-73589035(+)
chr18:73589410-73590010(+)
chr18:73591059-73591659(+)
chr18:73592095-73592695(+)
chr18:73592768-73593368(+)
chr18:73593660-73594260(+)
chr18:73596575-73597175(+)
chr18:73598460-73599060(+)
chr18:73599485-73600085(+)
chr18:73601170-73601770(+)
chr18:73608715-73609315(+)
chr18:73609263-73609863(+)
chr18:73610491-73611091(+)
chr18:73614450-73615050(+)
chr18:73616600-73617200(+)
chr18:73619212-73619812(+)
chr18:73622270-73622870(+)
chr18:73622670-73623270(+)
chr18:73624150-73624750(+)
chr18:73628027-73628627(+)
chr18:73628741-73629341(+)
chr18:73629176-73629776(+)
chr18:73634473-73635073(+)
chr18:73635046-73635646(+)
chr18:73635729-73636329(+)
chr18:73636456-73637056(+)
chr18:73638650-73639250(+)
chr18:73639571-73640171(+)
chr18:73640084-73640684(+)
chr18:73640581-73641181(+)
chr18:73642927-73643527(+)
chr18:73649077-73649677(+)
chr18:73655926-73656526(+)
chr18:73657170-73657770(+)
chr18:73657646-73658246(+)
chr18:73660150-73660750(+)
chr18:73661820-73662420(+)
chr18:73670550-73671150(+)
chr18:73673935-73674535(+)
chr18:73676050-73676650(+)
chr18:73676530-73677130(+)
chr18:73677420-73678020(+)
chr18:73678268-73678868(+)
chr18:73678820-73679420(+)
chr18:73679462-73680062(+)
chr18:73680636-73681236(+)
chr18:73686870-73687470(+)
chr18:73688358-73688958(+)
chr18:73688958-73689558(+)
chr18:73689422-73690022(+)
chr18:73689911-73690511(+)
chr18:73690454-73691054(+)
chr18:73695770-73696370(+)
chr18:73699125-73699725(+)
chr18:73700150-73700750(+)
chr18:73702710-73703310(+)
chr18:73703700-73704300(+)
chr18:73704430-73705030(+)
chr18:73709930-73710530(+)
chr18:73713670-73714270(+)
chr18:73714470-73715070(+)
chr18:73715350-73715950(+)
chr18:73716150-73716750(+)
chr18:73717537-73718137(+)
chr18:73718018-73718618(+)
chr18:73719660-73720260(+)
chr18:73721221-73721821(+)
chr18:73724886-73725486(+)
chr18:73727122-73727722(+)
chr18:73728890-73729490(+)
chr18:73729990-73730590(+)
chr18:73730430-73731030(+)
chr18:73735350-73735950(+)
chr18:73738461-73739061(+)
chr18:73752170-73752770(+)
chr18:73754357-73754957(+)
chr18:73760390-73760990(+)
chr18:73762723-73763323(+)
chr18:73763170-73763770(+)
chr18:73763690-73764290(+)
chr18:73766029-73766629(+)
chr18:73767384-73767984(+)
chr18:73767820-73768420(+)
chr18:73768466-73769066(+)
chr18:73769345-73769945(+)
chr18:73770230-73770830(+)
chr18:73770710-73771310(+)
chr18:73771970-73772570(+)
chr18:73773106-73773706(+)
chr18:73773667-73774267(+)
chr18:73776274-73776874(+)
chr18:73776870-73777470(+)
chr18:73778192-73778792(+)
chr18:73785282-73785882(+)
chr18:73786210-73786810(+)
chr18:73787545-73788145(+)
chr18:73793591-73794191(+)
chr18:73795810-73796410(+)
chr18:73796390-73796990(+)
chr18:73799330-73799930(+)
chr18:73809000-73809600(+)
chr18:73809650-73810250(+)
chr18:73810456-73811056(+)
chr18:73810900-73811500(+)
chr18:73811401-73812001(+)
chr18:73811818-73812418(+)
chr18:73814076-73814676(+)
chr18:73814490-73815090(+)
chr18:73815410-73816010(+)
chr18:73815990-73816590(+)
chr18:73816390-73816990(+)
chr18:73817350-73817950(+)
chr18:73820400-73821000(+)
chr18:73824190-73824790(+)
chr18:73825036-73825636(+)
chr18:73825750-73826350(+)
chr18:73832857-73833457(+)
chr18:73838203-73838803(+)
chr18:73838670-73839270(+)
chr18:73839630-73840230(+)
chr18:73840390-73840990(+)
chr18:73841170-73841770(+)
chr18:73842110-73842710(+)
chr18:73842740-73843340(+)
chr18:73843590-73844190(+)
chr18:73844724-73845324(+)
chr18:73845250-73845850(+)
chr18:73846477-73847077(+)
chr18:73849040-73849640(+)
chr18:73850125-73850725(+)
chr18:73853790-73854390(+)
chr18:73854456-73855056(+)
chr18:73857523-73858123(+)
chr18:73858662-73859262(+)
chr18:73860408-73861008(+)
chr18:73861670-73862270(+)
chr18:73862626-73863226(+)
chr18:73865479-73866079(+)
chr18:73870450-73871050(+)
chr18:73872792-73873392(+)
chr18:73873860-73874460(+)
chr18:73876110-73876710(+)
chr18:73878470-73879070(+)
chr18:73879458-73880058(+)
chr18:73880088-73880688(+)
chr18:73880710-73881310(+)
chr18:73881655-73882255(+)
chr18:73883630-73884230(+)
chr18:73886273-73886873(+)
chr18:73887057-73887657(+)
chr18:73887543-73888143(+)
chr18:73891085-73891685(+)
chr18:73893195-73893795(+)
chr18:73894970-73895570(+)
chr18:73905734-73906334(+)
chr18:73907468-73908068(+)
chr18:73914150-73914750(+)
chr18:73915407-73916007(+)
chr18:73915875-73916475(+)
chr18:73917949-73918549(+)
chr18:73918431-73919031(+)
chr18:73920618-73921218(+)
chr18:73921036-73921636(+)
chr18:73921477-73922077(+)
chr18:73922910-73923510(+)
chr18:73923795-73924395(+)
chr18:73924865-73925465(+)
chr18:73925334-73925934(+)
chr18:73925736-73926336(+)
chr18:73927010-73927610(+)
chr18:73929330-73929930(+)
chr18:73930210-73930810(+)
chr18:73933210-73933810(+)
chr18:73942646-73943246(+)
chr18:73943234-73943834(+)
chr18:73944718-73945318(+)
chr18:73945300-73945900(+)
chr18:73945711-73946311(+)
chr18:73946346-73946946(+)
chr18:73958448-73959048(+)
chr18:73964330-73964930(+)
chr18:73964756-73965356(+)
chr18:73966235-73966835(+)
chr18:73966888-73967488(+)
chr18:73967860-73968460(+)
chr18:73968714-73969314(+)
chr18:73970081-73970681(+)
chr18:73970921-73971521(+)
chr18:73971527-73972127(+)
chr18:73972230-73972830(+)
chr18:73972927-73973527(+)
chr18:73974379-73974979(+)
chr18:73974964-73975564(+)
chr18:73975391-73975991(+)
chr18:73976110-73976710(+)
chr18:73976696-73977296(+)
chr18:73977337-73977937(+)
chr18:73977747-73978347(+)
chr18:73978170-73978770(+)
chr18:73984509-73985109(+)
chr18:73985010-73985610(+)
chr18:73985843-73986443(+)
chr18:73986515-73987115(+)
chr18:73987797-73988397(+)
chr18:73998832-73999432(+)
chr18:74005330-74005930(+)
chr18:74006332-74006932(+)
chr18:74008107-74008707(+)
chr18:74009872-74010472(+)
chr18:74012630-74013230(+)
chr18:74013972-74014572(+)
chr18:74018576-74019176(+)
chr18:74019170-74019770(+)
chr18:74021230-74021830(+)
chr18:74021890-74022490(+)
chr18:74022989-74023589(+)
chr18:74023510-74024110(+)
chr18:74025857-74026457(+)
chr18:74026258-74026858(+)
chr18:74029430-74030030(+)
chr18:74030394-74030994(+)
chr18:74031216-74031816(+)
chr18:74031948-74032548(+)
chr18:74034050-74034650(+)
chr18:74034616-74035216(+)
chr18:74035779-74036379(+)
chr18:74039987-74040587(+)
chr18:74043810-74044410(+)
chr18:74044330-74044930(+)
chr18:74047470-74048070(+)
chr18:74047909-74048509(+)
chr18:74048762-74049362(+)
chr18:74050513-74051113(+)
chr18:74051104-74051704(+)
chr18:74052430-74053030(+)
chr18:74054405-74055005(+)
chr18:74054990-74055590(+)
chr18:74056850-74057450(+)
chr18:74058042-74058642(+)
chr18:74058583-74059183(+)
chr18:74059155-74059755(+)
chr18:74060330-74060930(+)
chr18:74060913-74061513(+)
chr18:74062216-74062816(+)
chr18:74062744-74063344(+)
chr18:74063813-74064413(+)
chr18:74064737-74065337(+)
chr18:74065350-74065950(+)
chr18:74065755-74066355(+)
chr18:74066205-74066805(+)
chr18:74069064-74069664(+)
chr18:74069872-74070472(+)
chr18:74070701-74071301(+)
chr18:74071713-74072313(+)
chr18:74073122-74073722(+)
chr18:74074675-74075275(+)
chr18:74075351-74075951(+)
chr18:74076318-74076918(+)
chr18:74076730-74077330(+)
chr18:74078209-74078809(+)
chr18:74078800-74079400(+)
chr18:74080150-74080750(+)
chr18:74080721-74081321(+)
chr18:74082050-74082650(+)
chr18:74083619-74084219(+)
chr18:74085162-74085762(+)
chr18:74086199-74086799(+)
chr18:74086695-74087295(+)
chr18:74087400-74088000(+)
chr18:74088073-74088673(+)
chr18:74088690-74089290(+)
chr18:74089152-74089752(+)
chr18:74090320-74090920(+)
chr18:74090970-74091570(+)
chr18:74091988-74092588(+)
chr18:74092658-74093258(+)
chr18:74093376-74093976(+)
chr18:74094156-74094756(+)
chr18:74094896-74095496(+)
chr18:74095739-74096339(+)
chr18:74096265-74096865(+)
chr18:74096900-74097500(+)
chr18:74097441-74098041(+)
chr18:74097974-74098574(+)
chr18:74098664-74099264(+)
chr18:74100889-74101489(+)
chr18:74101434-74102034(+)
chr18:74102405-74103005(+)
chr18:74104051-74104651(+)
chr18:74106685-74107285(+)
chr18:74107384-74107984(+)
chr18:74108706-74109306(+)
chr18:74109384-74109984(+)
chr18:74110273-74110873(+)
chr18:74110762-74111362(+)
chr18:74111188-74111788(+)
chr18:74111614-74112214(+)
chr18:74112155-74112755(+)
chr18:74113434-74114034(+)
chr18:74114382-74114982(+)
chr18:74117238-74117838(+)
chr18:74117866-74118466(+)
chr18:74118418-74119018(+)
chr18:74119040-74119640(+)
chr18:74119760-74120360(+)
chr18:74120490-74121090(+)
chr18:74121410-74122010(+)
chr18:74121920-74122520(+)
chr18:74122492-74123092(+)
chr18:74122918-74123518(+)
chr18:74123438-74124038(+)
chr18:74123910-74124510(+)
chr18:74124838-74125438(+)
chr18:74125695-74126295(+)
chr18:74126386-74126986(+)
chr18:74126947-74127547(+)
chr18:74127350-74127950(+)
chr18:74127950-74128550(+)
chr18:74128762-74129362(+)
chr18:74129940-74130540(+)
chr18:74130750-74131350(+)
chr18:74131250-74131850(+)
chr18:74131766-74132366(+)
chr18:74132793-74133393(+)
chr18:74133229-74133829(+)
chr18:74133926-74134526(+)
chr18:74134550-74135150(+)
chr18:74135015-74135615(+)
chr18:74136558-74137158(+)
chr18:74137104-74137704(+)
chr18:74137556-74138156(+)
chr18:74138558-74139158(+)
chr18:74139822-74140422(+)
chr18:74140317-74140917(+)
chr18:74140830-74141430(+)
chr18:74141528-74142128(+)
chr18:74142574-74143174(+)
chr18:74143202-74143802(+)
chr18:74143712-74144312(+)
chr18:74144209-74144809(+)
chr18:74144955-74145555(+)
chr18:74146350-74146950(+)
chr18:74147437-74148037(+)
chr18:74148884-74149484(+)
chr18:74150570-74151170(+)
chr18:74151215-74151815(+)
chr18:74151850-74152450(+)
chr18:74152610-74153210(+)
chr18:74153642-74154242(+)
chr18:74154190-74154790(+)
chr18:74154910-74155510(+)
chr18:74155802-74156402(+)
chr18:74156395-74156995(+)
chr18:74157115-74157715(+)
chr18:74157650-74158250(+)
chr18:74158526-74159126(+)
chr18:74158935-74159535(+)
chr18:74159398-74159998(+)
chr18:74160343-74160943(+)
chr18:74161873-74162473(+)
chr18:74162318-74162918(+)
chr18:74162865-74163465(+)
chr18:74163730-74164330(+)
chr18:74164200-74164800(+)
chr18:74164876-74165476(+)
chr18:74165810-74166410(+)
chr18:74166259-74166859(+)
chr18:74166803-74167403(+)
chr18:74167232-74167832(+)
chr18:74167941-74168541(+)
chr18:74168690-74169290(+)
chr18:74169385-74169985(+)
chr18:74171254-74171854(+)
chr18:74171718-74172318(+)
chr18:74172340-74172940(+)
chr18:74173441-74174041(+)
chr18:74174176-74174776(+)
chr18:74175396-74175996(+)
chr18:74176378-74176978(+)
chr18:74177856-74178456(+)
chr18:74178799-74179399(+)
chr18:74179219-74179819(+)
chr18:74179633-74180233(+)
chr18:74180649-74181249(+)
chr18:74181910-74182510(+)
chr18:74184055-74184655(+)
chr18:74186025-74186625(+)
chr18:74187303-74187903(+)
chr18:74187743-74188343(+)
chr18:74188342-74188942(+)
chr18:74188880-74189480(+)
chr18:74189431-74190031(+)
chr18:74190830-74191430(+)
chr18:74191410-74192010(+)
chr18:74192749-74193349(+)
chr18:74194909-74195509(+)
chr18:74195726-74196326(+)
chr18:74196655-74197255(+)
chr18:74198100-74198700(+)
chr18:74198899-74199499(+)
chr18:74199583-74200183(+)
chr18:74200045-74200645(+)
chr18:74200894-74201494(+)
chr18:74201574-74202174(+)
chr18:74202025-74202625(+)
chr18:74202611-74203211(+)
chr18:74203327-74203927(+)
chr18:74204011-74204611(+)
chr18:74204711-74205311(+)
chr18:74205515-74206115(+)
chr18:74206003-74206603(+)
chr18:74206425-74207025(+)
chr18:74207098-74207698(+)
chr18:74207891-74208491(+)
chr18:74208411-74209011(+)
chr18:74208981-74209581(+)
chr18:74209934-74210534(+)
chr18:74210632-74211232(+)
chr18:74211677-74212277(+)
chr18:74214496-74215096(+)
chr18:74215605-74216205(+)
chr18:74217785-74218385(+)
chr18:74218810-74219410(+)
chr18:74229906-74230506(+)
chr18:74230402-74231002(+)
chr18:74230996-74231596(+)
chr18:74231809-74232409(+)
chr18:74232655-74233255(+)
chr18:74233300-74233900(+)
chr18:74233889-74234489(+)
chr18:74236279-74236879(+)
chr18:74237148-74237748(+)
chr18:74239555-74240155(+)
chr18:74240332-74240932(+)
chr18:74240813-74241413(+)
chr18:74242709-74243309(+)
chr18:74244475-74245075(+)
chr18:74246600-74247200(+)
chr18:74247867-74248467(+)
chr18:74250686-74251286(+)
chr18:74251570-74252170(+)
chr18:74252455-74253055(+)
chr18:74252985-74253585(+)
chr18:74255447-74256047(+)
chr18:74256207-74256807(+)
chr18:74256712-74257312(+)
chr18:74257865-74258465(+)
chr18:74259101-74259701(+)
chr18:74265766-74266366(+)
chr18:74266595-74267195(+)
chr18:74269044-74269644(+)
chr18:74270756-74271356(+)
chr18:74271160-74271760(+)
chr18:74271730-74272330(+)
chr18:74274305-74274905(+)
chr18:74275521-74276121(+)
chr18:74275957-74276557(+)
chr18:74276555-74277155(+)
chr18:74277047-74277647(+)
chr18:74277613-74278213(+)
chr18:74279215-74279815(+)
chr18:74280583-74281183(+)
chr18:74281881-74282481(+)
chr18:74283535-74284135(+)
chr18:74284412-74285012(+)
chr18:74285412-74286012(+)
chr18:74290070-74290670(+)
chr18:74290593-74291193(+)
chr18:74291019-74291619(+)
chr18:74292291-74292891(+)
chr18:74293950-74294550(+)
chr18:74295853-74296453(+)
chr18:74296255-74296855(+)
chr18:74296770-74297370(+)
chr18:74300508-74301108(+)
chr18:74300974-74301574(+)
chr18:74301403-74302003(+)
chr18:74301922-74302522(+)
chr18:74304070-74304670(+)
chr18:74304783-74305383(+)
chr18:74309140-74309740(+)
chr18:74310810-74311410(+)
chr18:74313324-74313924(+)
chr18:74314170-74314770(+)
chr18:74315675-74316275(+)
chr18:74316695-74317295(+)
chr18:74317933-74318533(+)
chr18:74322233-74322833(+)
chr18:74322958-74323558(+)
chr18:74323770-74324370(+)
chr18:74325166-74325766(+)
chr18:74325630-74326230(+)
chr18:74326970-74327570(+)
chr18:74327593-74328193(+)
chr18:74330643-74331243(+)
chr18:74331140-74331740(+)
chr18:74331611-74332211(+)
chr18:74332094-74332694(+)
chr18:74332506-74333106(+)
chr18:74333179-74333779(+)
chr18:74333683-74334283(+)
chr18:74334487-74335087(+)
chr18:74335560-74336160(+)
chr18:74336380-74336980(+)
chr18:74337211-74337811(+)
chr18:74345490-74346090(+)
chr18:74346465-74347065(+)
chr18:74350726-74351326(+)
chr18:74355832-74356432(+)
chr18:74359313-74359913(+)
chr18:74365570-74366170(+)
chr18:74366411-74367011(+)
chr18:74367413-74368013(+)
chr18:74368035-74368635(+)
chr18:74368726-74369326(+)
chr18:74369298-74369898(+)
chr18:74369843-74370443(+)
chr18:74370423-74371023(+)
chr18:74373207-74373807(+)
chr18:74374509-74375109(+)
chr18:74377917-74378517(+)
chr18:74379455-74380055(+)
chr18:74380451-74381051(+)
chr18:74380855-74381455(+)
chr18:74382689-74383289(+)
chr18:74383155-74383755(+)
chr18:74383890-74384490(+)
chr18:74384507-74385107(+)
chr18:74385215-74385815(+)
chr18:74385711-74386311(+)
chr18:74386368-74386968(+)
chr18:74387141-74387741(+)
chr18:74388276-74388876(+)
chr18:74390080-74390680(+)
chr18:74390635-74391235(+)
chr18:74391133-74391733(+)
chr18:74391754-74392354(+)
chr18:74395907-74396507(+)
chr18:74396495-74397095(+)
chr18:74397175-74397775(+)
chr18:74397685-74398285(+)
chr18:74398600-74399200(+)
chr18:74399097-74399697(+)
chr18:74399514-74400114(+)
chr18:74400149-74400749(+)
chr18:74400774-74401374(+)
chr18:74401719-74402319(+)
chr18:74403716-74404316(+)
chr18:74404777-74405377(+)
chr18:74406320-74406920(+)
chr18:74409251-74409851(+)
chr18:74410146-74410746(+)
chr18:74411743-74412343(+)
chr18:74414833-74415433(+)
chr18:74417410-74418010(+)
chr18:74418795-74419395(+)
chr18:74419428-74420028(+)
chr18:74419889-74420489(+)
chr18:74420424-74421024(+)
chr18:74421057-74421657(+)
chr18:74421587-74422187(+)
chr18:74422093-74422693(+)
chr18:74422647-74423247(+)
chr18:74424490-74425090(+)
chr18:74427033-74427633(+)
chr18:74428435-74429035(+)
chr18:74432535-74433135(+)
chr18:74433069-74433669(+)
chr18:74433470-74434070(+)
chr18:74434501-74435101(+)
chr18:74436020-74436620(+)
chr18:74436490-74437090(+)
chr18:74437186-74437786(+)
chr18:74442810-74443410(+)
chr18:74443970-74444570(+)
chr18:74444930-74445530(+)
chr18:74451370-74451970(+)
chr18:74452227-74452827(+)
chr18:74453230-74453830(+)
chr18:74455390-74455990(+)
chr18:74460791-74461391(+)
chr18:74462790-74463390(+)
chr18:74463330-74463930(+)
chr18:74466240-74466840(+)
chr18:74468711-74469311(+)
chr18:74469162-74469762(+)
chr18:74469790-74470390(+)
chr18:74470195-74470795(+)
chr18:74470742-74471342(+)
chr18:74473270-74473870(+)
chr18:74476143-74476743(+)
chr18:74477499-74478099(+)
chr18:74478810-74479410(+)
chr18:74479920-74480520(+)
chr18:74483078-74483678(+)
chr18:74485190-74485790(+)
chr18:74485832-74486432(+)
chr18:74488590-74489190(+)
chr18:74490780-74491380(+)
chr18:74491474-74492074(+)
chr18:74493879-74494479(+)
chr18:74494407-74495007(+)
chr18:74495584-74496184(+)
chr18:74497758-74498358(+)
chr18:74499321-74499921(+)
chr18:74499765-74500365(+)
chr18:74500412-74501012(+)
chr18:74500815-74501415(+)
chr18:74502747-74503347(+)
chr18:74503463-74504063(+)
chr18:74504465-74505065(+)
chr18:74505070-74505670(+)
chr18:74506092-74506692(+)
chr18:74506610-74507210(+)
chr18:74507330-74507930(+)
chr18:74507855-74508455(+)
chr18:74513877-74514477(+)
chr18:74515582-74516182(+)
chr18:74517027-74517627(+)
chr18:74518160-74518760(+)
chr18:74519250-74519850(+)
chr18:74522008-74522608(+)
chr18:74522475-74523075(+)
chr18:74523403-74524003(+)
chr18:74526890-74527490(+)
chr18:74528070-74528670(+)
chr18:74531330-74531930(+)
chr18:74532069-74532669(+)
chr18:74532720-74533320(+)
chr18:74533182-74533782(+)
chr18:74533721-74534321(+)
chr18:74534454-74535054(+)
chr18:74534995-74535595(+)
chr18:74535473-74536073(+)
chr18:74535954-74536554(+)
chr18:74536686-74537286(+)
chr18:74537130-74537730(+)
chr18:74538311-74538911(+)
chr18:74539510-74540110(+)
chr18:74540150-74540750(+)
chr18:74540893-74541493(+)
chr18:74542069-74542669(+)
chr18:74545615-74546215(+)
chr18:74546334-74546934(+)
chr18:74548870-74549470(+)
chr18:74550088-74550688(+)
chr18:74551138-74551738(+)
chr18:74552398-74552998(+)
chr18:74554924-74555524(+)
chr18:74556842-74557442(+)
chr18:74557815-74558415(+)
chr18:74559793-74560393(+)
chr18:74561863-74562463(+)
chr18:74567470-74568070(+)
chr18:74568872-74569472(+)
chr18:74569296-74569896(+)
chr18:74570523-74571123(+)
chr18:74571287-74571887(+)
chr18:74572346-74572946(+)
chr18:74578363-74578963(+)
chr18:74579956-74580556(+)
chr18:74585324-74585924(+)
chr18:74586520-74587120(+)
chr18:74587157-74587757(+)
chr18:74587763-74588363(+)
chr18:74591872-74592472(+)
chr18:74592350-74592950(+)
chr18:74593010-74593610(+)
chr18:74593556-74594156(+)
chr18:74597071-74597671(+)
chr18:74597848-74598448(+)
chr18:74600090-74600690(+)
chr18:74600931-74601531(+)
chr18:74604673-74605273(+)
chr18:74605980-74606580(+)
chr18:74606404-74607004(+)
chr18:74606850-74607450(+)
chr18:74607410-74608010(+)
chr18:74610290-74610890(+)
chr18:74615280-74615880(+)
chr18:74618195-74618795(+)
chr18:74621286-74621886(+)
chr18:74624670-74625270(+)
chr18:74625428-74626028(+)
chr18:74626248-74626848(+)
chr18:74627316-74627916(+)
chr18:74627738-74628338(+)
chr18:74633055-74633655(+)
chr18:74633967-74634567(+)
chr18:74635331-74635931(+)
chr18:74636900-74637500(+)
chr18:74637326-74637926(+)
chr18:74637970-74638570(+)
chr18:74639170-74639770(+)
chr18:74640050-74640650(+)
chr18:74644238-74644838(+)
chr18:74646830-74647430(+)
chr18:74648750-74649350(+)
chr18:74649437-74650037(+)
chr18:74650465-74651065(+)
chr18:74651961-74652561(+)
chr18:74652505-74653105(+)
chr18:74653063-74653663(+)
chr18:74655773-74656373(+)
chr18:74660200-74660800(+)
chr18:74662124-74662724(+)
chr18:74663290-74663890(+)
chr18:74664190-74664790(+)
chr18:74664663-74665263(+)
chr18:74665078-74665678(+)
chr18:74665489-74666089(+)
chr18:74666123-74666723(+)
chr18:74666910-74667510(+)
chr18:74667509-74668109(+)
chr18:74668170-74668770(+)
chr18:74668592-74669192(+)
chr18:74669027-74669627(+)
chr18:74669600-74670200(+)
chr18:74670733-74671333(+)
chr18:74671300-74671900(+)
chr18:74671875-74672475(+)
chr18:74672391-74672991(+)
chr18:74673490-74674090(+)
chr18:74673910-74674510(+)
chr18:74674704-74675304(+)
chr18:74675820-74676420(+)
chr18:74677561-74678161(+)
chr18:74678380-74678980(+)
chr18:74679241-74679841(+)
chr18:74679881-74680481(+)
chr18:74680810-74681410(+)
chr18:74682649-74683249(+)
chr18:74683178-74683778(+)
chr18:74684073-74684673(+)
chr18:74684772-74685372(+)
chr18:74685366-74685966(+)
chr18:74686020-74686620(+)
chr18:74686591-74687191(+)
chr18:74687334-74687934(+)
chr18:74687790-74688390(+)
chr18:74688400-74689000(+)
chr18:74689075-74689675(+)
chr18:74689660-74690260(+)
chr18:74690460-74691060(+)
chr18:74691193-74691793(+)
chr18:74691813-74692413(+)
chr18:74692436-74693036(+)
chr18:74692845-74693445(+)
chr18:74693347-74693947(+)
chr18:74693909-74694509(+)
chr18:74694340-74694940(+)
chr18:74695104-74695704(+)
chr18:74695542-74696142(+)
chr18:74696013-74696613(+)
chr18:74696589-74697189(+)
chr18:74697000-74697600(+)
chr18:74697518-74698118(+)
chr18:74698288-74698888(+)
chr18:74698790-74699390(+)
chr18:74699867-74700467(+)
chr18:74700462-74701062(+)
chr18:74701070-74701670(+)
chr18:74701498-74702098(+)
chr18:74702520-74703120(+)
chr18:74703097-74703697(+)
chr18:74703583-74704183(+)
chr18:74704164-74704764(+)
chr18:74704610-74705210(+)
chr18:74705948-74706548(+)
chr18:74707679-74708279(+)
chr18:74708298-74708898(+)
chr18:74708968-74709568(+)
chr18:74709930-74710530(+)
chr18:74712308-74712908(+)
chr18:74712813-74713413(+)
chr18:74714211-74714811(+)
chr18:74714968-74715568(+)
chr18:74716363-74716963(+)
chr18:74716768-74717368(+)
chr18:74717635-74718235(+)
chr18:74718580-74719180(+)
chr18:74719274-74719874(+)
chr18:74720085-74720685(+)
chr18:74721432-74722032(+)
chr18:74722458-74723058(+)
chr18:74724286-74724886(+)
chr18:74724830-74725430(+)
chr18:74725634-74726234(+)
chr18:74726249-74726849(+)
chr18:74727017-74727617(+)
chr18:74727955-74728555(+)
chr18:74728435-74729035(+)
chr18:74728843-74729443(+)
chr18:74729298-74729898(+)
chr18:74731787-74732387(+)
chr18:74732284-74732884(+)
chr18:74734912-74735512(+)
chr18:74736799-74737399(+)
chr18:74737698-74738298(+)
chr18:74739090-74739690(+)
chr18:74742030-74742630(+)
chr18:74743655-74744255(+)
chr18:74744079-74744679(+)
chr18:74745020-74745620(+)
chr18:74746210-74746810(+)
chr18:74746725-74747325(+)
chr18:74747476-74748076(+)
chr18:74751581-74752181(+)
chr18:74753940-74754540(+)
chr18:74754402-74755002(+)
chr18:74755130-74755730(+)
chr18:74755544-74756144(+)
chr18:74756054-74756654(+)
chr18:74756715-74757315(+)
chr18:74757279-74757879(+)
chr18:74757870-74758470(+)
chr18:74758372-74758972(+)
chr18:74758870-74759470(+)
chr18:74759390-74759990(+)
chr18:74759860-74760460(+)
chr18:74761111-74761711(+)
chr18:74761818-74762418(+)
chr18:74762390-74762990(+)
chr18:74763266-74763866(+)
chr18:74764177-74764777(+)
chr18:74764781-74765381(+)
chr18:74765270-74765870(+)
chr18:74766055-74766655(+)
chr18:74766691-74767291(+)
chr18:74767579-74768179(+)
chr18:74768403-74769003(+)
chr18:74768917-74769517(+)
chr18:74770327-74770927(+)
chr18:74771380-74771980(+)
chr18:74771870-74772470(+)
chr18:74773096-74773696(+)
chr18:74773808-74774408(+)
chr18:74774471-74775071(+)
chr18:74775095-74775695(+)
chr18:74776470-74777070(+)
chr18:74777189-74777789(+)
chr18:74778630-74779230(+)
chr18:74779422-74780022(+)
chr18:74780284-74780884(+)
chr18:74780703-74781303(+)
chr18:74781299-74781899(+)
chr18:74781814-74782414(+)
chr18:74782938-74783538(+)
chr18:74783678-74784278(+)
chr18:74786273-74786873(+)
chr18:74789861-74790461(+)
chr18:74790617-74791217(+)
chr18:74792176-74792776(+)
chr18:74793256-74793856(+)
chr18:74794395-74794995(+)
chr18:74796368-74796968(+)
chr18:74796990-74797590(+)
chr18:74797901-74798501(+)
chr18:74798534-74799134(+)
chr18:74799149-74799749(+)
chr18:74799736-74800336(+)
chr18:74800972-74801572(+)
chr18:74802623-74803223(+)
chr18:74804162-74804762(+)
chr18:74804767-74805367(+)
chr18:74805442-74806042(+)
chr18:74807199-74807799(+)
chr18:74807778-74808378(+)
chr18:74808725-74809325(+)
chr18:74809184-74809784(+)
chr18:74809931-74810531(+)
chr18:74810421-74811021(+)
chr18:74811492-74812092(+)
chr18:74812639-74813239(+)
chr18:74813324-74813924(+)
chr18:74813757-74814357(+)
chr18:74814424-74815024(+)
chr18:74815193-74815793(+)
chr18:74815904-74816504(+)
chr18:74816934-74817534(+)
chr18:74817451-74818051(+)
chr18:74818203-74818803(+)
chr18:74819160-74819760(+)
chr18:74819969-74820569(+)
chr18:74820883-74821483(+)
chr18:74821333-74821933(+)
chr18:74822251-74822851(+)
chr18:74822790-74823390(+)
chr18:74823460-74824060(+)
chr18:74824262-74824862(+)
chr18:74825250-74825850(+)
chr18:74825704-74826304(+)
chr18:74826286-74826886(+)
chr18:74826763-74827363(+)
chr18:74827383-74827983(+)
chr18:74828276-74828876(+)
chr18:74829858-74830458(+)
chr18:74830855-74831455(+)
chr18:74831667-74832267(+)
chr18:74832160-74832760(+)
chr18:74833040-74833640(+)
chr18:74833752-74834352(+)
chr18:74835231-74835831(+)
chr18:74835829-74836429(+)
chr18:74836416-74837016(+)
chr18:74837220-74837820(+)
chr18:74837734-74838334(+)
chr18:74838410-74839010(+)
chr18:74838845-74839445(+)
chr18:74839697-74840297(+)
chr18:74840101-74840701(+)
chr18:74840959-74841559(+)
chr18:74842065-74842665(+)
chr18:74842508-74843108(+)
chr18:74843047-74843647(+)
chr18:74843782-74844382(+)
chr18:74844430-74845030(+)
chr18:74844932-74845532(+)
chr18:74845456-74846056(+)
chr18:74845965-74846565(+)
chr18:74846475-74847075(+)
chr18:74847100-74847700(+)
chr18:74847720-74848320(+)
chr18:74848350-74848950(+)
chr18:74848970-74849570(+)
chr18:74849455-74850055(+)
chr18:74850090-74850690(+)
chr18:74850690-74851290(+)
chr18:74851230-74851830(+)
chr18:74851826-74852426(+)
chr18:74852556-74853156(+)
chr18:74853190-74853790(+)
chr18:74853624-74854224(+)
chr18:74854100-74854700(+)
chr18:74854570-74855170(+)
chr18:74855126-74855726(+)
chr18:74856010-74856610(+)
chr18:74856612-74857212(+)
chr18:74858439-74859039(+)
chr18:74859376-74859976(+)
chr18:74860190-74860790(+)
chr18:74861335-74861935(+)
chr18:74861930-74862530(+)
chr18:74862820-74863420(+)
chr18:74863708-74864308(+)
chr18:74865154-74865754(+)
chr18:74868309-74868909(+)
chr18:74869640-74870240(+)
chr18:74872381-74872981(+)
chr18:74873230-74873830(+)
chr18:74873810-74874410(+)
chr18:74874412-74875012(+)
chr18:74875485-74876085(+)
chr18:74876046-74876646(+)
chr18:74876737-74877337(+)
chr18:74877602-74878202(+)
chr18:74878365-74878965(+)
chr18:74879123-74879723(+)
chr18:74880073-74880673(+)
chr18:74880717-74881317(+)
chr18:74881200-74881800(+)
chr18:74882802-74883402(+)
chr18:74883360-74883960(+)
chr18:74885368-74885968(+)
chr18:74888836-74889436(+)
chr18:74890501-74891101(+)
chr18:74892730-74893330(+)
chr18:74894150-74894750(+)
chr18:74894990-74895590(+)
chr18:74897470-74898070(+)
chr18:74899043-74899643(+)
chr18:74902470-74903070(+)
chr18:74903189-74903789(+)
chr18:74908924-74909524(+)
chr18:74910510-74911110(+)
chr18:74911570-74912170(+)
chr18:74913324-74913924(+)
chr18:74914327-74914927(+)
chr18:74914873-74915473(+)
chr18:74915803-74916403(+)
chr18:74917576-74918176(+)
chr18:74918584-74919184(+)
chr18:74919365-74919965(+)
chr18:74919884-74920484(+)
chr18:74920773-74921373(+)
chr18:74921398-74921998(+)
chr18:74922140-74922740(+)
chr18:74922707-74923307(+)
chr18:74923120-74923720(+)
chr18:74923664-74924264(+)
chr18:74925382-74925982(+)
chr18:74928870-74929470(+)
chr18:74930500-74931100(+)
chr18:74932645-74933245(+)
chr18:74934338-74934938(+)
chr18:74935418-74936018(+)
chr18:74937260-74937860(+)
chr18:74939690-74940290(+)
chr18:74942510-74943110(+)
chr18:74944770-74945370(+)
chr18:74945690-74946290(+)
chr18:74946832-74947432(+)
chr18:74951113-74951713(+)
chr18:74953700-74954300(+)
chr18:74955152-74955752(+)
chr18:74960610-74961210(+)
chr18:74961350-74961950(+)
chr18:74961805-74962405(+)
chr18:74962506-74963106(+)
chr18:74963177-74963777(+)
chr18:74963688-74964288(+)
chr18:74966574-74967174(+)
chr18:74967110-74967710(+)
chr18:74968224-74968824(+)
chr18:74969442-74970042(+)
chr18:74969950-74970550(+)
chr18:74974595-74975195(+)
chr18:74975158-74975758(+)
chr18:74979803-74980403(+)
chr18:74980290-74980890(+)
chr18:74981984-74982584(+)
chr18:74982985-74983585(+)
chr18:74983452-74984052(+)
chr18:74983932-74984532(+)
chr18:74984730-74985330(+)
chr18:74985990-74986590(+)
chr18:74989110-74989710(+)
chr18:75002701-75003301(+)
chr18:75005830-75006430(+)
chr18:75009789-75010389(+)
chr18:75010510-75011110(+)
chr18:75011270-75011870(+)
chr18:75011705-75012305(+)
chr18:75012573-75013173(+)
chr18:75013248-75013848(+)
chr18:75016048-75016648(+)
chr18:75018030-75018630(+)
chr18:75020080-75020680(+)
chr18:75020790-75021390(+)
chr18:75027872-75028472(+)
chr18:75028497-75029097(+)
chr18:75029250-75029850(+)
chr18:75031010-75031610(+)
chr18:75032290-75032890(+)
chr18:75032808-75033408(+)
chr18:75033645-75034245(+)
chr18:75034160-75034760(+)
chr18:75035755-75036355(+)
chr18:75041482-75042082(+)
chr18:75045890-75046490(+)
chr18:75049162-75049762(+)
chr18:75049756-75050356(+)
chr18:75051010-75051610(+)
chr18:75051510-75052110(+)
chr18:75053630-75054230(+)
chr18:75054290-75054890(+)
chr18:75054772-75055372(+)
chr18:75055190-75055790(+)
chr18:75055886-75056486(+)
chr18:75056797-75057397(+)
chr18:75057590-75058190(+)
chr18:75058257-75058857(+)
chr18:75065235-75065835(+)
chr18:75071572-75072172(+)
chr18:75072112-75072712(+)
chr18:75072643-75073243(+)
chr18:75074494-75075094(+)
chr18:75077556-75078156(+)
chr18:75078016-75078616(+)
chr18:75078609-75079209(+)
chr18:75079145-75079745(+)
chr18:75079554-75080154(+)
chr18:75081489-75082089(+)
chr18:75084139-75084739(+)
chr18:75084962-75085562(+)
chr18:75085996-75086596(+)
chr18:75087861-75088461(+)
chr18:75088270-75088870(+)
chr18:75092030-75092630(+)
chr18:75094950-75095550(+)
chr18:75098390-75098990(+)
chr18:75103740-75104340(+)
chr18:75104184-75104784(+)
chr18:75105833-75106433(+)
chr18:75106470-75107070(+)
chr18:75107853-75108453(+)
chr18:75109475-75110075(+)
chr18:75111050-75111650(+)
chr18:75111504-75112104(+)
chr18:75112944-75113544(+)
chr18:75113663-75114263(+)
chr18:75115324-75115924(+)
chr18:75116962-75117562(+)
chr18:75119588-75120188(+)
chr18:75125380-75125980(+)
chr18:75133503-75134103(+)
chr18:75134450-75135050(+)
chr18:75134867-75135467(+)
chr18:75139230-75139830(+)
chr18:75142890-75143490(+)
chr18:75144963-75145563(+)
chr18:75145392-75145992(+)
chr18:75146130-75146730(+)
chr18:75155540-75156140(+)
chr18:75158520-75159120(+)
chr18:75159220-75159820(+)
chr18:75159805-75160405(+)
chr18:75161150-75161750(+)
chr18:75162090-75162690(+)
chr18:75163929-75164529(+)
chr18:75164970-75165570(+)
chr18:75166055-75166655(+)
chr18:75166530-75167130(+)
chr18:75169519-75170119(+)
chr18:75170000-75170600(+)
chr18:75171270-75171870(+)
chr18:75173106-75173706(+)
chr18:75175760-75176360(+)
chr18:75180683-75181283(+)
chr18:75182675-75183275(+)
chr18:75183095-75183695(+)
chr18:75185372-75185972(+)
chr18:75190578-75191178(+)
chr18:75192860-75193460(+)
chr18:75193432-75194032(+)
chr18:75194013-75194613(+)
chr18:75194499-75195099(+)
chr18:75195000-75195600(+)
chr18:75195478-75196078(+)
chr18:75196150-75196750(+)
chr18:75198871-75199471(+)
chr18:75199668-75200268(+)
chr18:75200311-75200911(+)
chr18:75200874-75201474(+)
chr18:75201974-75202574(+)
chr18:75202462-75203062(+)
chr18:75202960-75203560(+)
chr18:75203808-75204408(+)
chr18:75204449-75205049(+)
chr18:75205910-75206510(+)
chr18:75206697-75207297(+)
chr18:75207850-75208450(+)
chr18:75208320-75208920(+)
chr18:75209537-75210137(+)
chr18:75219300-75219900(+)
chr18:75219770-75220370(+)
chr18:75224085-75224685(+)
chr18:75225174-75225774(+)
chr18:75229850-75230450(+)
chr18:75230281-75230881(+)
chr18:75231550-75232150(+)
chr18:75232620-75233220(+)
chr18:75233993-75234593(+)
chr18:75236710-75237310(+)
chr18:75240210-75240810(+)
chr18:75240794-75241394(+)
chr18:75241602-75242202(+)
chr18:75242347-75242947(+)
chr18:75256630-75257230(+)
chr18:75259578-75260178(+)
chr18:75260811-75261411(+)
chr18:75262050-75262650(+)
chr18:75262488-75263088(+)
chr18:75262900-75263500(+)
chr18:75266500-75267100(+)
chr18:75268881-75269481(+)
chr18:75271260-75271860(+)
chr18:75272410-75273010(+)
chr18:75278210-75278810(+)
chr18:75279061-75279661(+)
chr18:75279947-75280547(+)
chr18:75285286-75285886(+)
chr18:75288743-75289343(+)
chr18:75289830-75290430(+)
chr18:75298280-75298880(+)
chr18:75299354-75299954(+)
chr18:75300070-75300670(+)
chr18:75302924-75303524(+)
chr18:75303529-75304129(+)
chr18:75304110-75304710(+)
chr18:75306060-75306660(+)
chr18:75307530-75308130(+)
chr18:75309464-75310064(+)
chr18:75310859-75311459(+)
chr18:75311550-75312150(+)
chr18:75313431-75314031(+)
chr18:75317250-75317850(+)
chr18:75317980-75318580(+)
chr18:75319060-75319660(+)
chr18:75320682-75321282(+)
chr18:75321209-75321809(+)
chr18:75321870-75322470(+)
chr18:75325070-75325670(+)
chr18:75326550-75327150(+)
chr18:75328100-75328700(+)
chr18:75328757-75329357(+)
chr18:75329671-75330271(+)
chr18:75330710-75331310(+)
chr18:75331393-75331993(+)
chr18:75332550-75333150(+)
chr18:75333875-75334475(+)
chr18:75336080-75336680(+)
chr18:75337285-75337885(+)
chr18:75339090-75339690(+)
chr18:75340530-75341130(+)
chr18:75344600-75345200(+)
chr18:75346272-75346872(+)
chr18:75346690-75347290(+)
chr18:75347357-75347957(+)
chr18:75352970-75353570(+)
chr18:75357353-75357953(+)
chr18:75359458-75360058(+)
chr18:75360308-75360908(+)
chr18:75362629-75363229(+)
chr18:75363281-75363881(+)
chr18:75363944-75364544(+)
chr18:75365430-75366030(+)
chr18:75366010-75366610(+)
chr18:75366639-75367239(+)
chr18:75367130-75367730(+)
chr18:75369389-75369989(+)
chr18:75370091-75370691(+)
chr18:75370629-75371229(+)
chr18:75374200-75374800(+)
chr18:75380052-75380652(+)
chr18:75380568-75381168(+)
chr18:75383327-75383927(+)
chr18:75383820-75384420(+)
chr18:75387350-75387950(+)
chr18:75388750-75389350(+)
chr18:75389261-75389861(+)
chr18:75391150-75391750(+)
chr18:75397450-75398050(+)
chr18:75399230-75399830(+)
chr18:75411917-75412517(+)
chr18:75413858-75414458(+)
chr18:75414492-75415092(+)
chr18:75420150-75420750(+)
chr18:75420751-75421351(+)
chr18:75422974-75423574(+)
chr18:75427710-75428310(+)
chr18:75429790-75430390(+)
chr18:75432416-75433016(+)
chr18:75445171-75445771(+)
chr18:75445740-75446340(+)
chr18:75446415-75447015(+)
chr18:75447890-75448490(+)
chr18:75448660-75449260(+)
chr18:75449242-75449842(+)
chr18:75450730-75451330(+)
chr18:75457382-75457982(+)
chr18:75459740-75460340(+)
chr18:75460540-75461140(+)
chr18:75460960-75461560(+)
chr18:75461787-75462387(+)
chr18:75463630-75464230(+)
chr18:75464134-75464734(+)
chr18:75466456-75467056(+)
chr18:75467120-75467720(+)
chr18:75472960-75473560(+)
chr18:75474426-75475026(+)
chr18:75475350-75475950(+)
chr18:75476770-75477370(+)
chr18:75477358-75477958(+)
chr18:75480302-75480902(+)
chr18:75484010-75484610(+)
chr18:75485873-75486473(+)
chr18:75487390-75487990(+)
chr18:75487970-75488570(+)
chr18:75491070-75491670(+)
chr18:75496707-75497307(+)
chr18:75497405-75498005(+)
chr18:75497950-75498550(+)
chr18:75498493-75499093(+)
chr18:75499030-75499630(+)
chr18:75501690-75502290(+)
chr18:75508310-75508910(+)
chr18:75521200-75521800(+)
chr18:75523413-75524013(+)
chr18:75527490-75528090(+)
chr18:75529230-75529830(+)
chr18:75530950-75531550(+)
chr18:75532691-75533291(+)
chr18:75534580-75535180(+)
chr18:75536130-75536730(+)
chr18:75537730-75538330(+)
chr18:75539440-75540040(+)
chr18:75563613-75564213(+)
chr18:75565470-75566070(+)
chr18:75569040-75569640(+)
chr18:75569988-75570588(+)
chr18:75575370-75575970(+)
chr18:75578175-75578775(+)
chr18:75582108-75582708(+)
chr18:75583996-75584596(+)
chr18:75586783-75587383(+)
chr18:75599426-75600026(+)
chr18:75600950-75601550(+)
chr18:75604180-75604780(+)
chr18:75607000-75607600(+)
chr18:75608583-75609183(+)
chr18:75609271-75609871(+)
chr18:75611510-75612110(+)
chr18:75611944-75612544(+)
chr18:75612510-75613110(+)
chr18:75617485-75618085(+)
chr18:75618128-75618728(+)
chr18:75619770-75620370(+)
chr18:75622190-75622790(+)
chr18:75622976-75623576(+)
chr18:75623390-75623990(+)
chr18:75623902-75624502(+)
chr18:75627510-75628110(+)
chr18:75629494-75630094(+)
chr18:75630560-75631160(+)
chr18:75631810-75632410(+)
chr18:75639173-75639773(+)
chr18:75639971-75640571(+)
chr18:75643642-75644242(+)
chr18:75648264-75648864(+)
chr18:75650790-75651390(+)
chr18:75655780-75656380(+)
chr18:75656700-75657300(+)
chr18:75660376-75660976(+)
chr18:75661060-75661660(+)
chr18:75662700-75663300(+)
chr18:75672679-75673279(+)
chr18:75674270-75674870(+)
chr18:75676190-75676790(+)
chr18:75679212-75679812(+)
chr18:75679650-75680250(+)
chr18:75680585-75681185(+)
chr18:75681305-75681905(+)
chr18:75681944-75682544(+)
chr18:75682682-75683282(+)
chr18:75685407-75686007(+)
chr18:75687157-75687757(+)
chr18:75688912-75689512(+)
chr18:75695020-75695620(+)
chr18:75696066-75696666(+)
chr18:75696801-75697401(+)
chr18:75697520-75698120(+)
chr18:75698738-75699338(+)
chr18:75699365-75699965(+)
chr18:75702006-75702606(+)
chr18:75702743-75703343(+)
chr18:75703211-75703811(+)
chr18:75703909-75704509(+)
chr18:75705468-75706068(+)
chr18:75708610-75709210(+)
chr18:75710481-75711081(+)
chr18:75715250-75715850(+)
chr18:75716430-75717030(+)
chr18:75718035-75718635(+)
chr18:75718676-75719276(+)
chr18:75776399-75776999(+)
chr18:75778095-75778695(+)
chr18:75778652-75779252(+)
chr18:75780470-75781070(+)
chr18:75781115-75781715(+)
chr18:75786010-75786610(+)
chr18:75787790-75788390(+)
chr18:75791461-75792061(+)
chr18:75792343-75792943(+)
chr18:75801102-75801702(+)
chr18:75803112-75803712(+)
chr18:75803670-75804270(+)
chr18:75804170-75804770(+)
chr18:75805490-75806090(+)
chr18:75806210-75806810(+)
chr18:75809140-75809740(+)
chr18:75813990-75814590(+)
chr18:75815243-75815843(+)
chr18:75816230-75816830(+)
chr18:75817767-75818367(+)
chr18:75822810-75823410(+)
chr18:75829792-75830392(+)
chr18:75830570-75831170(+)
chr18:75831730-75832330(+)
chr18:75833182-75833782(+)
chr18:75834455-75835055(+)
chr18:75835695-75836295(+)
chr18:75838480-75839080(+)
chr18:75840218-75840818(+)
chr18:75840950-75841550(+)
chr18:75842765-75843365(+)
chr18:75843690-75844290(+)
chr18:75845618-75846218(+)
chr18:75847072-75847672(+)
chr18:75850501-75851101(+)
chr18:75851748-75852348(+)
chr18:75852865-75853465(+)
chr18:75854169-75854769(+)
chr18:75854860-75855460(+)
chr18:75857610-75858210(+)
chr18:75859360-75859960(+)
chr18:75859859-75860459(+)
chr18:75863935-75864535(+)
chr18:75864430-75865030(+)
chr18:75868459-75869059(+)
chr18:75869490-75870090(+)
chr18:75871750-75872350(+)
chr18:75872150-75872750(+)
chr18:75873450-75874050(+)
chr18:75882774-75883374(+)
chr18:75883206-75883806(+)
chr18:75883850-75884450(+)
chr18:75884490-75885090(+)
chr18:75885010-75885610(+)
chr18:75886462-75887062(+)
chr18:75887087-75887687(+)
chr18:75887583-75888183(+)
chr18:75889510-75890110(+)
chr18:75890038-75890638(+)
chr18:75890530-75891130(+)
chr18:75895490-75896090(+)
chr18:75898133-75898733(+)
chr18:75898983-75899583(+)
chr18:75904627-75905227(+)
chr18:75912704-75913304(+)
chr18:75913208-75913808(+)
chr18:75913707-75914307(+)
chr18:75914420-75915020(+)
chr18:75915020-75915620(+)
chr18:75916264-75916864(+)
chr18:75916790-75917390(+)
chr18:75918843-75919443(+)
chr18:75919380-75919980(+)
chr18:75921037-75921637(+)
chr18:75921730-75922330(+)
chr18:75924010-75924610(+)
chr18:75924980-75925580(+)
chr18:75925422-75926022(+)
chr18:75926391-75926991(+)
chr18:75927530-75928130(+)
chr18:75929410-75930010(+)
chr18:75930257-75930857(+)
chr18:75930690-75931290(+)
chr18:75934250-75934850(+)
chr18:75934710-75935310(+)
chr18:75940479-75941079(+)
chr18:75943654-75944254(+)
chr18:75951941-75952541(+)
chr18:75958177-75958777(+)
chr18:75959574-75960174(+)
chr18:75962930-75963530(+)
chr18:75967777-75968377(+)
chr18:75968755-75969355(+)
chr18:75969490-75970090(+)
chr18:75973251-75973851(+)
chr18:75976030-75976630(+)
chr18:75980873-75981473(+)
chr18:75981470-75982070(+)
chr18:75988015-75988615(+)
chr18:75988892-75989492(+)
chr18:75991035-75991635(+)
chr18:75998494-75999094(+)
chr18:75999064-75999664(+)
chr18:76000000-76000600(+)
chr18:76000621-76001221(+)
chr18:76001662-76002262(+)
chr18:76002143-76002743(+)
chr18:76002733-76003333(+)
chr18:76005330-76005930(+)
chr18:76005920-76006520(+)
chr18:76006390-76006990(+)
chr18:76006825-76007425(+)
chr18:76007677-76008277(+)
chr18:76014898-76015498(+)
chr18:76021050-76021650(+)
chr18:76028020-76028620(+)
chr18:76028490-76029090(+)
chr18:76031692-76032292(+)
chr18:76033800-76034400(+)
chr18:76044410-76045010(+)
chr18:76045230-76045830(+)
chr18:76045650-76046250(+)
chr18:76049310-76049910(+)
chr18:76049750-76050350(+)
chr18:76052662-76053262(+)
chr18:76053433-76054033(+)
chr18:76053930-76054530(+)
chr18:76055200-76055800(+)
chr18:76056049-76056649(+)
chr18:76058030-76058630(+)
chr18:76061460-76062060(+)
chr18:76061970-76062570(+)
chr18:76062480-76063080(+)
chr18:76063350-76063950(+)
chr18:76063787-76064387(+)
chr18:76064251-76064851(+)
chr18:76065648-76066248(+)
chr18:76067670-76068270(+)
chr18:76069238-76069838(+)
chr18:76069803-76070403(+)
chr18:76070230-76070830(+)
chr18:76074814-76075414(+)
chr18:76076830-76077430(+)
chr18:76079260-76079860(+)
chr18:76079850-76080450(+)
chr18:76081930-76082530(+)
chr18:76082670-76083270(+)
chr18:76083690-76084290(+)
chr18:76084170-76084770(+)
chr18:76085530-76086130(+)
chr18:76087493-76088093(+)
chr18:76089050-76089650(+)
chr18:76090626-76091226(+)
chr18:76092490-76093090(+)
chr18:76095124-76095724(+)
chr18:76095657-76096257(+)
chr18:76105410-76106010(+)
chr18:76109132-76109732(+)
chr18:76109570-76110170(+)
chr18:76111290-76111890(+)
chr18:76112430-76113030(+)
chr18:76112844-76113444(+)
chr18:76113530-76114130(+)
chr18:76114030-76114630(+)
chr18:76114650-76115250(+)
chr18:76115250-76115850(+)
chr18:76115730-76116330(+)
chr18:76116130-76116730(+)
chr18:76116540-76117140(+)
chr18:76117650-76118250(+)
chr18:76119750-76120350(+)
chr18:76120460-76121060(+)
chr18:76121090-76121690(+)
chr18:76122019-76122619(+)
chr18:76122730-76123330(+)
chr18:76123515-76124115(+)
chr18:76124299-76124899(+)
chr18:76124892-76125492(+)
chr18:76125470-76126070(+)
chr18:76125910-76126510(+)
chr18:76126550-76127150(+)
chr18:76127330-76127930(+)
chr18:76127908-76128508(+)
chr18:76128523-76129123(+)
chr18:76128970-76129570(+)
chr18:76129390-76129990(+)
chr18:76133780-76134380(+)
chr18:76135956-76136556(+)
chr18:76137210-76137810(+)
chr18:76138277-76138877(+)
chr18:76138858-76139458(+)
chr18:76146810-76147410(+)
chr18:76148090-76148690(+)
chr18:76150478-76151078(+)
chr18:76151127-76151727(+)
chr18:76153047-76153647(+)
chr18:76154780-76155380(+)
chr18:76156021-76156621(+)
chr18:76157903-76158503(+)
chr18:76160080-76160680(+)
chr18:76160648-76161248(+)
chr18:76162699-76163299(+)
chr18:76163432-76164032(+)
chr18:76167193-76167793(+)
chr18:76169904-76170504(+)
chr18:76170398-76170998(+)
chr18:76176757-76177357(+)
chr18:76178860-76179460(+)
chr18:76182230-76182830(+)
chr18:76183640-76184240(+)
chr18:76184320-76184920(+)
chr18:76185917-76186517(+)
chr18:76186450-76187050(+)
chr18:76189078-76189678(+)
chr18:76189537-76190137(+)
chr18:76190216-76190816(+)
chr18:76191374-76191974(+)
chr18:76198630-76199230(+)
chr18:76199125-76199725(+)
chr18:76200410-76201010(+)
chr18:76206065-76206665(+)
chr18:76206890-76207490(+)
chr18:76208051-76208651(+)
chr18:76208570-76209170(+)
chr18:76209250-76209850(+)
chr18:76209888-76210488(+)
chr18:76210842-76211442(+)
chr18:76214157-76214757(+)
chr18:76217021-76217621(+)
chr18:76217630-76218230(+)
chr18:76218339-76218939(+)
chr18:76219568-76220168(+)
chr18:76220471-76221071(+)
chr18:76224930-76225530(+)
chr18:76230930-76231530(+)
chr18:76231370-76231970(+)
chr18:76233695-76234295(+)
chr18:76235208-76235808(+)
chr18:76236840-76237440(+)
chr18:76237380-76237980(+)
chr18:76246159-76246759(+)
chr18:76247220-76247820(+)
chr18:76248930-76249530(+)
chr18:76251944-76252544(+)
chr18:76252470-76253070(+)
chr18:76252890-76253490(+)
chr18:76253475-76254075(+)
chr18:76254099-76254699(+)
chr18:76255042-76255642(+)
chr18:76255491-76256091(+)
chr18:76255976-76256576(+)
chr18:76257497-76258097(+)
chr18:76258657-76259257(+)
chr18:76259536-76260136(+)
chr18:76260122-76260722(+)
chr18:76260700-76261300(+)
chr18:76261289-76261889(+)
chr18:76263050-76263650(+)
chr18:76263453-76264053(+)
chr18:76263950-76264550(+)
chr18:76265092-76265692(+)
chr18:76265927-76266527(+)
chr18:76267210-76267810(+)
chr18:76268130-76268730(+)
chr18:76268610-76269210(+)
chr18:76270050-76270650(+)
chr18:76270734-76271334(+)
chr18:76274940-76275540(+)
chr18:76276430-76277030(+)
chr18:76277218-76277818(+)
chr18:76277848-76278448(+)
chr18:76278745-76279345(+)
chr18:76279360-76279960(+)
chr18:76280950-76281550(+)
chr18:76281370-76281970(+)
chr18:76285566-76286166(+)
chr18:76286736-76287336(+)
chr18:76287281-76287881(+)
chr18:76287860-76288460(+)
chr18:76288309-76288909(+)
chr18:76288868-76289468(+)
chr18:76289950-76290550(+)
chr18:76291540-76292140(+)
chr18:76292770-76293370(+)
chr18:76293670-76294270(+)
chr18:76294620-76295220(+)
chr18:76295260-76295860(+)
chr18:76296010-76296610(+)
chr18:76296490-76297090(+)
chr18:76297690-76298290(+)
chr18:76298730-76299330(+)
chr18:76299549-76300149(+)
chr18:76299990-76300590(+)
chr18:76300554-76301154(+)
chr18:76301079-76301679(+)
chr18:76302123-76302723(+)
chr18:76302730-76303330(+)
chr18:76303610-76304210(+)
chr18:76306170-76306770(+)
chr18:76306642-76307242(+)
chr18:76307812-76308412(+)
chr18:76308535-76309135(+)
chr18:76314730-76315330(+)
chr18:76315150-76315750(+)
chr18:76318876-76319476(+)
chr18:76319488-76320088(+)
chr18:76320070-76320670(+)
chr18:76321316-76321916(+)
chr18:76321916-76322516(+)
chr18:76322485-76323085(+)
chr18:76323592-76324192(+)
chr18:76324059-76324659(+)
chr18:76324691-76325291(+)
chr18:76329160-76329760(+)
chr18:76331959-76332559(+)
chr18:76333797-76334397(+)
chr18:76336450-76337050(+)
chr18:76336869-76337469(+)
chr18:76340823-76341423(+)
chr18:76342170-76342770(+)
chr18:76343770-76344370(+)
chr18:76346580-76347180(+)
chr18:76346986-76347586(+)
chr18:76348058-76348658(+)
chr18:76348890-76349490(+)
chr18:76353170-76353770(+)
chr18:76355300-76355900(+)
chr18:76356080-76356680(+)
chr18:76356774-76357374(+)
chr18:76359720-76360320(+)
chr18:76360490-76361090(+)
chr18:76361267-76361867(+)
chr18:76361810-76362410(+)
chr18:76363334-76363934(+)
chr18:76363790-76364390(+)
chr18:76365174-76365774(+)
chr18:76365638-76366238(+)
chr18:76367193-76367793(+)
chr18:76370084-76370684(+)
chr18:76371097-76371697(+)
chr18:76371780-76372380(+)
chr18:76372255-76372855(+)
chr18:76377890-76378490(+)
chr18:76379768-76380368(+)
chr18:76381150-76381750(+)
chr18:76382114-76382714(+)
chr18:76383050-76383650(+)
chr18:76384507-76385107(+)
chr18:76385010-76385610(+)
chr18:76385734-76386334(+)
chr18:76387861-76388461(+)
chr18:76389255-76389855(+)
chr18:76390969-76391569(+)
chr18:76392029-76392629(+)
chr18:76393660-76394260(+)
chr18:76394074-76394674(+)
chr18:76394927-76395527(+)
chr18:76397646-76398246(+)
chr18:76398894-76399494(+)
chr18:76399353-76399953(+)
chr18:76400463-76401063(+)
chr18:76401812-76402412(+)
chr18:76402364-76402964(+)
chr18:76402898-76403498(+)
chr18:76405093-76405693(+)
chr18:76405830-76406430(+)
chr18:76406877-76407477(+)
chr18:76408073-76408673(+)
chr18:76409220-76409820(+)
chr18:76410921-76411521(+)
chr18:76411977-76412577(+)
chr18:76412752-76413352(+)
chr18:76413583-76414183(+)
chr18:76414964-76415564(+)
chr18:76416144-76416744(+)
chr18:76417980-76418580(+)
chr18:76419619-76420219(+)
chr18:76420506-76421106(+)
chr18:76421278-76421878(+)
chr18:76422943-76423543(+)
chr18:76423828-76424428(+)
chr18:76425550-76426150(+)
chr18:76426600-76427200(+)
chr18:76427519-76428119(+)
chr18:76430030-76430630(+)
chr18:76430717-76431317(+)
chr18:76432708-76433308(+)
chr18:76433380-76433980(+)
chr18:76434010-76434610(+)
chr18:76435173-76435773(+)
chr18:76436016-76436616(+)
chr18:76437715-76438315(+)
chr18:76438177-76438777(+)
chr18:76439034-76439634(+)
chr18:76439510-76440110(+)
chr18:76440810-76441410(+)
chr18:76442729-76443329(+)
chr18:76443429-76444029(+)
chr18:76445332-76445932(+)
chr18:76445912-76446512(+)
chr18:76447251-76447851(+)
chr18:76448152-76448752(+)
chr18:76448782-76449382(+)
chr18:76450462-76451062(+)
chr18:76451354-76451954(+)
chr18:76451998-76452598(+)
chr18:76454290-76454890(+)
chr18:76455110-76455710(+)
chr18:76456569-76457169(+)
chr18:76456986-76457586(+)
chr18:76457730-76458330(+)
chr18:76459470-76460070(+)
chr18:76460896-76461496(+)
chr18:76461319-76461919(+)
chr18:76462014-76462614(+)
chr18:76463157-76463757(+)
chr18:76464099-76464699(+)
chr18:76464860-76465460(+)
chr18:76465580-76466180(+)
chr18:76466291-76466891(+)
chr18:76468190-76468790(+)
chr18:76472989-76473589(+)
chr18:76473743-76474343(+)
chr18:76474317-76474917(+)
chr18:76476010-76476610(+)
chr18:76477016-76477616(+)
chr18:76478568-76479168(+)
chr18:76479651-76480251(+)
chr18:76480719-76481319(+)
chr18:76481214-76481814(+)
chr18:76481846-76482446(+)
chr18:76482298-76482898(+)
chr18:76482908-76483508(+)
chr18:76483780-76484380(+)
chr18:76484477-76485077(+)
chr18:76485268-76485868(+)
chr18:76486452-76487052(+)
chr18:76487404-76488004(+)
chr18:76490299-76490899(+)
chr18:76490771-76491371(+)
chr18:76491348-76491948(+)
chr18:76492146-76492746(+)
chr18:76492922-76493522(+)
chr18:76493518-76494118(+)
chr18:76494022-76494622(+)
chr18:76495288-76495888(+)
chr18:76496330-76496930(+)
chr18:76496950-76497550(+)
chr18:76497670-76498270(+)
chr18:76498234-76498834(+)
chr18:76498910-76499510(+)
chr18:76499590-76500190(+)
chr18:76500026-76500626(+)
chr18:76501359-76501959(+)
chr18:76503480-76504080(+)
chr18:76510400-76511000(+)
chr18:76510910-76511510(+)
chr18:76511670-76512270(+)
chr18:76512530-76513130(+)
chr18:76513003-76513603(+)
chr18:76513411-76514011(+)
chr18:76514214-76514814(+)
chr18:76514810-76515410(+)
chr18:76515230-76515830(+)
chr18:76515710-76516310(+)
chr18:76516904-76517504(+)
chr18:76517610-76518210(+)
chr18:76518390-76518990(+)
chr18:76518970-76519570(+)
chr18:76520700-76521300(+)
chr18:76521250-76521850(+)
chr18:76522070-76522670(+)
chr18:76522610-76523210(+)
chr18:76523190-76523790(+)
chr18:76523650-76524250(+)
chr18:76524390-76524990(+)
chr18:76525030-76525630(+)
chr18:76525480-76526080(+)
chr18:76526588-76527188(+)
chr18:76527193-76527793(+)
chr18:76527929-76528529(+)
chr18:76528735-76529335(+)
chr18:76529357-76529957(+)
chr18:76530039-76530639(+)
chr18:76530458-76531058(+)
chr18:76531110-76531710(+)
chr18:76531846-76532446(+)
chr18:76532713-76533313(+)
chr18:76533450-76534050(+)
chr18:76534010-76534610(+)
chr18:76534566-76535166(+)
chr18:76536018-76536618(+)
chr18:76537850-76538450(+)
chr18:76538471-76539071(+)
chr18:76539992-76540592(+)
chr18:76540767-76541367(+)
chr18:76542157-76542757(+)
chr18:76543139-76543739(+)
chr18:76546310-76546910(+)
chr18:76546732-76547332(+)
chr18:76547532-76548132(+)
chr18:76547967-76548567(+)
chr18:76550733-76551333(+)
chr18:76552110-76552710(+)
chr18:76552622-76553222(+)
chr18:76553255-76553855(+)
chr18:76553967-76554567(+)
chr18:76556688-76557288(+)
chr18:76558337-76558937(+)
chr18:76558761-76559361(+)
chr18:76559783-76560383(+)
chr18:76560982-76561582(+)
chr18:76561950-76562550(+)
chr18:76564107-76564707(+)
chr18:76565150-76565750(+)
chr18:76565856-76566456(+)
chr18:76566601-76567201(+)
chr18:76567587-76568187(+)
chr18:76568675-76569275(+)
chr18:76569890-76570490(+)
chr18:76570616-76571216(+)
chr18:76571470-76572070(+)
chr18:76572005-76572605(+)
chr18:76573127-76573727(+)
chr18:76574328-76574928(+)
chr18:76575700-76576300(+)
chr18:76576610-76577210(+)
chr18:76577963-76578563(+)
chr18:76578938-76579538(+)
chr18:76579743-76580343(+)
chr18:76580335-76580935(+)
chr18:76581093-76581693(+)
chr18:76581620-76582220(+)
chr18:76582186-76582786(+)
chr18:76583037-76583637(+)
chr18:76583830-76584430(+)
chr18:76584579-76585179(+)
chr18:76586260-76586860(+)
chr18:76588033-76588633(+)
chr18:76588904-76589504(+)
chr18:76590767-76591367(+)
chr18:76596038-76596638(+)
chr18:76601551-76602151(+)
chr18:76603350-76603950(+)
chr18:76609050-76609650(+)
chr18:76612797-76613397(+)
chr18:76614167-76614767(+)
chr18:76615284-76615884(+)
chr18:76616611-76617211(+)
chr18:76617302-76617902(+)
chr18:76617889-76618489(+)
chr18:76618335-76618935(+)
chr18:76618960-76619560(+)
chr18:76619942-76620542(+)
chr18:76621029-76621629(+)
chr18:76621597-76622197(+)
chr18:76622062-76622662(+)
chr18:76622568-76623168(+)
chr18:76625049-76625649(+)
chr18:76625902-76626502(+)
chr18:76626667-76627267(+)
chr18:76627415-76628015(+)
chr18:76628542-76629142(+)
chr18:76630574-76631174(+)
chr18:76631478-76632078(+)
chr18:76632430-76633030(+)
chr18:76633110-76633710(+)
chr18:76633974-76634574(+)
chr18:76635376-76635976(+)
chr18:76636085-76636685(+)
chr18:76636683-76637283(+)
chr18:76638928-76639528(+)
chr18:76644431-76645031(+)
chr18:76644970-76645570(+)
chr18:76649140-76649740(+)
chr18:76652090-76652690(+)
chr18:76653481-76654081(+)
chr18:76655530-76656130(+)
chr18:76656387-76656987(+)
chr18:76658367-76658967(+)
chr18:76659208-76659808(+)
chr18:76660782-76661382(+)
chr18:76661229-76661829(+)
chr18:76661930-76662530(+)
chr18:76663344-76663944(+)
chr18:76664034-76664634(+)
chr18:76665960-76666560(+)
chr18:76667530-76668130(+)
chr18:76670202-76670802(+)
chr18:76670790-76671390(+)
chr18:76671367-76671967(+)
chr18:76672248-76672848(+)
chr18:76672827-76673427(+)
chr18:76673233-76673833(+)
chr18:76673983-76674583(+)
chr18:76674419-76675019(+)
chr18:76675177-76675777(+)
chr18:76678190-76678790(+)
chr18:76678624-76679224(+)
chr18:76679866-76680466(+)
chr18:76680368-76680968(+)
chr18:76681123-76681723(+)
chr18:76682046-76682646(+)
chr18:76682653-76683253(+)
chr18:76684243-76684843(+)
chr18:76684794-76685394(+)
chr18:76685596-76686196(+)
chr18:76686350-76686950(+)
chr18:76689410-76690010(+)
chr18:76690570-76691170(+)
chr18:76692080-76692680(+)
chr18:76693892-76694492(+)
chr18:76695132-76695732(+)
chr18:76696404-76697004(+)
chr18:76697053-76697653(+)
chr18:76698855-76699455(+)
chr18:76699800-76700400(+)
chr18:76700731-76701331(+)
chr18:76702039-76702639(+)
chr18:76702584-76703184(+)
chr18:76703370-76703970(+)
chr18:76703850-76704450(+)
chr18:76706095-76706695(+)
chr18:76706757-76707357(+)
chr18:76707211-76707811(+)
chr18:76708090-76708690(+)
chr18:76708657-76709257(+)
chr18:76710131-76710731(+)
chr18:76711230-76711830(+)
chr18:76712696-76713296(+)
chr18:76713434-76714034(+)
chr18:76714990-76715590(+)
chr18:76717042-76717642(+)
chr18:76719290-76719890(+)
chr18:76721670-76722270(+)
chr18:76723090-76723690(+)
chr18:76725098-76725698(+)
chr18:76726137-76726737(+)
chr18:76728345-76728945(+)
chr18:76729498-76730098(+)
chr18:76730216-76730816(+)
chr18:76730804-76731404(+)
chr18:76731484-76732084(+)
chr18:76732264-76732864(+)
chr18:76732801-76733401(+)
chr18:76733474-76734074(+)
chr18:76734183-76734783(+)
chr18:76735015-76735615(+)
chr18:76735603-76736203(+)
chr18:76736436-76737036(+)
chr18:76736991-76737591(+)
chr18:76737783-76738383(+)
chr18:76738288-76738888(+)
chr18:76739071-76739671(+)
chr18:76739693-76740293(+)
chr18:76740111-76740711(+)
chr18:76740702-76741302(+)
chr18:76741377-76741977(+)
chr18:76742109-76742709(+)
chr18:76742710-76743310(+)
chr18:76743464-76744064(+)
chr18:76744854-76745454(+)
chr18:76745392-76745992(+)
chr18:76746028-76746628(+)
chr18:76749927-76750527(+)
chr18:76750450-76751050(+)
chr18:76751480-76752080(+)
chr18:76752160-76752760(+)
chr18:76753003-76753603(+)
chr18:76755037-76755637(+)
chr18:76755808-76756408(+)
chr18:76756675-76757275(+)
chr18:76757118-76757718(+)
chr18:76757535-76758135(+)
chr18:76758266-76758866(+)
chr18:76759731-76760331(+)
chr18:76762130-76762730(+)
chr18:76765954-76766554(+)
chr18:76767320-76767920(+)
chr18:76768253-76768853(+)
chr18:76769930-76770530(+)
chr18:76770717-76771317(+)
chr18:76771342-76771942(+)
chr18:76773810-76774410(+)
chr18:76774377-76774977(+)
chr18:76776654-76777254(+)
chr18:76778884-76779484(+)
chr18:76779813-76780413(+)
chr18:76780850-76781450(+)
chr18:76781521-76782121(+)
chr18:76782361-76782961(+)
chr18:76785370-76785970(+)
chr18:76786301-76786901(+)
chr18:76788450-76789050(+)
chr18:76789790-76790390(+)
chr18:76790737-76791337(+)
chr18:76791740-76792340(+)
chr18:76792570-76793170(+)
chr18:76797903-76798503(+)
chr18:76801248-76801848(+)
chr18:76801730-76802330(+)
chr18:76802206-76802806(+)
chr18:76802635-76803235(+)
chr18:76803333-76803933(+)
chr18:76806368-76806968(+)
chr18:76806835-76807435(+)
chr18:76807620-76808220(+)
chr18:76808314-76808914(+)
chr18:76809731-76810331(+)
chr18:76812373-76812973(+)
chr18:76812967-76813567(+)
chr18:76813647-76814247(+)
chr18:76815159-76815759(+)
chr18:76815790-76816390(+)
chr18:76816695-76817295(+)
chr18:76817873-76818473(+)
chr18:76821450-76822050(+)
chr18:76822721-76823321(+)
chr18:76824121-76824721(+)
chr18:76825640-76826240(+)
chr18:76826160-76826760(+)
chr18:76826650-76827250(+)
chr18:76827556-76828156(+)
chr18:76828268-76828868(+)
chr18:76828959-76829559(+)
chr18:76829522-76830122(+)
chr18:76830186-76830786(+)
chr18:76830878-76831478(+)
chr18:76831317-76831917(+)
chr18:76832646-76833246(+)
chr18:76833620-76834220(+)
chr18:76836005-76836605(+)
chr18:76836450-76837050(+)
chr18:76837100-76837700(+)
chr18:76843350-76843950(+)
chr18:76844850-76845450(+)
chr18:76846053-76846653(+)
chr18:76846500-76847100(+)
chr18:76849230-76849830(+)
chr18:76851890-76852490(+)
chr18:76852772-76853372(+)
chr18:76853998-76854598(+)
chr18:76854430-76855030(+)
chr18:76855150-76855750(+)
chr18:76855931-76856531(+)
chr18:76858610-76859210(+)
chr18:76862190-76862790(+)
chr18:76863050-76863650(+)
chr18:76865480-76866080(+)
chr18:76865990-76866590(+)
chr18:76867785-76868385(+)
chr18:76868542-76869142(+)
chr18:76870630-76871230(+)
chr18:76871380-76871980(+)
chr18:76871820-76872420(+)
chr18:76872990-76873590(+)
chr18:76877285-76877885(+)
chr18:76877690-76878290(+)
chr18:76881832-76882432(+)
chr18:76883826-76884426(+)
chr18:76886590-76887190(+)
chr18:76887163-76887763(+)
chr18:76888998-76889598(+)
chr18:76893576-76894176(+)
chr18:76896660-76897260(+)
chr18:76898230-76898830(+)
chr18:76899096-76899696(+)
chr18:76902170-76902770(+)
chr18:76904283-76904883(+)
chr18:76906410-76907010(+)
chr18:76912075-76912675(+)
chr18:76912490-76913090(+)
chr18:76916579-76917179(+)
chr18:76917130-76917730(+)
chr18:76919990-76920590(+)
chr18:76921950-76922550(+)
chr18:76924603-76925203(+)
chr18:76926350-76926950(+)
chr18:76927625-76928225(+)
chr18:76929510-76930110(+)
chr18:76929937-76930537(+)
chr18:76931370-76931970(+)
chr18:76932223-76932823(+)
chr18:76935350-76935950(+)
chr18:76937470-76938070(+)
chr18:76938049-76938649(+)
chr18:76940939-76941539(+)
chr18:76941953-76942553(+)
chr18:76944010-76944610(+)
chr18:76945549-76946149(+)
chr18:76946478-76947078(+)
chr18:76951810-76952410(+)
chr18:76952410-76953010(+)
chr18:76953730-76954330(+)
chr18:76955882-76956482(+)
chr18:76957420-76958020(+)
chr18:76958321-76958921(+)
chr18:76959764-76960364(+)
chr18:76960439-76961039(+)
chr18:76961614-76962214(+)
chr18:76963115-76963715(+)
chr18:76964479-76965079(+)
chr18:76966630-76967230(+)
chr18:76967075-76967675(+)
chr18:76968934-76969534(+)
chr18:76969897-76970497(+)
chr18:76971742-76972342(+)
chr18:76973235-76973835(+)
chr18:76974077-76974677(+)
chr18:76975117-76975717(+)
chr18:76976089-76976689(+)
chr18:76977978-76978578(+)
chr18:76978704-76979304(+)
chr18:76981027-76981627(+)
chr18:76982746-76983346(+)
chr18:76983310-76983910(+)
chr18:76984486-76985086(+)
chr18:76985993-76986593(+)
chr18:76987460-76988060(+)
chr18:76995442-76996042(+)
chr18:76997575-76998175(+)
chr18:76998037-76998637(+)
chr18:76998505-76999105(+)
chr18:76999551-77000151(+)
chr18:77001083-77001683(+)
chr18:77001577-77002177(+)
chr18:77002160-77002760(+)
chr18:77002880-77003480(+)
chr18:77004844-77005444(+)
chr18:77005432-77006032(+)
chr18:77006366-77006966(+)
chr18:77006920-77007520(+)
chr18:77008580-77009180(+)
chr18:77009815-77010415(+)
chr18:77010369-77010969(+)
chr18:77010895-77011495(+)
chr18:77011990-77012590(+)
chr18:77012987-77013587(+)
chr18:77014750-77015350(+)
chr18:77015294-77015894(+)
chr18:77018376-77018976(+)
chr18:77019156-77019756(+)
chr18:77019870-77020470(+)
chr18:77020413-77021013(+)
chr18:77021560-77022160(+)
chr18:77027828-77028428(+)
chr18:77032700-77033300(+)
chr18:77034270-77034870(+)
chr18:77034734-77035334(+)
chr18:77035333-77035933(+)
chr18:77035921-77036521(+)
chr18:77038881-77039481(+)
chr18:77041350-77041950(+)
chr18:77043313-77043913(+)
chr18:77043827-77044427(+)
chr18:77050420-77051020(+)
chr18:77052380-77052980(+)
chr18:77053850-77054450(+)
chr18:77059180-77059780(+)
chr18:77059720-77060320(+)
chr18:77060380-77060980(+)
chr18:77062093-77062693(+)
chr18:77065050-77065650(+)
chr18:77065795-77066395(+)
chr18:77070078-77070678(+)
chr18:77074910-77075510(+)
chr18:77075468-77076068(+)
chr18:77077608-77078208(+)
chr18:77078054-77078654(+)
chr18:77079125-77079725(+)
chr18:77080135-77080735(+)
chr18:77081527-77082127(+)
chr18:77082349-77082949(+)
chr18:77083345-77083945(+)
chr18:77086320-77086920(+)
chr18:77086750-77087350(+)
chr18:77087410-77088010(+)
chr18:77087870-77088470(+)
chr18:77088748-77089348(+)
chr18:77089685-77090285(+)
chr18:77090970-77091570(+)
chr18:77092480-77093080(+)
chr18:77094442-77095042(+)
chr18:77095324-77095924(+)
chr18:77095767-77096367(+)
chr18:77096588-77097188(+)
chr18:77097170-77097770(+)
chr18:77098890-77099490(+)
chr18:77103728-77104328(+)
chr18:77104721-77105321(+)
chr18:77105447-77106047(+)
chr18:77106532-77107132(+)
chr18:77107215-77107815(+)
chr18:77107880-77108480(+)
chr18:77109161-77109761(+)
chr18:77109614-77110214(+)
chr18:77110144-77110744(+)
chr18:77111533-77112133(+)
chr18:77112257-77112857(+)
chr18:77113142-77113742(+)
chr18:77114259-77114859(+)
chr18:77114775-77115375(+)
chr18:77115350-77115950(+)
chr18:77115757-77116357(+)
chr18:77116349-77116949(+)
chr18:77119050-77119650(+)
chr18:77120890-77121490(+)
chr18:77121749-77122349(+)
chr18:77122315-77122915(+)
chr18:77123375-77123975(+)
chr18:77124680-77125280(+)
chr18:77125090-77125690(+)
chr18:77125709-77126309(+)
chr18:77126222-77126822(+)
chr18:77127913-77128513(+)
chr18:77128653-77129253(+)
chr18:77131587-77132187(+)
chr18:77132436-77133036(+)
chr18:77132895-77133495(+)
chr18:77133683-77134283(+)
chr18:77134648-77135248(+)
chr18:77135450-77136050(+)
chr18:77135910-77136510(+)
chr18:77137257-77137857(+)
chr18:77137910-77138510(+)
chr18:77138329-77138929(+)
chr18:77138863-77139463(+)
chr18:77139680-77140280(+)
chr18:77140214-77140814(+)
chr18:77140724-77141324(+)
chr18:77141252-77141852(+)
chr18:77141795-77142395(+)
chr18:77142210-77142810(+)
chr18:77142856-77143456(+)
chr18:77143566-77144166(+)
chr18:77144245-77144845(+)
chr18:77144910-77145510(+)
chr18:77145917-77146517(+)
chr18:77146995-77147595(+)
chr18:77147703-77148303(+)
chr18:77148592-77149192(+)
chr18:77149623-77150223(+)
chr18:77152308-77152908(+)
chr18:77152755-77153355(+)
chr18:77153229-77153829(+)
chr18:77153715-77154315(+)
chr18:77154359-77154959(+)
chr18:77154887-77155487(+)
chr18:77155674-77156274(+)
chr18:77156348-77156948(+)
chr18:77157510-77158110(+)
chr18:77158026-77158626(+)
chr18:77158865-77159465(+)
chr18:77159277-77159877(+)
chr18:77159890-77160490(+)
chr18:77160574-77161174(+)
chr18:77161024-77161624(+)
chr18:77161459-77162059(+)
chr18:77162070-77162670(+)
chr18:77162650-77163250(+)
chr18:77163313-77163913(+)
chr18:77164215-77164815(+)
chr18:77164960-77165560(+)
chr18:77165665-77166265(+)
chr18:77166236-77166836(+)
chr18:77167130-77167730(+)
chr18:77167631-77168231(+)
chr18:77169343-77169943(+)
chr18:77170555-77171155(+)
chr18:77171113-77171713(+)
chr18:77171909-77172509(+)
chr18:77172959-77173559(+)
chr18:77173761-77174361(+)
chr18:77174582-77175182(+)
chr18:77175390-77175990(+)
chr18:77176397-77176997(+)
chr18:77177369-77177969(+)
chr18:77178393-77178993(+)
chr18:77179999-77180599(+)
chr18:77181866-77182466(+)
chr18:77183699-77184299(+)
chr18:77185302-77185902(+)
chr18:77187109-77187709(+)
chr18:77187553-77188153(+)
chr18:77189317-77189917(+)
chr18:77189832-77190432(+)
chr18:77190691-77191291(+)
chr18:77192255-77192855(+)
chr18:77192990-77193590(+)
chr18:77193530-77194130(+)
chr18:77194048-77194648(+)
chr18:77194450-77195050(+)
chr18:77195799-77196399(+)
chr18:77196629-77197229(+)
chr18:77197162-77197762(+)
chr18:77197575-77198175(+)
chr18:77198047-77198647(+)
chr18:77198621-77199221(+)
chr18:77199204-77199804(+)
chr18:77200045-77200645(+)
chr18:77200593-77201193(+)
chr18:77201107-77201707(+)
chr18:77201939-77202539(+)
chr18:77202695-77203295(+)
chr18:77203280-77203880(+)
chr18:77204399-77204999(+)
chr18:77205119-77205719(+)
chr18:77205524-77206124(+)
chr18:77206044-77206644(+)
chr18:77206840-77207440(+)
chr18:77207576-77208176(+)
chr18:77208080-77208680(+)
chr18:77208910-77209510(+)
chr18:77209688-77210288(+)
chr18:77211404-77212004(+)
chr18:77212630-77213230(+)
chr18:77213112-77213712(+)
chr18:77213932-77214532(+)
chr18:77214620-77215220(+)
chr18:77216570-77217170(+)
chr18:77217221-77217821(+)
chr18:77217842-77218442(+)
chr18:77218309-77218909(+)
chr18:77219268-77219868(+)
chr18:77219937-77220537(+)
chr18:77220361-77220961(+)
chr18:77220818-77221418(+)
chr18:77222450-77223050(+)
chr18:77223169-77223769(+)
chr18:77224270-77224870(+)
chr18:77225401-77226001(+)
chr18:77226477-77227077(+)
chr18:77227480-77228080(+)
chr18:77227911-77228511(+)
chr18:77228331-77228931(+)
chr18:77230170-77230770(+)
chr18:77230879-77231479(+)
chr18:77235888-77236488(+)
chr18:77236633-77237233(+)
chr18:77237059-77237659(+)
chr18:77237938-77238538(+)
chr18:77239144-77239744(+)
chr18:77239586-77240186(+)
chr18:77240490-77241090(+)
chr18:77240910-77241510(+)
chr18:77242466-77243066(+)
chr18:77244072-77244672(+)
chr18:77245003-77245603(+)
chr18:77245738-77246338(+)
chr18:77247816-77248416(+)
chr18:77248812-77249412(+)
chr18:77251641-77252241(+)
chr18:77253397-77253997(+)
chr18:77253815-77254415(+)
chr18:77254752-77255352(+)
chr18:77255412-77256012(+)
chr18:77256046-77256646(+)
chr18:77256949-77257549(+)
chr18:77257563-77258163(+)
chr18:77258671-77259271(+)
chr18:77260110-77260710(+)
chr18:77260870-77261470(+)
chr18:77262716-77263316(+)
chr18:77263716-77264316(+)
chr18:77264435-77265035(+)
chr18:77265130-77265730(+)
chr18:77265934-77266534(+)
chr18:77266416-77267016(+)
chr18:77266972-77267572(+)
chr18:77267651-77268251(+)
chr18:77268315-77268915(+)
chr18:77268997-77269597(+)
chr18:77269547-77270147(+)
chr18:77270566-77271166(+)
chr18:77271632-77272232(+)
chr18:77272280-77272880(+)
chr18:77272950-77273550(+)
chr18:77273530-77274130(+)
chr18:77274100-77274700(+)
chr18:77274650-77275250(+)
chr18:77275385-77275985(+)
chr18:77275824-77276424(+)
chr18:77276412-77277012(+)
chr18:77277249-77277849(+)
chr18:77277851-77278451(+)
chr18:77278471-77279071(+)
chr18:77279585-77280185(+)
chr18:77280044-77280644(+)
chr18:77280732-77281332(+)
chr18:77282465-77283065(+)
chr18:77283126-77283726(+)
chr18:77283623-77284223(+)
chr18:77284170-77284770(+)
chr18:77285495-77286095(+)
chr18:77286075-77286675(+)
chr18:77286684-77287284(+)
chr18:77287560-77288160(+)
chr18:77288081-77288681(+)
chr18:77288664-77289264(+)
chr18:77289350-77289950(+)
chr18:77289864-77290464(+)
chr18:77290633-77291233(+)
chr18:77291292-77291892(+)
chr18:77291821-77292421(+)
chr18:77292347-77292947(+)
chr18:77292943-77293543(+)
chr18:77294229-77294829(+)
chr18:77295390-77295990(+)
chr18:77297930-77298530(+)
chr18:77299270-77299870(+)
chr18:77299927-77300527(+)
chr18:77300433-77301033(+)
chr18:77302870-77303470(+)
chr18:77303273-77303873(+)
chr18:77304088-77304688(+)
chr18:77304606-77305206(+)
chr18:77305135-77305735(+)
chr18:77305617-77306217(+)
chr18:77306340-77306940(+)
chr18:77306802-77307402(+)
chr18:77307444-77308044(+)
chr18:77308500-77309100(+)
chr18:77309165-77309765(+)
chr18:77311895-77312495(+)
chr18:77312768-77313368(+)
chr18:77313655-77314255(+)
chr18:77314578-77315178(+)
chr18:77315200-77315800(+)
chr18:77315991-77316591(+)
chr18:77316730-77317330(+)
chr18:77317189-77317789(+)
chr18:77318111-77318711(+)
chr18:77318825-77319425(+)
chr18:77320597-77321197(+)
chr18:77321230-77321830(+)
chr18:77324700-77325300(+)
chr18:77325210-77325810(+)
chr18:77326201-77326801(+)
chr18:77326851-77327451(+)
chr18:77327627-77328227(+)
chr18:77328457-77329057(+)
chr18:77329046-77329646(+)
chr18:77329659-77330259(+)
chr18:77330165-77330765(+)
chr18:77330634-77331234(+)
chr18:77331210-77331810(+)
chr18:77332498-77333098(+)
chr18:77333068-77333668(+)
chr18:77333954-77334554(+)
chr18:77335029-77335629(+)
chr18:77336072-77336672(+)
chr18:77336750-77337350(+)
chr18:77337682-77338282(+)
chr18:77338319-77338919(+)
chr18:77340449-77341049(+)
chr18:77343954-77344554(+)
chr18:77344490-77345090(+)
chr18:77345967-77346567(+)
chr18:77346410-77347010(+)
chr18:77346885-77347485(+)
chr18:77347702-77348302(+)
chr18:77348867-77349467(+)
chr18:77349928-77350528(+)
chr18:77350403-77351003(+)
chr18:77352617-77353217(+)
chr18:77355974-77356574(+)
chr18:77357591-77358191(+)
chr18:77358353-77358953(+)
chr18:77359307-77359907(+)
chr18:77360122-77360722(+)
chr18:77360710-77361310(+)
chr18:77361183-77361783(+)
chr18:77362311-77362911(+)
chr18:77363475-77364075(+)
chr18:77365003-77365603(+)
chr18:77365416-77366016(+)
chr18:77366654-77367254(+)
chr18:77367635-77368235(+)
chr18:77368302-77368902(+)
chr18:77369141-77369741(+)
chr18:77369836-77370436(+)
chr18:77370391-77370991(+)
chr18:77370909-77371509(+)
chr18:77372302-77372902(+)
chr18:77373023-77373623(+)
chr18:77373698-77374298(+)
chr18:77374331-77374931(+)
chr18:77374995-77375595(+)
chr18:77376781-77377381(+)
chr18:77377513-77378113(+)
chr18:77378030-77378630(+)
chr18:77379642-77380242(+)
chr18:77380393-77380993(+)
chr18:77381203-77381803(+)
chr18:77381972-77382572(+)
chr18:77384211-77384811(+)
chr18:77385063-77385663(+)
chr18:77385470-77386070(+)
chr18:77385961-77386561(+)
chr18:77386833-77387433(+)
chr18:77387821-77388421(+)
chr18:77388582-77389182(+)
chr18:77389550-77390150(+)
chr18:77390296-77390896(+)
chr18:77391680-77392280(+)
chr18:77392447-77393047(+)
chr18:77394030-77394630(+)
chr18:77394516-77395116(+)
chr18:77395264-77395864(+)
chr18:77397503-77398103(+)
chr18:77398027-77398627(+)
chr18:77398493-77399093(+)
chr18:77399254-77399854(+)
chr18:77400040-77400640(+)
chr18:77400791-77401391(+)
chr18:77401315-77401915(+)
chr18:77401830-77402430(+)
chr18:77402554-77403154(+)
chr18:77402963-77403563(+)
chr18:77403483-77404083(+)
chr18:77403928-77404528(+)
chr18:77404553-77405153(+)
chr18:77405340-77405940(+)
chr18:77407859-77408459(+)
chr18:77408695-77409295(+)
chr18:77409290-77409890(+)
chr18:77409913-77410513(+)
chr18:77414810-77415410(+)
chr18:77417242-77417842(+)
chr18:77418237-77418837(+)
chr18:77422021-77422621(+)
chr18:77424546-77425146(+)
chr18:77427090-77427690(+)
chr18:77428050-77428650(+)
chr18:77432270-77432870(+)
chr18:77432787-77433387(+)
chr18:77434045-77434645(+)
chr18:77436330-77436930(+)
chr18:77437208-77437808(+)
chr18:77437755-77438355(+)
chr18:77438211-77438811(+)
chr18:77438669-77439269(+)
chr18:77439270-77439870(+)
chr18:77440179-77440779(+)
chr18:77441584-77442184(+)
chr18:77442771-77443371(+)
chr18:77444697-77445297(+)
chr18:77445102-77445702(+)
chr18:77445830-77446430(+)
chr18:77447157-77447757(+)
chr18:77447646-77448246(+)
chr18:77448650-77449250(+)
chr18:77449646-77450246(+)
chr18:77450361-77450961(+)
chr18:77450913-77451513(+)
chr18:77451939-77452539(+)
chr18:77452637-77453237(+)
chr18:77453598-77454198(+)
chr18:77454529-77455129(+)
chr18:77455135-77455735(+)
chr18:77455741-77456341(+)
chr18:77456270-77456870(+)
chr18:77457075-77457675(+)
chr18:77458800-77459400(+)
chr18:77459520-77460120(+)
chr18:77462790-77463390(+)
chr18:77463530-77464130(+)
chr18:77464367-77464967(+)
chr18:77465178-77465778(+)
chr18:77465895-77466495(+)
chr18:77466812-77467412(+)
chr18:77468247-77468847(+)
chr18:77470761-77471361(+)
chr18:77471330-77471930(+)
chr18:77472360-77472960(+)
chr18:77473438-77474038(+)
chr18:77473897-77474497(+)
chr18:77474718-77475318(+)
chr18:77476651-77477251(+)
chr18:77477418-77478018(+)
chr18:77478104-77478704(+)
chr18:77479358-77479958(+)
chr18:77480133-77480733(+)
chr18:77480923-77481523(+)
chr18:77481350-77481950(+)
chr18:77481806-77482406(+)
chr18:77482915-77483515(+)
chr18:77483509-77484109(+)
chr18:77484290-77484890(+)
chr18:77484789-77485389(+)
chr18:77485384-77485984(+)
chr18:77486707-77487307(+)
chr18:77487273-77487873(+)
chr18:77489044-77489644(+)
chr18:77490083-77490683(+)
chr18:77490633-77491233(+)
chr18:77491843-77492443(+)
chr18:77492507-77493107(+)
chr18:77493290-77493890(+)
chr18:77493887-77494487(+)
chr18:77495177-77495777(+)
chr18:77496256-77496856(+)
chr18:77496756-77497356(+)
chr18:77497346-77497946(+)
chr18:77497855-77498455(+)
chr18:77498503-77499103(+)
chr18:77500805-77501405(+)
chr18:77501230-77501830(+)
chr18:77502124-77502724(+)
chr18:77502830-77503430(+)
chr18:77503695-77504295(+)
chr18:77504671-77505271(+)
chr18:77505562-77506162(+)
chr18:77506005-77506605(+)
chr18:77507177-77507777(+)
chr18:77508764-77509364(+)
chr18:77509613-77510213(+)
chr18:77510971-77511571(+)
chr18:77511400-77512000(+)
chr18:77511871-77512471(+)
chr18:77512874-77513474(+)
chr18:77513971-77514571(+)
chr18:77514636-77515236(+)
chr18:77515297-77515897(+)
chr18:77515756-77516356(+)
chr18:77517680-77518280(+)
chr18:77520738-77521338(+)
chr18:77522690-77523290(+)
chr18:77523330-77523930(+)
chr18:77523900-77524500(+)
chr18:77525688-77526288(+)
chr18:77526208-77526808(+)
chr18:77527390-77527990(+)
chr18:77530342-77530942(+)
chr18:77531678-77532278(+)
chr18:77532748-77533348(+)
chr18:77533824-77534424(+)
chr18:77534643-77535243(+)
chr18:77535541-77536141(+)
chr18:77536494-77537094(+)
chr18:77537334-77537934(+)
chr18:77538203-77538803(+)
chr18:77538809-77539409(+)
chr18:77539505-77540105(+)
chr18:77540509-77541109(+)
chr18:77541192-77541792(+)
chr18:77542775-77543375(+)
chr18:77544280-77544880(+)
chr18:77544818-77545418(+)
chr18:77545633-77546233(+)
chr18:77546250-77546850(+)
chr18:77546711-77547311(+)
chr18:77547255-77547855(+)
chr18:77548053-77548653(+)
chr18:77548611-77549211(+)
chr18:77549430-77550030(+)
chr18:77549838-77550438(+)
chr18:77550346-77550946(+)
chr18:77550948-77551548(+)
chr18:77551446-77552046(+)
chr18:77552089-77552689(+)
chr18:77552857-77553457(+)
chr18:77554359-77554959(+)
chr18:77554793-77555393(+)
chr18:77555394-77555994(+)
chr18:77555911-77556511(+)
chr18:77556414-77557014(+)
chr18:77556918-77557518(+)
chr18:77557575-77558175(+)
chr18:77558338-77558938(+)
chr18:77558850-77559450(+)
chr18:77559529-77560129(+)
chr18:77560512-77561112(+)
chr18:77561466-77562066(+)
chr18:77562118-77562718(+)
chr18:77563446-77564046(+)
chr18:77564220-77564820(+)
chr18:77565454-77566054(+)
chr18:77565876-77566476(+)
chr18:77566842-77567442(+)
chr18:77567309-77567909(+)
chr18:77569328-77569928(+)
chr18:77569782-77570382(+)
chr18:77570590-77571190(+)
chr18:77571888-77572488(+)
chr18:77573770-77574370(+)
chr18:77574315-77574915(+)
chr18:77575499-77576099(+)
chr18:77576079-77576679(+)
chr18:77577032-77577632(+)
chr18:77577908-77578508(+)
chr18:77578718-77579318(+)
chr18:77579500-77580100(+)
chr18:77579973-77580573(+)
chr18:77580730-77581330(+)
chr18:77581730-77582330(+)
chr18:77582947-77583547(+)
chr18:77585071-77585671(+)
chr18:77585846-77586446(+)
chr18:77586870-77587470(+)
chr18:77589133-77589733(+)
chr18:77590373-77590973(+)
chr18:77592210-77592810(+)
chr18:77594470-77595070(+)
chr18:77596490-77597090(+)
chr18:77597810-77598410(+)
chr18:77602230-77602830(+)
chr18:77603355-77603955(+)
chr18:77604882-77605482(+)
chr18:77606270-77606870(+)
chr18:77606811-77607411(+)
chr18:77607672-77608272(+)
chr18:77608711-77609311(+)
chr18:77609295-77609895(+)
chr18:77610220-77610820(+)
chr18:77611360-77611960(+)
chr18:77611904-77612504(+)
chr18:77612440-77613040(+)
chr18:77612856-77613456(+)
chr18:77613299-77613899(+)
chr18:77613770-77614370(+)
chr18:77615000-77615600(+)
chr18:77615506-77616106(+)
chr18:77615924-77616524(+)
chr18:77616519-77617119(+)
chr18:77617099-77617699(+)
chr18:77618043-77618643(+)
chr18:77619305-77619905(+)
chr18:77621610-77622210(+)
chr18:77622675-77623275(+)
chr18:77623203-77623803(+)
chr18:77623760-77624360(+)
chr18:77624250-77624850(+)
chr18:77624770-77625370(+)
chr18:77625215-77625815(+)
chr18:77625650-77626250(+)
chr18:77626512-77627112(+)
chr18:77627056-77627656(+)
chr18:77627842-77628442(+)
chr18:77628294-77628894(+)
chr18:77628943-77629543(+)
chr18:77629766-77630366(+)
chr18:77630237-77630837(+)
chr18:77631186-77631786(+)
chr18:77631615-77632215(+)
chr18:77632562-77633162(+)
chr18:77633435-77634035(+)
chr18:77634460-77635060(+)
chr18:77635271-77635871(+)
chr18:77636293-77636893(+)
chr18:77637074-77637674(+)
chr18:77638126-77638726(+)
chr18:77638710-77639310(+)
chr18:77639210-77639810(+)
chr18:77640370-77640970(+)
chr18:77640930-77641530(+)
chr18:77642862-77643462(+)
chr18:77643888-77644488(+)
chr18:77644336-77644936(+)
chr18:77644792-77645392(+)
chr18:77645204-77645804(+)
chr18:77647128-77647728(+)
chr18:77647968-77648568(+)
chr18:77648630-77649230(+)
chr18:77649440-77650040(+)
chr18:77650343-77650943(+)
chr18:77653810-77654410(+)
chr18:77656623-77657223(+)
chr18:77658020-77658620(+)
chr18:77659094-77659694(+)
chr18:77659867-77660467(+)
chr18:77660441-77661041(+)
chr18:77660994-77661594(+)
chr18:77661793-77662393(+)
chr18:77662994-77663594(+)
chr18:77663812-77664412(+)
chr18:77664485-77665085(+)
chr18:77665509-77666109(+)
chr18:77669564-77670164(+)
chr18:77670614-77671214(+)
chr18:77671341-77671941(+)
chr18:77671804-77672404(+)
chr18:77672479-77673079(+)
chr18:77673247-77673847(+)
chr18:77674045-77674645(+)
chr18:77674827-77675427(+)
chr18:77675582-77676182(+)
chr18:77676270-77676870(+)
chr18:77677309-77677909(+)
chr18:77677900-77678500(+)
chr18:77678466-77679066(+)
chr18:77679078-77679678(+)
chr18:77679880-77680480(+)
chr18:77681926-77682526(+)
chr18:77682760-77683360(+)
chr18:77683748-77684348(+)
chr18:77684871-77685471(+)
chr18:77685648-77686248(+)
chr18:77686191-77686791(+)
chr18:77686704-77687304(+)
chr18:77687414-77688014(+)
chr18:77688078-77688678(+)
chr18:77688870-77689470(+)
chr18:77689932-77690532(+)
chr18:77691570-77692170(+)
chr18:77692836-77693436(+)
chr18:77693639-77694239(+)
chr18:77694353-77694953(+)
chr18:77695375-77695975(+)
chr18:77695810-77696410(+)
chr18:77696434-77697034(+)
chr18:77697010-77697610(+)
chr18:77697720-77698320(+)
chr18:77698167-77698767(+)
chr18:77699041-77699641(+)
chr18:77699990-77700590(+)
chr18:77700701-77701301(+)
chr18:77701734-77702334(+)
chr18:77702430-77703030(+)
chr18:77702916-77703516(+)
chr18:77704018-77704618(+)
chr18:77704890-77705490(+)
chr18:77705655-77706255(+)
chr18:77706270-77706870(+)
chr18:77706890-77707490(+)
chr18:77707351-77707951(+)
chr18:77707908-77708508(+)
chr18:77708770-77709370(+)
chr18:77709668-77710268(+)
chr18:77710163-77710763(+)
chr18:77710625-77711225(+)
chr18:77711403-77712003(+)
chr18:77711965-77712565(+)
chr18:77712801-77713401(+)
chr18:77713230-77713830(+)
chr18:77714218-77714818(+)
chr18:77714678-77715278(+)
chr18:77716390-77716990(+)
chr18:77718298-77718898(+)
chr18:77720053-77720653(+)
chr18:77720683-77721283(+)
chr18:77721234-77721834(+)
chr18:77721718-77722318(+)
chr18:77722218-77722818(+)
chr18:77723034-77723634(+)
chr18:77723570-77724170(+)
chr18:77724298-77724898(+)
chr18:77725240-77725840(+)
chr18:77726430-77727030(+)
chr18:77727718-77728318(+)
chr18:77728483-77729083(+)
chr18:77729284-77729884(+)
chr18:77731470-77732070(+)
chr18:77733323-77733923(+)
chr18:77734850-77735450(+)
chr18:77739733-77740333(+)
chr18:77741610-77742210(+)
chr18:77742632-77743232(+)
chr18:77743144-77743744(+)
chr18:77743706-77744306(+)
chr18:77745080-77745680(+)
chr18:77746619-77747219(+)
chr18:77747891-77748491(+)
chr18:77748315-77748915(+)
chr18:77748761-77749361(+)
chr18:77750150-77750750(+)
chr18:77751496-77752096(+)
chr18:77752822-77753422(+)
chr18:77754008-77754608(+)
chr18:77754490-77755090(+)
chr18:77755410-77756010(+)
chr18:77759580-77760180(+)
chr18:77763566-77764166(+)
chr18:77764729-77765329(+)
chr18:77765690-77766290(+)
chr18:77766596-77767196(+)
chr18:77769702-77770302(+)
chr18:77770135-77770735(+)
chr18:77771498-77772098(+)
chr18:77771970-77772570(+)
chr18:77773670-77774270(+)
chr18:77778950-77779550(+)
chr18:77779490-77780090(+)
chr18:77782520-77783120(+)
chr18:77783051-77783651(+)
chr18:77786260-77786860(+)
chr18:77787618-77788218(+)
chr18:77789490-77790090(+)
chr18:77791217-77791817(+)
chr18:77791993-77792593(+)
chr18:77792614-77793214(+)
chr18:77793174-77793774(+)
chr18:77793864-77794464(+)
chr18:77794399-77794999(+)
chr18:77794982-77795582(+)
chr18:77795672-77796272(+)
chr18:77797192-77797792(+)
chr18:77798019-77798619(+)
chr18:77799520-77800120(+)
chr18:77802710-77803310(+)
chr18:77803230-77803830(+)
chr18:77803984-77804584(+)
chr18:77804580-77805180(+)
chr18:77805912-77806512(+)
chr18:77806328-77806928(+)
chr18:77806870-77807470(+)
chr18:77808796-77809396(+)
chr18:77809290-77809890(+)
chr18:77810910-77811510(+)
chr18:77811535-77812135(+)
chr18:77814690-77815290(+)
chr18:77815318-77815918(+)
chr18:77816040-77816640(+)
chr18:77817510-77818110(+)
chr18:77818260-77818860(+)
chr18:77821779-77822379(+)
chr18:77825363-77825963(+)
chr18:77828756-77829356(+)
chr18:77829300-77829900(+)
chr18:77830903-77831503(+)
chr18:77831683-77832283(+)
chr18:77832480-77833080(+)
chr18:77832928-77833528(+)
chr18:77833690-77834290(+)
chr18:77835574-77836174(+)
chr18:77836590-77837190(+)
chr18:77842090-77842690(+)
chr18:77844124-77844724(+)
chr18:77846605-77847205(+)
chr18:77853075-77853675(+)
chr18:77857675-77858275(+)
chr18:77860994-77861594(+)
chr18:77861648-77862248(+)
chr18:77862119-77862719(+)
chr18:77863050-77863650(+)
chr18:77863485-77864085(+)
chr18:77864274-77864874(+)
chr18:77864852-77865452(+)
chr18:77865322-77865922(+)
chr18:77865904-77866504(+)
chr18:77866613-77867213(+)
chr18:77867423-77868023(+)
chr18:77867979-77868579(+)
chr18:77868384-77868984(+)
chr18:77868960-77869560(+)
chr18:77870458-77871058(+)
chr18:77871391-77871991(+)
chr18:77872808-77873408(+)
chr18:77876330-77876930(+)
chr18:77876888-77877488(+)
chr18:77881919-77882519(+)
chr18:77884570-77885170(+)
chr18:77887410-77888010(+)
chr18:77889960-77890560(+)
chr18:77890915-77891515(+)
chr18:77891770-77892370(+)
chr18:77893120-77893720(+)
chr18:77893880-77894480(+)
chr18:77894446-77895046(+)
chr18:77895093-77895693(+)
chr18:77895850-77896450(+)
chr18:77896830-77897430(+)
chr18:77901637-77902237(+)
chr18:77902170-77902770(+)
chr18:77903081-77903681(+)
chr18:77904972-77905572(+)
chr18:77905472-77906072(+)
chr18:77905875-77906475(+)
chr18:77906389-77906989(+)
chr18:77908060-77908660(+)
chr18:77912036-77912636(+)
chr18:77913640-77914240(+)
chr18:77914394-77914994(+)
chr18:77915508-77916108(+)
chr18:77916200-77916800(+)
chr18:77916850-77917450(+)
chr18:77917421-77918021(+)
chr18:77917843-77918443(+)
chr18:77918445-77919045(+)
chr18:77918870-77919470(+)
chr18:77919650-77920250(+)
chr18:77920240-77920840(+)
chr18:77920974-77921574(+)
chr18:77921390-77921990(+)
chr18:77921910-77922510(+)
chr18:77922691-77923291(+)
chr18:77923974-77924574(+)
chr18:77924433-77925033(+)
chr18:77925217-77925817(+)
chr18:77925949-77926549(+)
chr18:77926778-77927378(+)
chr18:77927373-77927973(+)
chr18:77928101-77928701(+)
chr18:77928563-77929163(+)
chr18:77929057-77929657(+)
chr18:77929853-77930453(+)
chr18:77930808-77931408(+)
chr18:77931630-77932230(+)
chr18:77932710-77933310(+)
chr18:77933312-77933912(+)
chr18:77934035-77934635(+)
chr18:77934463-77935063(+)
chr18:77935964-77936564(+)
chr18:77936429-77937029(+)
chr18:77936992-77937592(+)
chr18:77937871-77938471(+)
chr18:77938498-77939098(+)
chr18:77938951-77939551(+)
chr18:77939813-77940413(+)
chr18:77940561-77941161(+)
chr18:77941062-77941662(+)
chr18:77941490-77942090(+)
chr18:77942062-77942662(+)
chr18:77942785-77943385(+)
chr18:77943696-77944296(+)
chr18:77945215-77945815(+)
chr18:77946546-77947146(+)
chr18:77947250-77947850(+)
chr18:77948082-77948682(+)
chr18:77948720-77949320(+)
chr18:77949470-77950070(+)
chr18:77950063-77950663(+)
chr18:77950665-77951265(+)
chr18:77951397-77951997(+)
chr18:77952000-77952600(+)
chr18:77952652-77953252(+)
chr18:77953525-77954125(+)
chr18:77954385-77954985(+)
chr18:77955288-77955888(+)
chr18:77957050-77957650(+)
chr18:77957990-77958590(+)
chr18:77958396-77958996(+)
chr18:77959125-77959725(+)
chr18:77960074-77960674(+)
chr18:77961030-77961630(+)
chr18:77962119-77962719(+)
chr18:77962730-77963330(+)
chr18:77963300-77963900(+)
chr18:77968210-77968810(+)
chr18:77969005-77969605(+)
chr18:77970996-77971596(+)
chr18:77972190-77972790(+)
chr18:77976720-77977320(+)
chr18:77977220-77977820(+)
chr18:77979790-77980390(+)
chr18:77981430-77982030(+)
chr18:77982570-77983170(+)
chr18:77983158-77983758(+)
chr18:77984280-77984880(+)
chr18:77985214-77985814(+)
chr18:77986046-77986646(+)
chr18:77987188-77987788(+)
chr18:77988075-77988675(+)
chr18:77990409-77991009(+)
chr18:77991498-77992098(+)
chr18:77996610-77997210(+)
chr18:77997175-77997775(+)
chr18:77997593-77998193(+)
chr18:77998178-77998778(+)
chr18:77999894-78000494(+)
chr18:78000971-78001571(+)
chr18:78001621-78002221(+)
chr18:78002393-78002993(+)
chr18:78003023-78003623(+)
chr18:78003638-78004238(+)
chr18:78004162-78004762(+)
chr18:78004779-78005379(+)
chr18:78005242-78005842(+)
chr18:78006984-78007584(+)
chr18:78007434-78008034(+)
chr18:78008518-78009118(+)
chr18:78009813-78010413(+)
chr18:78011681-78012281(+)
chr18:78012857-78013457(+)
chr18:78015561-78016161(+)
chr18:78016009-78016609(+)
chr16:60055-60655(+)
chr16:61030-61630(+)
chr16:63127-63727(+)
chr16:65046-65646(+)
chr16:65464-66064(+)
chr16:66328-66928(+)
chr16:69442-70042(+)
chr16:72790-73390(+)
chr16:73972-74572(+)
chr16:75679-76279(+)
chr16:76886-77486(+)
chr16:77305-77905(+)
chr16:78035-78635(+)
chr16:79260-79860(+)
chr16:80582-81182(+)
chr16:81530-82130(+)
chr16:81949-82549(+)
chr16:83651-84251(+)
chr16:84517-85117(+)
chr16:85098-85698(+)
chr16:86170-86770(+)
chr16:87409-88009(+)
chr16:87930-88530(+)
chr16:88698-89298(+)
chr16:89261-89861(+)
chr16:90898-91498(+)
chr16:91503-92103(+)
chr16:91920-92520(+)
chr16:93200-93800(+)
chr16:94130-94730(+)
chr16:95332-95932(+)
chr16:95780-96380(+)
chr16:97130-97730(+)
chr16:98008-98608(+)
chr16:100680-101280(+)
chr16:101329-101929(+)
chr16:102790-103390(+)
chr16:103411-104011(+)
chr16:103901-104501(+)
chr16:104475-105075(+)
chr16:106130-106730(+)
chr16:106935-107535(+)
chr16:107802-108402(+)
chr16:109115-109715(+)
chr16:109657-110257(+)
chr16:110199-110799(+)
chr16:110974-111574(+)
chr16:112620-113220(+)
chr16:113252-113852(+)
chr16:113966-114566(+)
chr16:115550-116150(+)
chr16:116255-116855(+)
chr16:117195-117795(+)
chr16:117639-118239(+)
chr16:118220-118820(+)
chr16:118815-119415(+)
chr16:119270-119870(+)
chr16:119704-120304(+)
chr16:120381-120981(+)
chr16:121308-121908(+)
chr16:121712-122312(+)
chr16:122456-123056(+)
chr16:123065-123665(+)
chr16:123786-124386(+)
chr16:124303-124903(+)
chr16:124825-125425(+)
chr16:125458-126058(+)
chr16:126008-126608(+)
chr16:126576-127176(+)
chr16:127269-127869(+)
chr16:127874-128474(+)
chr16:128315-128915(+)
chr16:128848-129448(+)
chr16:129306-129906(+)
chr16:129816-130416(+)
chr16:131996-132596(+)
chr16:132501-133101(+)
chr16:133683-134283(+)
chr16:134105-134705(+)
chr16:134590-135190(+)
chr16:135184-135784(+)
chr16:135825-136425(+)
chr16:136442-137042(+)
chr16:137789-138389(+)
chr16:139363-139963(+)
chr16:141370-141970(+)
chr16:142321-142921(+)
chr16:142824-143424(+)
chr16:144087-144687(+)
chr16:144790-145390(+)
chr16:146050-146650(+)
chr16:146809-147409(+)
chr16:147690-148290(+)
chr16:148207-148807(+)
chr16:150098-150698(+)
chr16:151354-151954(+)
chr16:152143-152743(+)
chr16:154300-154900(+)
chr16:154824-155424(+)
chr16:155422-156022(+)
chr16:156913-157513(+)
chr16:158971-159571(+)
chr16:161810-162410(+)
chr16:163319-163919(+)
chr16:163955-164555(+)
chr16:165889-166489(+)
chr16:167629-168229(+)
chr16:169255-169855(+)
chr16:169800-170400(+)
chr16:170528-171128(+)
chr16:172372-172972(+)
chr16:174310-174910(+)
chr16:174909-175509(+)
chr16:178961-179561(+)
chr16:182060-182660(+)
chr16:186010-186610(+)
chr16:187093-187693(+)
chr16:187912-188512(+)
chr16:188432-189032(+)
chr16:190025-190625(+)
chr16:192247-192847(+)
chr16:193117-193717(+)
chr16:194714-195314(+)
chr16:195790-196390(+)
chr16:196530-197130(+)
chr16:198090-198690(+)
chr16:198590-199190(+)
chr16:199192-199792(+)
chr16:202340-202940(+)
chr16:202796-203396(+)
chr16:203529-204129(+)
chr16:204204-204804(+)
chr16:204727-205327(+)
chr16:209283-209883(+)
chr16:210189-210789(+)
chr16:210783-211383(+)
chr16:212532-213132(+)
chr16:213705-214305(+)
chr16:214594-215194(+)
chr16:215043-215643(+)
chr16:215568-216168(+)
chr16:216021-216621(+)
chr16:216589-217189(+)
chr16:218293-218893(+)
chr16:218913-219513(+)
chr16:219885-220485(+)
chr16:222336-222936(+)
chr16:222954-223554(+)
chr16:223372-223972(+)
chr16:224259-224859(+)
chr16:224777-225377(+)
chr16:225326-225926(+)
chr16:225905-226505(+)
chr16:226320-226920(+)
chr16:227263-227863(+)
chr16:227964-228564(+)
chr16:228473-229073(+)
chr16:229193-229793(+)
chr16:229615-230215(+)
chr16:230219-230819(+)
chr16:230845-231445(+)
chr16:231269-231869(+)
chr16:232838-233438(+)
chr16:234043-234643(+)
chr16:235076-235676(+)
chr16:235598-236198(+)
chr16:237138-237738(+)
chr16:238541-239141(+)
chr16:239036-239636(+)
chr16:239629-240229(+)
chr16:240110-240710(+)
chr16:240891-241491(+)
chr16:241772-242372(+)
chr16:244545-245145(+)
chr16:250319-250919(+)
chr16:253140-253740(+)
chr16:255430-256030(+)
chr16:258270-258870(+)
chr16:259290-259890(+)
chr16:260215-260815(+)
chr16:261553-262153(+)
chr16:262927-263527(+)
chr16:267200-267800(+)
chr16:268334-268934(+)
chr16:275910-276510(+)
chr16:277322-277922(+)
chr16:278442-279042(+)
chr16:279060-279660(+)
chr16:279632-280232(+)
chr16:280255-280855(+)
chr16:280985-281585(+)
chr16:281655-282255(+)
chr16:282230-282830(+)
chr16:283283-283883(+)
chr16:283733-284333(+)
chr16:284385-284985(+)
chr16:284801-285401(+)
chr16:285225-285825(+)
chr16:289320-289920(+)
chr16:289751-290351(+)
chr16:291763-292363(+)
chr16:292321-292921(+)
chr16:293357-293957(+)
chr16:294103-294703(+)
chr16:297710-298310(+)
chr16:299354-299954(+)
chr16:300151-300751(+)
chr16:302280-302880(+)
chr16:302693-303293(+)
chr16:303759-304359(+)
chr16:304388-304988(+)
chr16:305855-306455(+)
chr16:309164-309764(+)
chr16:309652-310252(+)
chr16:310163-310763(+)
chr16:310944-311544(+)
chr16:311355-311955(+)
chr16:312169-312769(+)
chr16:313133-313733(+)
chr16:314388-314988(+)
chr16:314958-315558(+)
chr16:315528-316128(+)
chr16:316071-316671(+)
chr16:316562-317162(+)
chr16:318174-318774(+)
chr16:318660-319260(+)
chr16:319296-319896(+)
chr16:320653-321253(+)
chr16:321155-321755(+)
chr16:322423-323023(+)
chr16:323006-323606(+)
chr16:323438-324038(+)
chr16:324166-324766(+)
chr16:325018-325618(+)
chr16:325683-326283(+)
chr16:326264-326864(+)
chr16:327410-328010(+)
chr16:328828-329428(+)
chr16:329875-330475(+)
chr16:330367-330967(+)
chr16:330895-331495(+)
chr16:331359-331959(+)
chr16:331898-332498(+)
chr16:332832-333432(+)
chr16:333380-333980(+)
chr16:334143-334743(+)
chr16:334670-335270(+)
chr16:335261-335861(+)
chr16:336350-336950(+)
chr16:337206-337806(+)
chr16:337615-338215(+)
chr16:338555-339155(+)
chr16:340435-341035(+)
chr16:341318-341918(+)
chr16:346941-347541(+)
chr16:347535-348135(+)
chr16:350392-350992(+)
chr16:352013-352613(+)
chr16:352932-353532(+)
chr16:353612-354212(+)
chr16:354759-355359(+)
chr16:355958-356558(+)
chr16:356494-357094(+)
chr16:356929-357529(+)
chr16:357886-358486(+)
chr16:358647-359247(+)
chr16:359408-360008(+)
chr16:361697-362297(+)
chr16:362290-362890(+)
chr16:363339-363939(+)
chr16:363808-364408(+)
chr16:364780-365380(+)
chr16:366577-367177(+)
chr16:367068-367668(+)
chr16:367470-368070(+)
chr16:368575-369175(+)
chr16:369307-369907(+)
chr16:370942-371542(+)
chr16:371483-372083(+)
chr16:371998-372598(+)
chr16:373481-374081(+)
chr16:373912-374512(+)
chr16:374447-375047(+)
chr16:374861-375461(+)
chr16:375478-376078(+)
chr16:376453-377053(+)
chr16:377288-377888(+)
chr16:380633-381233(+)
chr16:381135-381735(+)
chr16:381699-382299(+)
chr16:383293-383893(+)
chr16:383735-384335(+)
chr16:384820-385420(+)
chr16:386134-386734(+)
chr16:387532-388132(+)
chr16:388102-388702(+)
chr16:388670-389270(+)
chr16:389598-390198(+)
chr16:390224-390824(+)
chr16:391178-391778(+)
chr16:391755-392355(+)
chr16:392357-392957(+)
chr16:392943-393543(+)
chr16:396418-397018(+)
chr16:399067-399667(+)
chr16:401784-402384(+)
chr16:402657-403257(+)
chr16:403300-403900(+)
chr16:404014-404614(+)
chr16:405050-405650(+)
chr16:406604-407204(+)
chr16:407927-408527(+)
chr16:408872-409472(+)
chr16:409610-410210(+)
chr16:410110-410710(+)
chr16:411456-412056(+)
chr16:412052-412652(+)
chr16:412922-413522(+)
chr16:413611-414211(+)
chr16:414570-415170(+)
chr16:416068-416668(+)
chr16:417210-417810(+)
chr16:417886-418486(+)
chr16:418310-418910(+)
chr16:419349-419949(+)
chr16:419858-420458(+)
chr16:420315-420915(+)
chr16:420739-421339(+)
chr16:421618-422218(+)
chr16:422450-423050(+)
chr16:422927-423527(+)
chr16:423681-424281(+)
chr16:424307-424907(+)
chr16:424922-425522(+)
chr16:425781-426381(+)
chr16:426560-427160(+)
chr16:427253-427853(+)
chr16:427729-428329(+)
chr16:428623-429223(+)
chr16:429103-429703(+)
chr16:429983-430583(+)
chr16:430970-431570(+)
chr16:431632-432232(+)
chr16:432187-432787(+)
chr16:432614-433214(+)
chr16:433221-433821(+)
chr16:433768-434368(+)
chr16:436608-437208(+)
chr16:437985-438585(+)
chr16:439277-439877(+)
chr16:441732-442332(+)
chr16:442526-443126(+)
chr16:445113-445713(+)
chr16:446417-447017(+)
chr16:447093-447693(+)
chr16:447643-448243(+)
chr16:448603-449203(+)
chr16:449428-450028(+)
chr16:450054-450654(+)
chr16:450555-451155(+)
chr16:451539-452139(+)
chr16:452219-452819(+)
chr16:452940-453540(+)
chr16:453490-454090(+)
chr16:454837-455437(+)
chr16:455654-456254(+)
chr16:457358-457958(+)
chr16:457970-458570(+)
chr16:459530-460130(+)
chr16:460169-460769(+)
chr16:460744-461344(+)
chr16:461468-462068(+)
chr16:463408-464008(+)
chr16:464715-465315(+)
chr16:466523-467123(+)
chr16:467858-468458(+)
chr16:472778-473378(+)
chr16:474103-474703(+)
chr16:474597-475197(+)
chr16:475198-475798(+)
chr16:475719-476319(+)
chr16:476417-477017(+)
chr16:477103-477703(+)
chr16:477935-478535(+)
chr16:479027-479627(+)
chr16:479700-480300(+)
chr16:481730-482330(+)
chr16:485803-486403(+)
chr16:486722-487322(+)
chr16:490514-491114(+)
chr16:491354-491954(+)
chr16:492374-492974(+)
chr16:492874-493474(+)
chr16:495526-496126(+)
chr16:496250-496850(+)
chr16:499090-499690(+)
chr16:500376-500976(+)
chr16:500796-501396(+)
chr16:501525-502125(+)
chr16:503850-504450(+)
chr16:504412-505012(+)
chr16:506958-507558(+)
chr16:507902-508502(+)
chr16:509695-510295(+)
chr16:510643-511243(+)
chr16:512441-513041(+)
chr16:512981-513581(+)
chr16:513808-514408(+)
chr16:516641-517241(+)
chr16:517207-517807(+)
chr16:518115-518715(+)
chr16:520345-520945(+)
chr16:520823-521423(+)
chr16:521423-522023(+)
chr16:522033-522633(+)
chr16:522953-523553(+)
chr16:524490-525090(+)
chr16:525269-525869(+)
chr16:526018-526618(+)
chr16:527186-527786(+)
chr16:527643-528243(+)
chr16:528240-528840(+)
chr16:529110-529710(+)
chr16:531760-532360(+)
chr16:532557-533157(+)
chr16:533406-534006(+)
chr16:533816-534416(+)
chr16:535430-536030(+)
chr16:536413-537013(+)
chr16:537575-538175(+)
chr16:539433-540033(+)
chr16:540512-541112(+)
chr16:541128-541728(+)
chr16:542171-542771(+)
chr16:544545-545145(+)
chr16:545290-545890(+)
chr16:546238-546838(+)
chr16:547160-547760(+)
chr16:547840-548440(+)
chr16:549898-550498(+)
chr16:550646-551246(+)
chr16:551649-552249(+)
chr16:552297-552897(+)
chr16:552734-553334(+)
chr16:553246-553846(+)
chr16:553998-554598(+)
chr16:554715-555315(+)
chr16:555541-556141(+)
chr16:556380-556980(+)
chr16:557586-558186(+)
chr16:559120-559720(+)
chr16:559754-560354(+)
chr16:560472-561072(+)
chr16:561061-561661(+)
chr16:561525-562125(+)
chr16:563932-564532(+)
chr16:564501-565101(+)
chr16:565075-565675(+)
chr16:565603-566203(+)
chr16:566180-566780(+)
chr16:566752-567352(+)
chr16:567352-567952(+)
chr16:569467-570067(+)
chr16:570348-570948(+)
chr16:571399-571999(+)
chr16:572272-572872(+)
chr16:573153-573753(+)
chr16:573852-574452(+)
chr16:574281-574881(+)
chr16:574810-575410(+)
chr16:575487-576087(+)
chr16:576530-577130(+)
chr16:577236-577836(+)
chr16:578043-578643(+)
chr16:578593-579193(+)
chr16:579013-579613(+)
chr16:579928-580528(+)
chr16:580362-580962(+)
chr16:581372-581972(+)
chr16:583575-584175(+)
chr16:584152-584752(+)
chr16:584578-585178(+)
chr16:585386-585986(+)
chr16:585826-586426(+)
chr16:587578-588178(+)
chr16:589769-590369(+)
chr16:590400-591000(+)
chr16:590933-591533(+)
chr16:591985-592585(+)
chr16:593163-593763(+)
chr16:593704-594304(+)
chr16:594435-595035(+)
chr16:596903-597503(+)
chr16:599443-600043(+)
chr16:600875-601475(+)
chr16:602630-603230(+)
chr16:603665-604265(+)
chr16:604422-605022(+)
chr16:604897-605497(+)
chr16:605675-606275(+)
chr16:606428-607028(+)
chr16:607310-607910(+)
chr16:607820-608420(+)
chr16:608379-608979(+)
chr16:608826-609426(+)
chr16:609258-609858(+)
chr16:609773-610373(+)
chr16:610262-610862(+)
chr16:610997-611597(+)
chr16:611824-612424(+)
chr16:612433-613033(+)
chr16:614865-615465(+)
chr16:615804-616404(+)
chr16:616697-617297(+)
chr16:617333-617933(+)
chr16:618405-619005(+)
chr16:619023-619623(+)
chr16:619476-620076(+)
chr16:619993-620593(+)
chr16:620792-621392(+)
chr16:621284-621884(+)
chr16:622569-623169(+)
chr16:623184-623784(+)
chr16:625147-625747(+)
chr16:626314-626914(+)
chr16:626729-627329(+)
chr16:628225-628825(+)
chr16:628952-629552(+)
chr16:629635-630235(+)
chr16:630238-630838(+)
chr16:630870-631470(+)
chr16:632689-633289(+)
chr16:633342-633942(+)
chr16:633788-634388(+)
chr16:635298-635898(+)
chr16:635954-636554(+)
chr16:636518-637118(+)
chr16:637161-637761(+)
chr16:637977-638577(+)
chr16:638528-639128(+)
chr16:639154-639754(+)
chr16:639602-640202(+)
chr16:640149-640749(+)
chr16:640750-641350(+)
chr16:641152-641752(+)
chr16:641975-642575(+)
chr16:642637-643237(+)
chr16:643331-643931(+)
chr16:645025-645625(+)
chr16:645849-646449(+)
chr16:646303-646903(+)
chr16:646855-647455(+)
chr16:648854-649454(+)
chr16:649914-650514(+)
chr16:650746-651346(+)
chr16:651335-651935(+)
chr16:652903-653503(+)
chr16:653834-654434(+)
chr16:655470-656070(+)
chr16:656710-657310(+)
chr16:657876-658476(+)
chr16:659097-659697(+)
chr16:659730-660330(+)
chr16:660212-660812(+)
chr16:660938-661538(+)
chr16:663299-663899(+)
chr16:664178-664778(+)
chr16:665052-665652(+)
chr16:666879-667479(+)
chr16:667786-668386(+)
chr16:669438-670038(+)
chr16:670710-671310(+)
chr16:671406-672006(+)
chr16:672108-672708(+)
chr16:672816-673416(+)
chr16:673836-674436(+)
chr16:674490-675090(+)
chr16:675043-675643(+)
chr16:675529-676129(+)
chr16:676190-676790(+)
chr16:676684-677284(+)
chr16:677381-677981(+)
chr16:677870-678470(+)
chr16:678730-679330(+)
chr16:679400-680000(+)
chr16:680051-680651(+)
chr16:680586-681186(+)
chr16:681012-681612(+)
chr16:681800-682400(+)
chr16:682570-683170(+)
chr16:683110-683710(+)
chr16:683638-684238(+)
chr16:685470-686070(+)
chr16:686102-686702(+)
chr16:686656-687256(+)
chr16:687283-687883(+)
chr16:687832-688432(+)
chr16:688297-688897(+)
chr16:688813-689413(+)
chr16:690455-691055(+)
chr16:691515-692115(+)
chr16:692180-692780(+)
chr16:692712-693312(+)
chr16:693649-694249(+)
chr16:694485-695085(+)
chr16:695008-695608(+)
chr16:695763-696363(+)
chr16:696330-696930(+)
chr16:696905-697505(+)
chr16:697451-698051(+)
chr16:697935-698535(+)
chr16:698508-699108(+)
chr16:698994-699594(+)
chr16:699447-700047(+)
chr16:699866-700466(+)
chr16:701193-701793(+)
chr16:701728-702328(+)
chr16:702579-703179(+)
chr16:703230-703830(+)
chr16:703970-704570(+)
chr16:705543-706143(+)
chr16:707038-707638(+)
chr16:707704-708304(+)
chr16:708468-709068(+)
chr16:709154-709754(+)
chr16:709975-710575(+)
chr16:710632-711232(+)
chr16:713774-714374(+)
chr16:714982-715582(+)
chr16:717262-717862(+)
chr16:717750-718350(+)
chr16:718344-718944(+)
chr16:718862-719462(+)
chr16:721500-722100(+)
chr16:722067-722667(+)
chr16:722839-723439(+)
chr16:723458-724058(+)
chr16:724241-724841(+)
chr16:724915-725515(+)
chr16:725368-725968(+)
chr16:725882-726482(+)
chr16:726862-727462(+)
chr16:727407-728007(+)
chr16:728015-728615(+)
chr16:728682-729282(+)
chr16:729243-729843(+)
chr16:729891-730491(+)
chr16:730433-731033(+)
chr16:730886-731486(+)
chr16:731506-732106(+)
chr16:732582-733182(+)
chr16:733430-734030(+)
chr16:734129-734729(+)
chr16:734868-735468(+)
chr16:735868-736468(+)
chr16:736860-737460(+)
chr16:737828-738428(+)
chr16:738693-739293(+)
chr16:740099-740699(+)
chr16:740768-741368(+)
chr16:742334-742934(+)
chr16:743718-744318(+)
chr16:744170-744770(+)
chr16:745128-745728(+)
chr16:745575-746175(+)
chr16:746310-746910(+)
chr16:746789-747389(+)
chr16:748210-748810(+)
chr16:750500-751100(+)
chr16:750920-751520(+)
chr16:753152-753752(+)
chr16:754400-755000(+)
chr16:754829-755429(+)
chr16:755741-756341(+)
chr16:756483-757083(+)
chr16:757060-757660(+)
chr16:758144-758744(+)
chr16:758715-759315(+)
chr16:759453-760053(+)
chr16:760165-760765(+)
chr16:761588-762188(+)
chr16:762632-763232(+)
chr16:763888-764488(+)
chr16:764722-765322(+)
chr16:765368-765968(+)
chr16:766018-766618(+)
chr16:766444-767044(+)
chr16:767231-767831(+)
chr16:767820-768420(+)
chr16:768680-769280(+)
chr16:769664-770264(+)
chr16:770258-770858(+)
chr16:770985-771585(+)
chr16:771486-772086(+)
chr16:771952-772552(+)
chr16:772530-773130(+)
chr16:773038-773638(+)
chr16:773550-774150(+)
chr16:774041-774641(+)
chr16:774536-775136(+)
chr16:775170-775770(+)
chr16:775576-776176(+)
chr16:776140-776740(+)
chr16:776763-777363(+)
chr16:777433-778033(+)
chr16:778063-778663(+)
chr16:778564-779164(+)
chr16:779087-779687(+)
chr16:779493-780093(+)
chr16:780068-780668(+)
chr16:780904-781504(+)
chr16:781450-782050(+)
chr16:781996-782596(+)
chr16:782734-783334(+)
chr16:783551-784151(+)
chr16:783985-784585(+)
chr16:784550-785150(+)
chr16:785686-786286(+)
chr16:787573-788173(+)
chr16:788330-788930(+)
chr16:789844-790444(+)
chr16:790292-790892(+)
chr16:790782-791382(+)
chr16:792750-793350(+)
chr16:793706-794306(+)
chr16:795633-796233(+)
chr16:796535-797135(+)
chr16:797955-798555(+)
chr16:798964-799564(+)
chr16:800338-800938(+)
chr16:801172-801772(+)
chr16:801699-802299(+)
chr16:804010-804610(+)
chr16:804579-805179(+)
chr16:806330-806930(+)
chr16:807511-808111(+)
chr16:809417-810017(+)
chr16:810388-810988(+)
chr16:810799-811399(+)
chr16:811631-812231(+)
chr16:812064-812664(+)
chr16:812706-813306(+)
chr16:813223-813823(+)
chr16:813683-814283(+)
chr16:814505-815105(+)
chr16:815058-815658(+)
chr16:815993-816593(+)
chr16:817184-817784(+)
chr16:817898-818498(+)
chr16:818357-818957(+)
chr16:819101-819701(+)
chr16:821464-822064(+)
chr16:822829-823429(+)
chr16:823370-823970(+)
chr16:823980-824580(+)
chr16:824742-825342(+)
chr16:825330-825930(+)
chr16:825950-826550(+)
chr16:826675-827275(+)
chr16:827195-827795(+)
chr16:827752-828352(+)
chr16:828610-829210(+)
chr16:830135-830735(+)
chr16:830730-831330(+)
chr16:831250-831850(+)
chr16:832159-832759(+)
chr16:832767-833367(+)
chr16:833316-833916(+)
chr16:833738-834338(+)
chr16:834995-835595(+)
chr16:835458-836058(+)
chr16:836175-836775(+)
chr16:836870-837470(+)
chr16:837369-837969(+)
chr16:837819-838419(+)
chr16:838259-838859(+)
chr16:839003-839603(+)
chr16:839714-840314(+)
chr16:840897-841497(+)
chr16:841892-842492(+)
chr16:844383-844983(+)
chr16:844979-845579(+)
chr16:845512-846112(+)
chr16:846928-847528(+)
chr16:848901-849501(+)
chr16:849350-849950(+)
chr16:850069-850669(+)
chr16:850488-851088(+)
chr16:851020-851620(+)
chr16:851535-852135(+)
chr16:852282-852882(+)
chr16:853009-853609(+)
chr16:853518-854118(+)
chr16:854097-854697(+)
chr16:854578-855178(+)
chr16:855194-855794(+)
chr16:857052-857652(+)
chr16:857590-858190(+)
chr16:858549-859149(+)
chr16:859298-859898(+)
chr16:860397-860997(+)
chr16:861786-862386(+)
chr16:863528-864128(+)
chr16:863970-864570(+)
chr16:864853-865453(+)
chr16:865306-865906(+)
chr16:866034-866634(+)
chr16:867241-867841(+)
chr16:868530-869130(+)
chr16:869261-869861(+)
chr16:870748-871348(+)
chr16:871659-872259(+)
chr16:872147-872747(+)
chr16:873236-873836(+)
chr16:874055-874655(+)
chr16:874478-875078(+)
chr16:875258-875858(+)
chr16:875890-876490(+)
chr16:877953-878553(+)
chr16:881040-881640(+)
chr16:881804-882404(+)
chr16:882581-883181(+)
chr16:884190-884790(+)
chr16:884620-885220(+)
chr16:885031-885631(+)
chr16:886730-887330(+)
chr16:889130-889730(+)
chr16:889868-890468(+)
chr16:890897-891497(+)
chr16:892056-892656(+)
chr16:892750-893350(+)
chr16:893704-894304(+)
chr16:894727-895327(+)
chr16:895291-895891(+)
chr16:896624-897224(+)
chr16:897687-898287(+)
chr16:898131-898731(+)
chr16:898757-899357(+)
chr16:900245-900845(+)
chr16:900867-901467(+)
chr16:901775-902375(+)
chr16:902750-903350(+)
chr16:903403-904003(+)
chr16:904035-904635(+)
chr16:904930-905530(+)
chr16:905372-905972(+)
chr16:909215-909815(+)
chr16:909710-910310(+)
chr16:914902-915502(+)
chr16:916146-916746(+)
chr16:917641-918241(+)
chr16:918162-918762(+)
chr16:918795-919395(+)
chr16:919463-920063(+)
chr16:920348-920948(+)
chr16:921047-921647(+)
chr16:921679-922279(+)
chr16:922446-923046(+)
chr16:922933-923533(+)
chr16:923811-924411(+)
chr16:924332-924932(+)
chr16:925426-926026(+)
chr16:926006-926606(+)
chr16:927487-928087(+)
chr16:928311-928911(+)
chr16:931209-931809(+)
chr16:931816-932416(+)
chr16:932395-932995(+)
chr16:933145-933745(+)
chr16:933550-934150(+)
chr16:934203-934803(+)
chr16:935207-935807(+)
chr16:935968-936568(+)
chr16:936813-937413(+)
chr16:937883-938483(+)
chr16:938574-939174(+)
chr16:939108-939708(+)
chr16:940193-940793(+)
chr16:940595-941195(+)
chr16:942421-943021(+)
chr16:943372-943972(+)
chr16:944035-944635(+)
chr16:944703-945303(+)
chr16:945385-945985(+)
chr16:946436-947036(+)
chr16:947041-947641(+)
chr16:947575-948175(+)
chr16:948333-948933(+)
chr16:949132-949732(+)
chr16:951070-951670(+)
chr16:951476-952076(+)
chr16:952143-952743(+)
chr16:953478-954078(+)
chr16:954330-954930(+)
chr16:956490-957090(+)
chr16:957718-958318(+)
chr16:958432-959032(+)
chr16:958856-959456(+)
chr16:960607-961207(+)
chr16:961015-961615(+)
chr16:962177-962777(+)
chr16:962595-963195(+)
chr16:963576-964176(+)
chr16:964359-964959(+)
chr16:964987-965587(+)
chr16:965739-966339(+)
chr16:966534-967134(+)
chr16:967301-967901(+)
chr16:967956-968556(+)
chr16:969035-969635(+)
chr16:970117-970717(+)
chr16:970592-971192(+)
chr16:971026-971626(+)
chr16:971945-972545(+)
chr16:973064-973664(+)
chr16:973992-974592(+)
chr16:974812-975412(+)
chr16:976330-976930(+)
chr16:976939-977539(+)
chr16:977438-978038(+)
chr16:978330-978930(+)
chr16:979167-979767(+)
chr16:979782-980382(+)
chr16:980384-980984(+)
chr16:981562-982162(+)
chr16:983320-983920(+)
chr16:984529-985129(+)
chr16:985769-986369(+)
chr16:986228-986828(+)
chr16:986700-987300(+)
chr16:987192-987792(+)
chr16:987622-988222(+)
chr16:988074-988674(+)
chr16:989177-989777(+)
chr16:989781-990381(+)
chr16:990290-990890(+)
chr16:995218-995818(+)
chr16:995716-996316(+)
chr16:996510-997110(+)
chr16:997192-997792(+)
chr16:998730-999330(+)
chr16:1000620-1001220(+)
chr16:1001079-1001679(+)
chr16:1001648-1002248(+)
chr16:1002223-1002823(+)
chr16:1003149-1003749(+)
chr16:1003754-1004354(+)
chr16:1004466-1005066(+)
chr16:1004930-1005530(+)
chr16:1005640-1006240(+)
chr16:1007830-1008430(+)
chr16:1009617-1010217(+)
chr16:1012391-1012991(+)
chr16:1012832-1013432(+)
chr16:1013714-1014314(+)
chr16:1014450-1015050(+)
chr16:1015160-1015760(+)
chr16:1015940-1016540(+)
chr16:1016915-1017515(+)
chr16:1017712-1018312(+)
chr16:1018523-1019123(+)
chr16:1019942-1020542(+)
chr16:1020718-1021318(+)
chr16:1021240-1021840(+)
chr16:1022375-1022975(+)
chr16:1023247-1023847(+)
chr16:1023984-1024584(+)
chr16:1024612-1025212(+)
chr16:1025550-1026150(+)
chr16:1026373-1026973(+)
chr16:1026945-1027545(+)
chr16:1028415-1029015(+)
chr16:1029891-1030491(+)
chr16:1030353-1030953(+)
chr16:1030815-1031415(+)
chr16:1031251-1031851(+)
chr16:1031902-1032502(+)
chr16:1032628-1033228(+)
chr16:1033233-1033833(+)
chr16:1034046-1034646(+)
chr16:1034535-1035135(+)
chr16:1035235-1035835(+)
chr16:1035789-1036389(+)
chr16:1036310-1036910(+)
chr16:1037109-1037709(+)
chr16:1037750-1038350(+)
chr16:1038494-1039094(+)
chr16:1039215-1039815(+)
chr16:1040803-1041403(+)
chr16:1041410-1042010(+)
chr16:1043028-1043628(+)
chr16:1043724-1044324(+)
chr16:1045002-1045602(+)
chr16:1047389-1047989(+)
chr16:1048090-1048690(+)
chr16:1048661-1049261(+)
chr16:1051230-1051830(+)
chr16:1052619-1053219(+)
chr16:1053210-1053810(+)
chr16:1053885-1054485(+)
chr16:1054879-1055479(+)
chr16:1055490-1056090(+)
chr16:1057217-1057817(+)
chr16:1058270-1058870(+)
chr16:1059430-1060030(+)
chr16:1060037-1060637(+)
chr16:1060923-1061523(+)
chr16:1061486-1062086(+)
chr16:1062089-1062689(+)
chr16:1063182-1063782(+)
chr16:1064792-1065392(+)
chr16:1066000-1066600(+)
chr16:1066550-1067150(+)
chr16:1066982-1067582(+)
chr16:1067397-1067997(+)
chr16:1068670-1069270(+)
chr16:1069143-1069743(+)
chr16:1069687-1070287(+)
chr16:1070435-1071035(+)
chr16:1071344-1071944(+)
chr16:1074100-1074700(+)
chr16:1075117-1075717(+)
chr16:1076193-1076793(+)
chr16:1076898-1077498(+)
chr16:1077933-1078533(+)
chr16:1078550-1079150(+)
chr16:1080289-1080889(+)
chr16:1081003-1081603(+)
chr16:1084513-1085113(+)
chr16:1086067-1086667(+)
chr16:1086510-1087110(+)
chr16:1086979-1087579(+)
chr16:1087802-1088402(+)
chr16:1088229-1088829(+)
chr16:1089052-1089652(+)
chr16:1089656-1090256(+)
chr16:1090506-1091106(+)
chr16:1091657-1092257(+)
chr16:1092078-1092678(+)
chr16:1092813-1093413(+)
chr16:1093830-1094430(+)
chr16:1094489-1095089(+)
chr16:1095008-1095608(+)
chr16:1095576-1096176(+)
chr16:1096402-1097002(+)
chr16:1097040-1097640(+)
chr16:1097710-1098310(+)
chr16:1098322-1098922(+)
chr16:1099035-1099635(+)
chr16:1099602-1100202(+)
chr16:1100465-1101065(+)
chr16:1102560-1103160(+)
chr16:1103072-1103672(+)
chr16:1103486-1104086(+)
chr16:1103975-1104575(+)
chr16:1104902-1105502(+)
chr16:1105433-1106033(+)
chr16:1106127-1106727(+)
chr16:1107343-1107943(+)
chr16:1109210-1109810(+)
chr16:1110861-1111461(+)
chr16:1111866-1112466(+)
chr16:1112630-1113230(+)
chr16:1113797-1114397(+)
chr16:1115531-1116131(+)
chr16:1117310-1117910(+)
chr16:1118358-1118958(+)
chr16:1119058-1119658(+)
chr16:1119855-1120455(+)
chr16:1120546-1121146(+)
chr16:1120998-1121598(+)
chr16:1121539-1122139(+)
chr16:1122453-1123053(+)
chr16:1123805-1124405(+)
chr16:1125606-1126206(+)
chr16:1126894-1127494(+)
chr16:1128436-1129036(+)
chr16:1130645-1131245(+)
chr16:1131423-1132023(+)
chr16:1132364-1132964(+)
chr16:1132902-1133502(+)
chr16:1133683-1134283(+)
chr16:1134447-1135047(+)
chr16:1135593-1136193(+)
chr16:1136283-1136883(+)
chr16:1138194-1138794(+)
chr16:1138930-1139530(+)
chr16:1139677-1140277(+)
chr16:1140346-1140946(+)
chr16:1141117-1141717(+)
chr16:1142810-1143410(+)
chr16:1143267-1143867(+)
chr16:1143888-1144488(+)
chr16:1144880-1145480(+)
chr16:1145415-1146015(+)
chr16:1146567-1147167(+)
chr16:1147098-1147698(+)
chr16:1147674-1148274(+)
chr16:1148537-1149137(+)
chr16:1149252-1149852(+)
chr16:1149900-1150500(+)
chr16:1150520-1151120(+)
chr16:1151143-1151743(+)
chr16:1152112-1152712(+)
chr16:1152755-1153355(+)
chr16:1153605-1154205(+)
chr16:1154747-1155347(+)
chr16:1155555-1156155(+)
chr16:1156165-1156765(+)
chr16:1157295-1157895(+)
chr16:1157698-1158298(+)
chr16:1158195-1158795(+)
chr16:1158799-1159399(+)
chr16:1159572-1160172(+)
chr16:1160510-1161110(+)
chr16:1162409-1163009(+)
chr16:1163884-1164484(+)
chr16:1166010-1166610(+)
chr16:1166444-1167044(+)
chr16:1167167-1167767(+)
chr16:1168395-1168995(+)
chr16:1170009-1170609(+)
chr16:1171742-1172342(+)
chr16:1173723-1174323(+)
chr16:1175334-1175934(+)
chr16:1176381-1176981(+)
chr16:1181610-1182210(+)
chr16:1183615-1184215(+)
chr16:1184902-1185502(+)
chr16:1186066-1186666(+)
chr16:1187482-1188082(+)
chr16:1190332-1190932(+)
chr16:1190953-1191553(+)
chr16:1191863-1192463(+)
chr16:1192768-1193368(+)
chr16:1193686-1194286(+)
chr16:1194255-1194855(+)
chr16:1195033-1195633(+)
chr16:1196308-1196908(+)
chr16:1197083-1197683(+)
chr16:1198873-1199473(+)
chr16:1199924-1200524(+)
chr16:1200524-1201124(+)
chr16:1201452-1202052(+)
chr16:1202077-1202677(+)
chr16:1202645-1203245(+)
chr16:1203632-1204232(+)
chr16:1204279-1204879(+)
chr16:1204830-1205430(+)
chr16:1205296-1205896(+)
chr16:1206268-1206868(+)
chr16:1207569-1208169(+)
chr16:1208267-1208867(+)
chr16:1208690-1209290(+)
chr16:1209366-1209966(+)
chr16:1209820-1210420(+)
chr16:1210221-1210821(+)
chr16:1210893-1211493(+)
chr16:1212160-1212760(+)
chr16:1213370-1213970(+)
chr16:1216515-1217115(+)
chr16:1217302-1217902(+)
chr16:1218795-1219395(+)
chr16:1219558-1220158(+)
chr16:1221685-1222285(+)
chr16:1224446-1225046(+)
chr16:1225865-1226465(+)
chr16:1227552-1228152(+)
chr16:1228208-1228808(+)
chr16:1228845-1229445(+)
chr16:1230711-1231311(+)
chr16:1231292-1231892(+)
chr16:1232165-1232765(+)
chr16:1232571-1233171(+)
chr16:1233152-1233752(+)
chr16:1233635-1234235(+)
chr16:1234327-1234927(+)
chr16:1235433-1236033(+)
chr16:1237284-1237884(+)
chr16:1238587-1239187(+)
chr16:1239692-1240292(+)
chr16:1240119-1240719(+)
chr16:1240852-1241452(+)
chr16:1242430-1243030(+)
chr16:1243189-1243789(+)
chr16:1243755-1244355(+)
chr16:1244542-1245142(+)
chr16:1245043-1245643(+)
chr16:1245615-1246215(+)
chr16:1246275-1246875(+)
chr16:1247137-1247737(+)
chr16:1247995-1248595(+)
chr16:1248707-1249307(+)
chr16:1249374-1249974(+)
chr16:1249995-1250595(+)
chr16:1251895-1252495(+)
chr16:1253291-1253891(+)
chr16:1255135-1255735(+)
chr16:1256231-1256831(+)
chr16:1256698-1257298(+)
chr16:1258186-1258786(+)
chr16:1259518-1260118(+)
chr16:1260342-1260942(+)
chr16:1262960-1263560(+)
chr16:1264095-1264695(+)
chr16:1265105-1265705(+)
chr16:1266109-1266709(+)
chr16:1266930-1267530(+)
chr16:1270182-1270782(+)
chr16:1271036-1271636(+)
chr16:1271515-1272115(+)
chr16:1272890-1273490(+)
chr16:1273548-1274148(+)
chr16:1274390-1274990(+)
chr16:1275072-1275672(+)
chr16:1275506-1276106(+)
chr16:1275990-1276590(+)
chr16:1276594-1277194(+)
chr16:1277094-1277694(+)
chr16:1278943-1279543(+)
chr16:1280022-1280622(+)
chr16:1280591-1281191(+)
chr16:1281250-1281850(+)
chr16:1282305-1282905(+)
chr16:1283675-1284275(+)
chr16:1286781-1287381(+)
chr16:1287790-1288390(+)
chr16:1288359-1288959(+)
chr16:1288771-1289371(+)
chr16:1289451-1290051(+)
chr16:1290460-1291060(+)
chr16:1291659-1292259(+)
chr16:1293180-1293780(+)
chr16:1293665-1294265(+)
chr16:1294377-1294977(+)
chr16:1294802-1295402(+)
chr16:1295405-1296005(+)
chr16:1296654-1297254(+)
chr16:1297076-1297676(+)
chr16:1298995-1299595(+)
chr16:1299718-1300318(+)
chr16:1303666-1304266(+)
chr16:1304935-1305535(+)
chr16:1305602-1306202(+)
chr16:1306775-1307375(+)
chr16:1307483-1308083(+)
chr16:1308086-1308686(+)
chr16:1308760-1309360(+)
chr16:1309292-1309892(+)
chr16:1310837-1311437(+)
chr16:1311331-1311931(+)
chr16:1312215-1312815(+)
chr16:1312991-1313591(+)
chr16:1313782-1314382(+)
chr16:1314670-1315270(+)
chr16:1315070-1315670(+)
chr16:1315571-1316171(+)
chr16:1316350-1316950(+)
chr16:1318681-1319281(+)
chr16:1320085-1320685(+)
chr16:1320790-1321390(+)
chr16:1321706-1322306(+)
chr16:1322352-1322952(+)
chr16:1323390-1323990(+)
chr16:1324765-1325365(+)
chr16:1325238-1325838(+)
chr16:1325717-1326317(+)
chr16:1326354-1326954(+)
chr16:1327915-1328515(+)
chr16:1328323-1328923(+)
chr16:1329093-1329693(+)
chr16:1329510-1330110(+)
chr16:1330526-1331126(+)
chr16:1331350-1331950(+)
chr16:1332266-1332866(+)
chr16:1333150-1333750(+)
chr16:1333851-1334451(+)
chr16:1335865-1336465(+)
chr16:1336423-1337023(+)
chr16:1337894-1338494(+)
chr16:1338985-1339585(+)
chr16:1339430-1340030(+)
chr16:1339972-1340572(+)
chr16:1340828-1341428(+)
chr16:1341398-1341998(+)
chr16:1342705-1343305(+)
chr16:1343717-1344317(+)
chr16:1345386-1345986(+)
chr16:1346170-1346770(+)
chr16:1346860-1347460(+)
chr16:1348382-1348982(+)
chr16:1349305-1349905(+)
chr16:1350060-1350660(+)
chr16:1350769-1351369(+)
chr16:1351625-1352225(+)
chr16:1353246-1353846(+)
chr16:1354085-1354685(+)
chr16:1355726-1356326(+)
chr16:1356232-1356832(+)
chr16:1356995-1357595(+)
chr16:1358365-1358965(+)
chr16:1358808-1359408(+)
chr16:1359287-1359887(+)
chr16:1359961-1360561(+)
chr16:1360639-1361239(+)
chr16:1361106-1361706(+)
chr16:1361788-1362388(+)
chr16:1362860-1363460(+)
chr16:1364726-1365326(+)
chr16:1367750-1368350(+)
chr16:1368870-1369470(+)
chr16:1369958-1370558(+)
chr16:1371670-1372270(+)
chr16:1373255-1373855(+)
chr16:1374685-1375285(+)
chr16:1375549-1376149(+)
chr16:1376181-1376781(+)
chr16:1376915-1377515(+)
chr16:1377486-1378086(+)
chr16:1378497-1379097(+)
chr16:1379883-1380483(+)
chr16:1380435-1381035(+)
chr16:1380888-1381488(+)
chr16:1381636-1382236(+)
chr16:1382359-1382959(+)
chr16:1383319-1383919(+)
chr16:1384172-1384772(+)
chr16:1384625-1385225(+)
chr16:1385337-1385937(+)
chr16:1385900-1386500(+)
chr16:1387397-1387997(+)
chr16:1388055-1388655(+)
chr16:1389107-1389707(+)
chr16:1390617-1391217(+)
chr16:1391261-1391861(+)
chr16:1391723-1392323(+)
chr16:1392399-1392999(+)
chr16:1392864-1393464(+)
chr16:1393433-1394033(+)
chr16:1393888-1394488(+)
chr16:1394502-1395102(+)
chr16:1394931-1395531(+)
chr16:1395587-1396187(+)
chr16:1396762-1397362(+)
chr16:1397310-1397910(+)
chr16:1397758-1398358(+)
chr16:1398411-1399011(+)
chr16:1399740-1400340(+)
chr16:1400670-1401270(+)
chr16:1401093-1401693(+)
chr16:1401625-1402225(+)
chr16:1402429-1403029(+)
chr16:1403690-1404290(+)
chr16:1404665-1405265(+)
chr16:1406005-1406605(+)
chr16:1407017-1407617(+)
chr16:1408010-1408610(+)
chr16:1411995-1412595(+)
chr16:1412813-1413413(+)
chr16:1413315-1413915(+)
chr16:1414163-1414763(+)
chr16:1415955-1416555(+)
chr16:1416750-1417350(+)
chr16:1420228-1420828(+)
chr16:1421227-1421827(+)
chr16:1422225-1422825(+)
chr16:1424585-1425185(+)
chr16:1425161-1425761(+)
chr16:1425724-1426324(+)
chr16:1426170-1426770(+)
chr16:1427629-1428229(+)
chr16:1428273-1428873(+)
chr16:1428814-1429414(+)
chr16:1429367-1429967(+)
chr16:1430135-1430735(+)
chr16:1431432-1432032(+)
chr16:1432151-1432751(+)
chr16:1433155-1433755(+)
chr16:1433649-1434249(+)
chr16:1435137-1435737(+)
chr16:1437585-1438185(+)
chr16:1439400-1440000(+)
chr16:1440114-1440714(+)
chr16:1442702-1443302(+)
chr16:1443935-1444535(+)
chr16:1445467-1446067(+)
chr16:1446590-1447190(+)
chr16:1447293-1447893(+)
chr16:1447709-1448309(+)
chr16:1448875-1449475(+)
chr16:1451173-1451773(+)
chr16:1451860-1452460(+)
chr16:1453446-1454046(+)
chr16:1455610-1456210(+)
chr16:1457070-1457670(+)
chr16:1457615-1458215(+)
chr16:1458023-1458623(+)
chr16:1459252-1459852(+)
chr16:1461720-1462320(+)
chr16:1462555-1463155(+)
chr16:1463585-1464185(+)
chr16:1464382-1464982(+)
chr16:1464855-1465455(+)
chr16:1466344-1466944(+)
chr16:1469195-1469795(+)
chr16:1469944-1470544(+)
chr16:1470554-1471154(+)
chr16:1471015-1471615(+)
chr16:1471957-1472557(+)
chr16:1475582-1476182(+)
chr16:1476170-1476770(+)
chr16:1476702-1477302(+)
chr16:1477139-1477739(+)
chr16:1477856-1478456(+)
chr16:1478397-1478997(+)
chr16:1479109-1479709(+)
chr16:1479918-1480518(+)
chr16:1480622-1481222(+)
chr16:1481202-1481802(+)
chr16:1481910-1482510(+)
chr16:1482494-1483094(+)
chr16:1483785-1484385(+)
chr16:1485763-1486363(+)
chr16:1486301-1486901(+)
chr16:1487077-1487677(+)
chr16:1487521-1488121(+)
chr16:1488031-1488631(+)
chr16:1488522-1489122(+)
chr16:1489366-1489966(+)
chr16:1489970-1490570(+)
chr16:1491194-1491794(+)
chr16:1492210-1492810(+)
chr16:1492613-1493213(+)
chr16:1493504-1494104(+)
chr16:1494292-1494892(+)
chr16:1494876-1495476(+)
chr16:1495586-1496186(+)
chr16:1496405-1497005(+)
chr16:1500187-1500787(+)
chr16:1501955-1502555(+)
chr16:1503314-1503914(+)
chr16:1503960-1504560(+)
chr16:1504785-1505385(+)
chr16:1505520-1506120(+)
chr16:1506834-1507434(+)
chr16:1507700-1508300(+)
chr16:1508232-1508832(+)
chr16:1508636-1509236(+)
chr16:1509685-1510285(+)
chr16:1510575-1511175(+)
chr16:1511164-1511764(+)
chr16:1515136-1515736(+)
chr16:1516996-1517596(+)
chr16:1518059-1518659(+)
chr16:1519641-1520241(+)
chr16:1520135-1520735(+)
chr16:1520770-1521370(+)
chr16:1521175-1521775(+)
chr16:1521672-1522272(+)
chr16:1522878-1523478(+)
chr16:1524083-1524683(+)
chr16:1524808-1525408(+)
chr16:1525566-1526166(+)
chr16:1527413-1528013(+)
chr16:1527970-1528570(+)
chr16:1530348-1530948(+)
chr16:1530903-1531503(+)
chr16:1531791-1532391(+)
chr16:1532211-1532811(+)
chr16:1533463-1534063(+)
chr16:1536005-1536605(+)
chr16:1536840-1537440(+)
chr16:1537826-1538426(+)
chr16:1538664-1539264(+)
chr16:1539930-1540530(+)
chr16:1541251-1541851(+)
chr16:1542280-1542880(+)
chr16:1542936-1543536(+)
chr16:1543575-1544175(+)
chr16:1544197-1544797(+)
chr16:1544644-1545244(+)
chr16:1545545-1546145(+)
chr16:1547230-1547830(+)
chr16:1550701-1551301(+)
chr16:1552370-1552970(+)
chr16:1553371-1553971(+)
chr16:1554615-1555215(+)
chr16:1556201-1556801(+)
chr16:1557390-1557990(+)
chr16:1559694-1560294(+)
chr16:1560266-1560866(+)
chr16:1561001-1561601(+)
chr16:1561967-1562567(+)
chr16:1562617-1563217(+)
chr16:1564300-1564900(+)
chr16:1565105-1565705(+)
chr16:1565850-1566450(+)
chr16:1567592-1568192(+)
chr16:1568663-1569263(+)
chr16:1569525-1570125(+)
chr16:1569983-1570583(+)
chr16:1573750-1574350(+)
chr16:1575145-1575745(+)
chr16:1575700-1576300(+)
chr16:1576175-1576775(+)
chr16:1576841-1577441(+)
chr16:1577714-1578314(+)
chr16:1578345-1578945(+)
chr16:1578924-1579524(+)
chr16:1579650-1580250(+)
chr16:1580424-1581024(+)
chr16:1580932-1581532(+)
chr16:1581640-1582240(+)
chr16:1582244-1582844(+)
chr16:1582800-1583400(+)
chr16:1583310-1583910(+)
chr16:1583880-1584480(+)
chr16:1584458-1585058(+)
chr16:1585112-1585712(+)
chr16:1585667-1586267(+)
chr16:1586593-1587193(+)
chr16:1587015-1587615(+)
chr16:1587900-1588500(+)
chr16:1588659-1589259(+)
chr16:1589301-1589901(+)
chr16:1590000-1590600(+)
chr16:1590652-1591252(+)
chr16:1591181-1591781(+)
chr16:1591991-1592591(+)
chr16:1592430-1593030(+)
chr16:1593321-1593921(+)
chr16:1595196-1595796(+)
chr16:1595830-1596430(+)
chr16:1596381-1596981(+)
chr16:1597550-1598150(+)
chr16:1598142-1598742(+)
chr16:1598629-1599229(+)
chr16:1599995-1600595(+)
chr16:1600426-1601026(+)
chr16:1601117-1601717(+)
chr16:1601563-1602163(+)
chr16:1603813-1604413(+)
chr16:1604597-1605197(+)
chr16:1606134-1606734(+)
chr16:1608054-1608654(+)
chr16:1608697-1609297(+)
chr16:1609327-1609927(+)
chr16:1610064-1610664(+)
chr16:1611135-1611735(+)
chr16:1611690-1612290(+)
chr16:1612912-1613512(+)
chr16:1614223-1614823(+)
chr16:1614869-1615469(+)
chr16:1615575-1616175(+)
chr16:1616076-1616676(+)
chr16:1617084-1617684(+)
chr16:1617973-1618573(+)
chr16:1618970-1619570(+)
chr16:1620964-1621564(+)
chr16:1621681-1622281(+)
chr16:1622586-1623186(+)
chr16:1623196-1623796(+)
chr16:1625466-1626066(+)
chr16:1629107-1629707(+)
chr16:1630250-1630850(+)
chr16:1630851-1631451(+)
chr16:1631705-1632305(+)
chr16:1633022-1633622(+)
chr16:1633918-1634518(+)
chr16:1635020-1635620(+)
chr16:1636018-1636618(+)
chr16:1637581-1638181(+)
chr16:1638671-1639271(+)
chr16:1640174-1640774(+)
chr16:1640919-1641519(+)
chr16:1641427-1642027(+)
chr16:1642138-1642738(+)
chr16:1642552-1643152(+)
chr16:1643609-1644209(+)
chr16:1644458-1645058(+)
chr16:1646104-1646704(+)
chr16:1647023-1647623(+)
chr16:1650788-1651388(+)
chr16:1651482-1652082(+)
chr16:1652153-1652753(+)
chr16:1653140-1653740(+)
chr16:1654370-1654970(+)
chr16:1654910-1655510(+)
chr16:1655771-1656371(+)
chr16:1657210-1657810(+)
chr16:1657928-1658528(+)
chr16:1659457-1660057(+)
chr16:1660063-1660663(+)
chr16:1660496-1661096(+)
chr16:1661234-1661834(+)
chr16:1661858-1662458(+)
chr16:1662610-1663210(+)
chr16:1663195-1663795(+)
chr16:1663747-1664347(+)
chr16:1664371-1664971(+)
chr16:1665188-1665788(+)
chr16:1665706-1666306(+)
chr16:1667180-1667780(+)
chr16:1669712-1670312(+)
chr16:1670250-1670850(+)
chr16:1671802-1672402(+)
chr16:1673815-1674415(+)
chr16:1674370-1674970(+)
chr16:1675790-1676390(+)
chr16:1676285-1676885(+)
chr16:1676758-1677358(+)
chr16:1677655-1678255(+)
chr16:1679293-1679893(+)
chr16:1680811-1681411(+)
chr16:1681840-1682440(+)
chr16:1683005-1683605(+)
chr16:1685012-1685612(+)
chr16:1687150-1687750(+)
chr16:1688547-1689147(+)
chr16:1689203-1689803(+)
chr16:1690405-1691005(+)
chr16:1691495-1692095(+)
chr16:1692061-1692661(+)
chr16:1692810-1693410(+)
chr16:1693492-1694092(+)
chr16:1694335-1694935(+)
chr16:1695979-1696579(+)
chr16:1696588-1697188(+)
chr16:1697020-1697620(+)
chr16:1697798-1698398(+)
chr16:1700033-1700633(+)
chr16:1700712-1701312(+)
chr16:1701126-1701726(+)
chr16:1701537-1702137(+)
chr16:1702173-1702773(+)
chr16:1702992-1703592(+)
chr16:1704760-1705360(+)
chr16:1705335-1705935(+)
chr16:1705855-1706455(+)
chr16:1707054-1707654(+)
chr16:1708730-1709330(+)
chr16:1709743-1710343(+)
chr16:1711695-1712295(+)
chr16:1712380-1712980(+)
chr16:1717132-1717732(+)
chr16:1717990-1718590(+)
chr16:1718558-1719158(+)
chr16:1719595-1720195(+)
chr16:1720209-1720809(+)
chr16:1720939-1721539(+)
chr16:1722178-1722778(+)
chr16:1722895-1723495(+)
chr16:1723325-1723925(+)
chr16:1724235-1724835(+)
chr16:1724986-1725586(+)
chr16:1726310-1726910(+)
chr16:1726890-1727490(+)
chr16:1727303-1727903(+)
chr16:1727888-1728488(+)
chr16:1728566-1729166(+)
chr16:1729235-1729835(+)
chr16:1729869-1730469(+)
chr16:1730435-1731035(+)
chr16:1730921-1731521(+)
chr16:1733096-1733696(+)
chr16:1736790-1737390(+)
chr16:1737304-1737904(+)
chr16:1737862-1738462(+)
chr16:1739007-1739607(+)
chr16:1739742-1740342(+)
chr16:1740530-1741130(+)
chr16:1741120-1741720(+)
chr16:1741827-1742427(+)
chr16:1746728-1747328(+)
chr16:1747857-1748457(+)
chr16:1751370-1751970(+)
chr16:1752830-1753430(+)
chr16:1753336-1753936(+)
chr16:1754086-1754686(+)
chr16:1754729-1755329(+)
chr16:1755241-1755841(+)
chr16:1755781-1756381(+)
chr16:1756249-1756849(+)
chr16:1756777-1757377(+)
chr16:1757209-1757809(+)
chr16:1757863-1758463(+)
chr16:1758342-1758942(+)
chr16:1758755-1759355(+)
chr16:1761058-1761658(+)
chr16:1761730-1762330(+)
chr16:1762225-1762825(+)
chr16:1762744-1763344(+)
chr16:1763432-1764032(+)
chr16:1763874-1764474(+)
chr16:1764995-1765595(+)
chr16:1767355-1767955(+)
chr16:1768427-1769027(+)
chr16:1769686-1770286(+)
chr16:1770142-1770742(+)
chr16:1771553-1772153(+)
chr16:1772055-1772655(+)
chr16:1773405-1774005(+)
chr16:1773905-1774505(+)
chr16:1778003-1778603(+)
chr16:1778752-1779352(+)
chr16:1779746-1780346(+)
chr16:1781326-1781926(+)
chr16:1782107-1782707(+)
chr16:1782659-1783259(+)
chr16:1783535-1784135(+)
chr16:1784571-1785171(+)
chr16:1790520-1791120(+)
chr16:1791070-1791670(+)
chr16:1791475-1792075(+)
chr16:1793614-1794214(+)
chr16:1794290-1794890(+)
chr16:1795368-1795968(+)
chr16:1796049-1796649(+)
chr16:1796733-1797333(+)
chr16:1797194-1797794(+)
chr16:1797825-1798425(+)
chr16:1798380-1798980(+)
chr16:1799228-1799828(+)
chr16:1799640-1800240(+)
chr16:1801608-1802208(+)
chr16:1802682-1803282(+)
chr16:1804089-1804689(+)
chr16:1804824-1805424(+)
chr16:1805230-1805830(+)
chr16:1805845-1806445(+)
chr16:1806665-1807265(+)
chr16:1807200-1807800(+)
chr16:1807815-1808415(+)
chr16:1809130-1809730(+)
chr16:1812743-1813343(+)
chr16:1813476-1814076(+)
chr16:1813886-1814486(+)
chr16:1816376-1816976(+)
chr16:1817479-1818079(+)
chr16:1818742-1819342(+)
chr16:1819314-1819914(+)
chr16:1819850-1820450(+)
chr16:1820264-1820864(+)
chr16:1820789-1821389(+)
chr16:1821344-1821944(+)
chr16:1822056-1822656(+)
chr16:1822462-1823062(+)
chr16:1823034-1823634(+)
chr16:1823724-1824324(+)
chr16:1824949-1825549(+)
chr16:1825735-1826335(+)
chr16:1826264-1826864(+)
chr16:1826848-1827448(+)
chr16:1827366-1827966(+)
chr16:1827907-1828507(+)
chr16:1828660-1829260(+)
chr16:1829135-1829735(+)
chr16:1829724-1830324(+)
chr16:1830190-1830790(+)
chr16:1830680-1831280(+)
chr16:1831149-1831749(+)
chr16:1831667-1832267(+)
chr16:1832463-1833063(+)
chr16:1833101-1833701(+)
chr16:1834950-1835550(+)
chr16:1835430-1836030(+)
chr16:1835882-1836482(+)
chr16:1836371-1836971(+)
chr16:1836967-1837567(+)
chr16:1837538-1838138(+)
chr16:1838069-1838669(+)
chr16:1838591-1839191(+)
chr16:1839052-1839652(+)
chr16:1839601-1840201(+)
chr16:1840276-1840876(+)
chr16:1840750-1841350(+)
chr16:1841180-1841780(+)
chr16:1842450-1843050(+)
chr16:1843460-1844060(+)
chr16:1844224-1844824(+)
chr16:1845193-1845793(+)
chr16:1847846-1848446(+)
chr16:1850620-1851220(+)
chr16:1853330-1853930(+)
chr16:1856130-1856730(+)
chr16:1859146-1859746(+)
chr16:1860298-1860898(+)
chr16:1861130-1861730(+)
chr16:1862585-1863185(+)
chr16:1865290-1865890(+)
chr16:1866345-1866945(+)
chr16:1867596-1868196(+)
chr16:1868277-1868877(+)
chr16:1868915-1869515(+)
chr16:1869492-1870092(+)
chr16:1870402-1871002(+)
chr16:1871909-1872509(+)
chr16:1873703-1874303(+)
chr16:1875269-1875869(+)
chr16:1875821-1876421(+)
chr16:1876268-1876868(+)
chr16:1876742-1877342(+)
chr16:1877253-1877853(+)
chr16:1877996-1878596(+)
chr16:1878754-1879354(+)
chr16:1880129-1880729(+)
chr16:1881090-1881690(+)
chr16:1882430-1883030(+)
chr16:1882895-1883495(+)
chr16:1884010-1884610(+)
chr16:1885380-1885980(+)
chr16:1889095-1889695(+)
chr16:1889512-1890112(+)
chr16:1895919-1896519(+)
chr16:1904270-1904870(+)
chr16:1905279-1905879(+)
chr16:1907510-1908110(+)
chr16:1908190-1908790(+)
chr16:1909578-1910178(+)
chr16:1912922-1913522(+)
chr16:1913572-1914172(+)
chr16:1915756-1916356(+)
chr16:1917010-1917610(+)
chr16:1918055-1918655(+)
chr16:1918870-1919470(+)
chr16:1920168-1920768(+)
chr16:1920579-1921179(+)
chr16:1921365-1921965(+)
chr16:1921947-1922547(+)
chr16:1922381-1922981(+)
chr16:1924695-1925295(+)
chr16:1926367-1926967(+)
chr16:1927225-1927825(+)
chr16:1927766-1928366(+)
chr16:1928193-1928793(+)
chr16:1929467-1930067(+)
chr16:1934032-1934632(+)
chr16:1934790-1935390(+)
chr16:1937698-1938298(+)
chr16:1938190-1938790(+)
chr16:1939880-1940480(+)
chr16:1940403-1941003(+)
chr16:1942716-1943316(+)
chr16:1943198-1943798(+)
chr16:1944906-1945506(+)
chr16:1945798-1946398(+)
chr16:1946486-1947086(+)
chr16:1947817-1948417(+)
chr16:1948848-1949448(+)
chr16:1950105-1950705(+)
chr16:1952640-1953240(+)
chr16:1953053-1953653(+)
chr16:1954112-1954712(+)
chr16:1956114-1956714(+)
chr16:1956657-1957257(+)
chr16:1957275-1957875(+)
chr16:1957963-1958563(+)
chr16:1958550-1959150(+)
chr16:1959638-1960238(+)
chr16:1961759-1962359(+)
chr16:1963241-1963841(+)
chr16:1963923-1964523(+)
chr16:1964353-1964953(+)
chr16:1965654-1966254(+)
chr16:1966055-1966655(+)
chr16:1966486-1967086(+)
chr16:1967103-1967703(+)
chr16:1967739-1968339(+)
chr16:1968370-1968970(+)
chr16:1969363-1969963(+)
chr16:1970350-1970950(+)
chr16:1970770-1971370(+)
chr16:1972350-1972950(+)
chr16:1972790-1973390(+)
chr16:1973484-1974084(+)
chr16:1976174-1976774(+)
chr16:1976610-1977210(+)
chr16:1978430-1979030(+)
chr16:1979033-1979633(+)
chr16:1979517-1980117(+)
chr16:1982129-1982729(+)
chr16:1982763-1983363(+)
chr16:1983241-1983841(+)
chr16:1985229-1985829(+)
chr16:1988199-1988799(+)
chr16:1989994-1990594(+)
chr16:1990546-1991146(+)
chr16:1991192-1991792(+)
chr16:1991859-1992459(+)
chr16:1992510-1993110(+)
chr16:1993069-1993669(+)
chr16:1994104-1994704(+)
chr16:1994534-1995134(+)
chr16:1994990-1995590(+)
chr16:1995746-1996346(+)
chr16:1996430-1997030(+)
chr16:1997030-1997630(+)
chr16:1999560-2000160(+)
chr16:2000127-2000727(+)
chr16:2001014-2001614(+)
chr16:2002651-2003251(+)
chr16:2004414-2005014(+)
chr16:2007291-2007891(+)
chr16:2007930-2008530(+)
chr16:2008634-2009234(+)
chr16:2009183-2009783(+)
chr16:2009752-2010352(+)
chr16:2010779-2011379(+)
chr16:2011484-2012084(+)
chr16:2012164-2012764(+)
chr16:2012731-2013331(+)
chr16:2013225-2013825(+)
chr16:2013901-2014501(+)
chr16:2014621-2015221(+)
chr16:2015342-2015942(+)
chr16:2016550-2017150(+)
chr16:2018464-2019064(+)
chr16:2020784-2021384(+)
chr16:2021656-2022256(+)
chr16:2022257-2022857(+)
chr16:2027481-2028081(+)
chr16:2028571-2029171(+)
chr16:2029224-2029824(+)
chr16:2030078-2030678(+)
chr16:2031285-2031885(+)
chr16:2031873-2032473(+)
chr16:2033325-2033925(+)
chr16:2033771-2034371(+)
chr16:2034276-2034876(+)
chr16:2034757-2035357(+)
chr16:2035289-2035889(+)
chr16:2037036-2037636(+)
chr16:2038338-2038938(+)
chr16:2039079-2039679(+)
chr16:2039691-2040291(+)
chr16:2040181-2040781(+)
chr16:2041004-2041604(+)
chr16:2042040-2042640(+)
chr16:2042471-2043071(+)
chr16:2042991-2043591(+)
chr16:2043707-2044307(+)
chr16:2045899-2046499(+)
chr16:2046964-2047564(+)
chr16:2047436-2048036(+)
chr16:2047934-2048534(+)
chr16:2048903-2049503(+)
chr16:2051288-2051888(+)
chr16:2051968-2052568(+)
chr16:2052597-2053197(+)
chr16:2053742-2054342(+)
chr16:2054965-2055565(+)
chr16:2055511-2056111(+)
chr16:2057410-2058010(+)
chr16:2057913-2058513(+)
chr16:2058550-2059150(+)
chr16:2059116-2059716(+)
chr16:2059720-2060320(+)
chr16:2061583-2062183(+)
chr16:2063590-2064190(+)
chr16:2065280-2065880(+)
chr16:2065713-2066313(+)
chr16:2066432-2067032(+)
chr16:2066950-2067550(+)
chr16:2067940-2068540(+)
chr16:2068450-2069050(+)
chr16:2069400-2070000(+)
chr16:2069827-2070427(+)
chr16:2070420-2071020(+)
chr16:2071590-2072190(+)
chr16:2072586-2073186(+)
chr16:2073084-2073684(+)
chr16:2073543-2074143(+)
chr16:2074070-2074670(+)
chr16:2075281-2075881(+)
chr16:2076523-2077123(+)
chr16:2077417-2078017(+)
chr16:2077875-2078475(+)
chr16:2078409-2079009(+)
chr16:2079095-2079695(+)
chr16:2079704-2080304(+)
chr16:2081050-2081650(+)
chr16:2082422-2083022(+)
chr16:2082914-2083514(+)
chr16:2083351-2083951(+)
chr16:2083812-2084412(+)
chr16:2084707-2085307(+)
chr16:2085551-2086151(+)
chr16:2086183-2086783(+)
chr16:2086730-2087330(+)
chr16:2088034-2088634(+)
chr16:2088747-2089347(+)
chr16:2089396-2089996(+)
chr16:2089989-2090589(+)
chr16:2090668-2091268(+)
chr16:2091078-2091678(+)
chr16:2091930-2092530(+)
chr16:2092621-2093221(+)
chr16:2093198-2093798(+)
chr16:2093791-2094391(+)
chr16:2095098-2095698(+)
chr16:2097068-2097668(+)
chr16:2097597-2098197(+)
chr16:2098108-2098708(+)
chr16:2102578-2103178(+)
chr16:2103425-2104025(+)
chr16:2104716-2105316(+)
chr16:2106026-2106626(+)
chr16:2106527-2107127(+)
chr16:2106980-2107580(+)
chr16:2108120-2108720(+)
chr16:2108798-2109398(+)
chr16:2110073-2110673(+)
chr16:2111103-2111703(+)
chr16:2112297-2112897(+)
chr16:2113244-2113844(+)
chr16:2114089-2114689(+)
chr16:2115269-2115869(+)
chr16:2115777-2116377(+)
chr16:2117624-2118224(+)
chr16:2118859-2119459(+)
chr16:2121387-2121987(+)
chr16:2121793-2122393(+)
chr16:2122222-2122822(+)
chr16:2122793-2123393(+)
chr16:2124215-2124815(+)
chr16:2125882-2126482(+)
chr16:2127732-2128332(+)
chr16:2128462-2129062(+)
chr16:2132232-2132832(+)
chr16:2132882-2133482(+)
chr16:2133755-2134355(+)
chr16:2134335-2134935(+)
chr16:2134762-2135362(+)
chr16:2135498-2136098(+)
chr16:2135995-2136595(+)
chr16:2136951-2137551(+)
chr16:2137694-2138294(+)
chr16:2138540-2139140(+)
chr16:2139527-2140127(+)
chr16:2140257-2140857(+)
chr16:2140972-2141572(+)
chr16:2141584-2142184(+)
chr16:2142111-2142711(+)
chr16:2142555-2143155(+)
chr16:2143635-2144235(+)
chr16:2144500-2145100(+)
chr16:2145204-2145804(+)
chr16:2145787-2146387(+)
chr16:2146370-2146970(+)
chr16:2146999-2147599(+)
chr16:2147473-2148073(+)
chr16:2149089-2149689(+)
chr16:2149850-2150450(+)
chr16:2151475-2152075(+)
chr16:2152449-2153049(+)
chr16:2153544-2154144(+)
chr16:2154058-2154658(+)
chr16:2154700-2155300(+)
chr16:2155524-2156124(+)
chr16:2156198-2156798(+)
chr16:2156939-2157539(+)
chr16:2158165-2158765(+)
chr16:2160284-2160884(+)
chr16:2161494-2162094(+)
chr16:2164853-2165453(+)
chr16:2165371-2165971(+)
chr16:2166270-2166870(+)
chr16:2167214-2167814(+)
chr16:2167913-2168513(+)
chr16:2168346-2168946(+)
chr16:2171251-2171851(+)
chr16:2171778-2172378(+)
chr16:2172380-2172980(+)
chr16:2173691-2174291(+)
chr16:2174419-2175019(+)
chr16:2174864-2175464(+)
chr16:2175615-2176215(+)
chr16:2176275-2176875(+)
chr16:2177043-2177643(+)
chr16:2177633-2178233(+)
chr16:2178311-2178911(+)
chr16:2179104-2179704(+)
chr16:2179904-2180504(+)
chr16:2185017-2185617(+)
chr16:2185865-2186465(+)
chr16:2186495-2187095(+)
chr16:2187080-2187680(+)
chr16:2189690-2190290(+)
chr16:2190467-2191067(+)
chr16:2191450-2192050(+)
chr16:2193097-2193697(+)
chr16:2193601-2194201(+)
chr16:2194290-2194890(+)
chr16:2194690-2195290(+)
chr16:2195599-2196199(+)
chr16:2196373-2196973(+)
chr16:2196817-2197417(+)
chr16:2197279-2197879(+)
chr16:2198000-2198600(+)
chr16:2198658-2199258(+)
chr16:2199163-2199763(+)
chr16:2199635-2200235(+)
chr16:2200050-2200650(+)
chr16:2200615-2201215(+)
chr16:2201127-2201727(+)
chr16:2201716-2202316(+)
chr16:2202493-2203093(+)
chr16:2202967-2203567(+)
chr16:2203405-2204005(+)
chr16:2203911-2204511(+)
chr16:2204664-2205264(+)
chr16:2205252-2205852(+)
chr16:2206200-2206800(+)
chr16:2206910-2207510(+)
chr16:2207425-2208025(+)
chr16:2207894-2208494(+)
chr16:2209172-2209772(+)
chr16:2209790-2210390(+)
chr16:2210333-2210933(+)
chr16:2210970-2211570(+)
chr16:2211438-2212038(+)
chr16:2212620-2213220(+)
chr16:2213175-2213775(+)
chr16:2216001-2216601(+)
chr16:2216659-2217259(+)
chr16:2217217-2217817(+)
chr16:2217818-2218418(+)
chr16:2218468-2219068(+)
chr16:2219285-2219885(+)
chr16:2219869-2220469(+)
chr16:2221037-2221637(+)
chr16:2222451-2223051(+)
chr16:2223409-2224009(+)
chr16:2224619-2225219(+)
chr16:2225381-2225981(+)
chr16:2226556-2227156(+)
chr16:2227503-2228103(+)
chr16:2228552-2229152(+)
chr16:2229194-2229794(+)
chr16:2230412-2231012(+)
chr16:2231333-2231933(+)
chr16:2232070-2232670(+)
chr16:2232550-2233150(+)
chr16:2233657-2234257(+)
chr16:2234241-2234841(+)
chr16:2234822-2235422(+)
chr16:2235570-2236170(+)
chr16:2236665-2237265(+)
chr16:2238430-2239030(+)
chr16:2239130-2239730(+)
chr16:2239947-2240547(+)
chr16:2240418-2241018(+)
chr16:2241100-2241700(+)
chr16:2242340-2242940(+)
chr16:2243610-2244210(+)
chr16:2244332-2244932(+)
chr16:2244760-2245360(+)
chr16:2245277-2245877(+)
chr16:2246054-2246654(+)
chr16:2246592-2247192(+)
chr16:2247140-2247740(+)
chr16:2248373-2248973(+)
chr16:2248856-2249456(+)
chr16:2249367-2249967(+)
chr16:2249950-2250550(+)
chr16:2250570-2251170(+)
chr16:2254469-2255069(+)
chr16:2255257-2255857(+)
chr16:2255729-2256329(+)
chr16:2256503-2257103(+)
chr16:2257050-2257650(+)
chr16:2257551-2258151(+)
chr16:2258194-2258794(+)
chr16:2259021-2259621(+)
chr16:2259607-2260207(+)
chr16:2260247-2260847(+)
chr16:2260700-2261300(+)
chr16:2261860-2262460(+)
chr16:2262402-2263002(+)
chr16:2262827-2263427(+)
chr16:2263603-2264203(+)
chr16:2264212-2264812(+)
chr16:2264739-2265339(+)
chr16:2265167-2265767(+)
chr16:2265615-2266215(+)
chr16:2266360-2266960(+)
chr16:2269550-2270150(+)
chr16:2273214-2273814(+)
chr16:2273862-2274462(+)
chr16:2274488-2275088(+)
chr16:2276196-2276796(+)
chr16:2278138-2278738(+)
chr16:2278959-2279559(+)
chr16:2280335-2280935(+)
chr16:2281166-2281766(+)
chr16:2281810-2282410(+)
chr16:2282424-2283024(+)
chr16:2283595-2284195(+)
chr16:2285460-2286060(+)
chr16:2286312-2286912(+)
chr16:2287510-2288110(+)
chr16:2288254-2288854(+)
chr16:2288909-2289509(+)
chr16:2289566-2290166(+)
chr16:2290184-2290784(+)
chr16:2290970-2291570(+)
chr16:2292475-2293075(+)
chr16:2293040-2293640(+)
chr16:2293752-2294352(+)
chr16:2294251-2294851(+)
chr16:2295038-2295638(+)
chr16:2296189-2296789(+)
chr16:2298570-2299170(+)
chr16:2299680-2300280(+)
chr16:2300253-2300853(+)
chr16:2300821-2301421(+)
chr16:2301381-2301981(+)
chr16:2302020-2302620(+)
chr16:2302686-2303286(+)
chr16:2303305-2303905(+)
chr16:2305351-2305951(+)
chr16:2305910-2306510(+)
chr16:2312275-2312875(+)
chr16:2312856-2313456(+)
chr16:2313490-2314090(+)
chr16:2316727-2317327(+)
chr16:2317471-2318071(+)
chr16:2317961-2318561(+)
chr16:2318579-2319179(+)
chr16:2319161-2319761(+)
chr16:2319570-2320170(+)
chr16:2319984-2320584(+)
chr16:2320477-2321077(+)
chr16:2321135-2321735(+)
chr16:2321602-2322202(+)
chr16:2322075-2322675(+)
chr16:2322547-2323147(+)
chr16:2323268-2323868(+)
chr16:2323751-2324351(+)
chr16:2325415-2326015(+)
chr16:2326064-2326664(+)
chr16:2326666-2327266(+)
chr16:2328145-2328745(+)
chr16:2329149-2329749(+)
chr16:2330090-2330690(+)
chr16:2330661-2331261(+)
chr16:2331146-2331746(+)
chr16:2332770-2333370(+)
chr16:2334100-2334700(+)
chr16:2334627-2335227(+)
chr16:2335810-2336410(+)
chr16:2337340-2337940(+)
chr16:2337882-2338482(+)
chr16:2338648-2339248(+)
chr16:2339143-2339743(+)
chr16:2340103-2340703(+)
chr16:2343650-2344250(+)
chr16:2344990-2345590(+)
chr16:2346010-2346610(+)
chr16:2346524-2347124(+)
chr16:2347157-2347757(+)
chr16:2347982-2348582(+)
chr16:2348413-2349013(+)
chr16:2349218-2349818(+)
chr16:2349722-2350322(+)
chr16:2350471-2351071(+)
chr16:2351685-2352285(+)
chr16:2353938-2354538(+)
chr16:2358150-2358750(+)
chr16:2359143-2359743(+)
chr16:2362000-2362600(+)
chr16:2362650-2363250(+)
chr16:2365319-2365919(+)
chr16:2365938-2366538(+)
chr16:2366371-2366971(+)
chr16:2367044-2367644(+)
chr16:2367915-2368515(+)
chr16:2368529-2369129(+)
chr16:2369492-2370092(+)
chr16:2371110-2371710(+)
chr16:2374215-2374815(+)
chr16:2375895-2376495(+)
chr16:2376700-2377300(+)
chr16:2378428-2379028(+)
chr16:2379474-2380074(+)
chr16:2380330-2380930(+)
chr16:2381130-2381730(+)
chr16:2381604-2382204(+)
chr16:2382320-2382920(+)
chr16:2383905-2384505(+)
chr16:2385441-2386041(+)
chr16:2387868-2388468(+)
chr16:2389066-2389666(+)
chr16:2389727-2390327(+)
chr16:2390624-2391224(+)
chr16:2391595-2392195(+)
chr16:2393073-2393673(+)
chr16:2395050-2395650(+)
chr16:2398590-2399190(+)
chr16:2400450-2401050(+)
chr16:2401950-2402550(+)
chr16:2406190-2406790(+)
chr16:2407923-2408523(+)
chr16:2409563-2410163(+)
chr16:2411030-2411630(+)
chr16:2412154-2412754(+)
chr16:2413420-2414020(+)
chr16:2414195-2414795(+)
chr16:2414745-2415345(+)
chr16:2415245-2415845(+)
chr16:2415763-2416363(+)
chr16:2416724-2417324(+)
chr16:2418181-2418781(+)
chr16:2418830-2419430(+)
chr16:2420594-2421194(+)
chr16:2421332-2421932(+)
chr16:2422615-2423215(+)
chr16:2423120-2423720(+)
chr16:2424800-2425400(+)
chr16:2426440-2427040(+)
chr16:2430020-2430620(+)
chr16:2430550-2431150(+)
chr16:2432650-2433250(+)
chr16:2434334-2434934(+)
chr16:2435400-2436000(+)
chr16:2435865-2436465(+)
chr16:2436882-2437482(+)
chr16:2437510-2438110(+)
chr16:2438040-2438640(+)
chr16:2438710-2439310(+)
chr16:2439690-2440290(+)
chr16:2441410-2442010(+)
chr16:2441850-2442450(+)
chr16:2444030-2444630(+)
chr16:2445020-2445620(+)
chr16:2445534-2446134(+)
chr16:2448500-2449100(+)
chr16:2454010-2454610(+)
chr16:2459875-2460475(+)
chr16:2461614-2462214(+)
chr16:2463760-2464360(+)
chr16:2465020-2465620(+)
chr16:2466348-2466948(+)
chr16:2470022-2470622(+)
chr16:2471350-2471950(+)
chr16:2472174-2472774(+)
chr16:2472996-2473596(+)
chr16:2473915-2474515(+)
chr16:2474411-2475011(+)
chr16:2474984-2475584(+)
chr16:2475695-2476295(+)
chr16:2476771-2477371(+)
chr16:2477644-2478244(+)
chr16:2478357-2478957(+)
chr16:2478992-2479592(+)
chr16:2479833-2480433(+)
chr16:2480259-2480859(+)
chr16:2481050-2481650(+)
chr16:2481460-2482060(+)
chr16:2482089-2482689(+)
chr16:2482995-2483595(+)
chr16:2489941-2490541(+)
chr16:2493030-2493630(+)
chr16:2493450-2494050(+)
chr16:2495110-2495710(+)
chr16:2495873-2496473(+)
chr16:2496570-2497170(+)
chr16:2497561-2498161(+)
chr16:2498054-2498654(+)
chr16:2500761-2501361(+)
chr16:2501683-2502283(+)
chr16:2503673-2504273(+)
chr16:2504410-2505010(+)
chr16:2505000-2505600(+)
chr16:2505404-2506004(+)
chr16:2506459-2507059(+)
chr16:2507253-2507853(+)
chr16:2507834-2508434(+)
chr16:2508315-2508915(+)
chr16:2508839-2509439(+)
chr16:2509720-2510320(+)
chr16:2510420-2511020(+)
chr16:2511145-2511745(+)
chr16:2512062-2512662(+)
chr16:2513400-2514000(+)
chr16:2514100-2514700(+)
chr16:2514502-2515102(+)
chr16:2515497-2516097(+)
chr16:2516914-2517514(+)
chr16:2517429-2518029(+)
chr16:2518209-2518809(+)
chr16:2518898-2519498(+)
chr16:2519711-2520311(+)
chr16:2520443-2521043(+)
chr16:2520942-2521542(+)
chr16:2521709-2522309(+)
chr16:2522277-2522877(+)
chr16:2522875-2523475(+)
chr16:2523349-2523949(+)
chr16:2523874-2524474(+)
chr16:2524731-2525331(+)
chr16:2525346-2525946(+)
chr16:2525802-2526402(+)
chr16:2526525-2527125(+)
chr16:2528141-2528741(+)
chr16:2529370-2529970(+)
chr16:2530893-2531493(+)
chr16:2531460-2532060(+)
chr16:2532192-2532792(+)
chr16:2532641-2533241(+)
chr16:2533076-2533676(+)
chr16:2533551-2534151(+)
chr16:2534236-2534836(+)
chr16:2534882-2535482(+)
chr16:2535996-2536596(+)
chr16:2536569-2537169(+)
chr16:2537047-2537647(+)
chr16:2537744-2538344(+)
chr16:2538200-2538800(+)
chr16:2539452-2540052(+)
chr16:2540132-2540732(+)
chr16:2540625-2541225(+)
chr16:2543518-2544118(+)
chr16:2544444-2545044(+)
chr16:2546101-2546701(+)
chr16:2547180-2547780(+)
chr16:2547930-2548530(+)
chr16:2548626-2549226(+)
chr16:2549289-2549889(+)
chr16:2550639-2551239(+)
chr16:2551180-2551780(+)
chr16:2551719-2552319(+)
chr16:2552190-2552790(+)
chr16:2552764-2553364(+)
chr16:2554070-2554670(+)
chr16:2555670-2556270(+)
chr16:2557017-2557617(+)
chr16:2557534-2558134(+)
chr16:2558690-2559290(+)
chr16:2559778-2560378(+)
chr16:2560209-2560809(+)
chr16:2561334-2561934(+)
chr16:2562288-2562888(+)
chr16:2562832-2563432(+)
chr16:2563467-2564067(+)
chr16:2563887-2564487(+)
chr16:2564448-2565048(+)
chr16:2564982-2565582(+)
chr16:2565432-2566032(+)
chr16:2566535-2567135(+)
chr16:2567221-2567821(+)
chr16:2568958-2569558(+)
chr16:2569448-2570048(+)
chr16:2570010-2570610(+)
chr16:2570663-2571263(+)
chr16:2571095-2571695(+)
chr16:2573070-2573670(+)
chr16:2573735-2574335(+)
chr16:2574277-2574877(+)
chr16:2576068-2576668(+)
chr16:2577550-2578150(+)
chr16:2578184-2578784(+)
chr16:2579420-2580020(+)
chr16:2580230-2580830(+)
chr16:2580732-2581332(+)
chr16:2581297-2581897(+)
chr16:2581750-2582350(+)
chr16:2582482-2583082(+)
chr16:2583220-2583820(+)
chr16:2583690-2584290(+)
chr16:2584501-2585101(+)
chr16:2585072-2585672(+)
chr16:2585500-2586100(+)
chr16:2586174-2586774(+)
chr16:2586788-2587388(+)
chr16:2587519-2588119(+)
chr16:2588610-2589210(+)
chr16:2589130-2589730(+)
chr16:2589927-2590527(+)
chr16:2590883-2591483(+)
chr16:2591335-2591935(+)
chr16:2593108-2593708(+)
chr16:2593990-2594590(+)
chr16:2595130-2595730(+)
chr16:2596330-2596930(+)
chr16:2596746-2597346(+)
chr16:2597630-2598230(+)
chr16:2599683-2600283(+)
chr16:2600807-2601407(+)
chr16:2601403-2602003(+)
chr16:2604397-2604997(+)
chr16:2607407-2608007(+)
chr16:2609995-2610595(+)
chr16:2610611-2611211(+)
chr16:2612294-2612894(+)
chr16:2613247-2613847(+)
chr16:2614825-2615425(+)
chr16:2615547-2616147(+)
chr16:2616836-2617436(+)
chr16:2618540-2619140(+)
chr16:2619834-2620434(+)
chr16:2624012-2624612(+)
chr16:2624679-2625279(+)
chr16:2625855-2626455(+)
chr16:2626889-2627489(+)
chr16:2628168-2628768(+)
chr16:2628986-2629586(+)
chr16:2630072-2630672(+)
chr16:2630720-2631320(+)
chr16:2632299-2632899(+)
chr16:2633593-2634193(+)
chr16:2634630-2635230(+)
chr16:2635047-2635647(+)
chr16:2636010-2636610(+)
chr16:2636913-2637513(+)
chr16:2638003-2638603(+)
chr16:2638450-2639050(+)
chr16:2640264-2640864(+)
chr16:2641929-2642529(+)
chr16:2642553-2643153(+)
chr16:2643413-2644013(+)
chr16:2645272-2645872(+)
chr16:2645729-2646329(+)
chr16:2646704-2647304(+)
chr16:2647112-2647712(+)
chr16:2647870-2648470(+)
chr16:2649187-2649787(+)
chr16:2649660-2650260(+)
chr16:2650168-2650768(+)
chr16:2651239-2651839(+)
chr16:2652270-2652870(+)
chr16:2653059-2653659(+)
chr16:2653630-2654230(+)
chr16:2655351-2655951(+)
chr16:2656586-2657186(+)
chr16:2657543-2658143(+)
chr16:2658703-2659303(+)
chr16:2659530-2660130(+)
chr16:2660010-2660610(+)
chr16:2660684-2661284(+)
chr16:2661375-2661975(+)
chr16:2661799-2662399(+)
chr16:2663309-2663909(+)
chr16:2666085-2666685(+)
chr16:2667375-2667975(+)
chr16:2669020-2669620(+)
chr16:2669493-2670093(+)
chr16:2670625-2671225(+)
chr16:2671445-2672045(+)
chr16:2672741-2673341(+)
chr16:2673797-2674397(+)
chr16:2674900-2675500(+)
chr16:2675583-2676183(+)
chr16:2676640-2677240(+)
chr16:2679675-2680275(+)
chr16:2684186-2684786(+)
chr16:2684831-2685431(+)
chr16:2686245-2686845(+)
chr16:2687687-2688287(+)
chr16:2688980-2689580(+)
chr16:2689424-2690024(+)
chr16:2692224-2692824(+)
chr16:2694752-2695352(+)
chr16:2695448-2696048(+)
chr16:2696018-2696618(+)
chr16:2697073-2697673(+)
chr16:2698410-2699010(+)
chr16:2700356-2700956(+)
chr16:2701109-2701709(+)
chr16:2701875-2702475(+)
chr16:2702498-2703098(+)
chr16:2703238-2703838(+)
chr16:2703922-2704522(+)
chr16:2704782-2705382(+)
chr16:2705750-2706350(+)
chr16:2706510-2707110(+)
chr16:2707230-2707830(+)
chr16:2707748-2708348(+)
chr16:2709447-2710047(+)
chr16:2710014-2710614(+)
chr16:2710609-2711209(+)
chr16:2713530-2714130(+)
chr16:2714302-2714902(+)
chr16:2715795-2716395(+)
chr16:2717650-2718250(+)
chr16:2719929-2720529(+)
chr16:2720341-2720941(+)
chr16:2721093-2721693(+)
chr16:2722250-2722850(+)
chr16:2723307-2723907(+)
chr16:2724618-2725218(+)
chr16:2725704-2726304(+)
chr16:2727468-2728068(+)
chr16:2728548-2729148(+)
chr16:2729760-2730360(+)
chr16:2730281-2730881(+)
chr16:2730710-2731310(+)
chr16:2731737-2732337(+)
chr16:2732165-2732765(+)
chr16:2732699-2733299(+)
chr16:2735785-2736385(+)
chr16:2736515-2737115(+)
chr16:2737010-2737610(+)
chr16:2738720-2739320(+)
chr16:2740159-2740759(+)
chr16:2740751-2741351(+)
chr16:2741434-2742034(+)
chr16:2742055-2742655(+)
chr16:2742524-2743124(+)
chr16:2743111-2743711(+)
chr16:2744797-2745397(+)
chr16:2747401-2748001(+)
chr16:2748807-2749407(+)
chr16:2749290-2749890(+)
chr16:2753181-2753781(+)
chr16:2754790-2755390(+)
chr16:2755335-2755935(+)
chr16:2757015-2757615(+)
chr16:2758909-2759509(+)
chr16:2760816-2761416(+)
chr16:2761570-2762170(+)
chr16:2763315-2763915(+)
chr16:2763827-2764427(+)
chr16:2764301-2764901(+)
chr16:2765369-2765969(+)
chr16:2766323-2766923(+)
chr16:2766841-2767441(+)
chr16:2767320-2767920(+)
chr16:2767795-2768395(+)
chr16:2769088-2769688(+)
chr16:2769511-2770111(+)
chr16:2769966-2770566(+)
chr16:2770984-2771584(+)
chr16:2771975-2772575(+)
chr16:2772985-2773585(+)
chr16:2773490-2774090(+)
chr16:2774440-2775040(+)
chr16:2776870-2777470(+)
chr16:2778870-2779470(+)
chr16:2781808-2782408(+)
chr16:2784118-2784718(+)
chr16:2786820-2787420(+)
chr16:2787500-2788100(+)
chr16:2788572-2789172(+)
chr16:2788975-2789575(+)
chr16:2789454-2790054(+)
chr16:2789995-2790595(+)
chr16:2792337-2792937(+)
chr16:2792899-2793499(+)
chr16:2795364-2795964(+)
chr16:2795831-2796431(+)
chr16:2798650-2799250(+)
chr16:2799690-2800290(+)
chr16:2800778-2801378(+)
chr16:2801212-2801812(+)
chr16:2801631-2802231(+)
chr16:2802172-2802772(+)
chr16:2802652-2803252(+)
chr16:2803265-2803865(+)
chr16:2806238-2806838(+)
chr16:2807155-2807755(+)
chr16:2810670-2811270(+)
chr16:2812089-2812689(+)
chr16:2812782-2813382(+)
chr16:2814693-2815293(+)
chr16:2815621-2816221(+)
chr16:2816292-2816892(+)
chr16:2817138-2817738(+)
chr16:2817858-2818458(+)
chr16:2818583-2819183(+)
chr16:2819075-2819675(+)
chr16:2819489-2820089(+)
chr16:2820202-2820802(+)
chr16:2820805-2821405(+)
chr16:2821575-2822175(+)
chr16:2822008-2822608(+)
chr16:2822612-2823212(+)
chr16:2823161-2823761(+)
chr16:2824169-2824769(+)
chr16:2824830-2825430(+)
chr16:2826106-2826706(+)
chr16:2826658-2827258(+)
chr16:2827155-2827755(+)
chr16:2827975-2828575(+)
chr16:2829172-2829772(+)
chr16:2830185-2830785(+)
chr16:2832545-2833145(+)
chr16:2832967-2833567(+)
chr16:2833440-2834040(+)
chr16:2834164-2834764(+)
chr16:2834837-2835437(+)
chr16:2835345-2835945(+)
chr16:2835933-2836533(+)
chr16:2836737-2837337(+)
chr16:2837434-2838034(+)
chr16:2839573-2840173(+)
chr16:2843537-2844137(+)
chr16:2844410-2845010(+)
chr16:2845627-2846227(+)
chr16:2848092-2848692(+)
chr16:2848510-2849110(+)
chr16:2849114-2849714(+)
chr16:2849739-2850339(+)
chr16:2855685-2856285(+)
chr16:2856200-2856800(+)
chr16:2856603-2857203(+)
chr16:2861129-2861729(+)
chr16:2861550-2862150(+)
chr16:2861988-2862588(+)
chr16:2863698-2864298(+)
chr16:2864853-2865453(+)
chr16:2865356-2865956(+)
chr16:2866929-2867529(+)
chr16:2867495-2868095(+)
chr16:2868055-2868655(+)
chr16:2868662-2869262(+)
chr16:2869746-2870346(+)
chr16:2870329-2870929(+)
chr16:2871344-2871944(+)
chr16:2873263-2873863(+)
chr16:2874354-2874954(+)
chr16:2874935-2875535(+)
chr16:2875398-2875998(+)
chr16:2875822-2876422(+)
chr16:2876557-2877157(+)
chr16:2877299-2877899(+)
chr16:2877938-2878538(+)
chr16:2878805-2879405(+)
chr16:2879391-2879991(+)
chr16:2879824-2880424(+)
chr16:2881042-2881642(+)
chr16:2883682-2884282(+)
chr16:2885642-2886242(+)
chr16:2886065-2886665(+)
chr16:2886618-2887218(+)
chr16:2887567-2888167(+)
chr16:2888783-2889383(+)
chr16:2889983-2890583(+)
chr16:2890767-2891367(+)
chr16:2891837-2892437(+)
chr16:2892400-2893000(+)
chr16:2893545-2894145(+)
chr16:2894946-2895546(+)
chr16:2896678-2897278(+)
chr16:2899213-2899813(+)
chr16:2900009-2900609(+)
chr16:2900457-2901057(+)
chr16:2901770-2902370(+)
chr16:2902584-2903184(+)
chr16:2904610-2905210(+)
chr16:2905356-2905956(+)
chr16:2906152-2906752(+)
chr16:2907411-2908011(+)
chr16:2907880-2908480(+)
chr16:2908441-2909041(+)
chr16:2910946-2911546(+)
chr16:2915615-2916215(+)
chr16:2916310-2916910(+)
chr16:2917560-2918160(+)
chr16:2918115-2918715(+)
chr16:2919486-2920086(+)
chr16:2922657-2923257(+)
chr16:2924222-2924822(+)
chr16:2924743-2925343(+)
chr16:2925898-2926498(+)
chr16:2927235-2927835(+)
chr16:2929830-2930430(+)
chr16:2930633-2931233(+)
chr16:2931523-2932123(+)
chr16:2931996-2932596(+)
chr16:2932664-2933264(+)
chr16:2933393-2933993(+)
chr16:2933820-2934420(+)
chr16:2935693-2936293(+)
chr16:2938430-2939030(+)
chr16:2940630-2941230(+)
chr16:2941530-2942130(+)
chr16:2942940-2943540(+)
chr16:2944096-2944696(+)
chr16:2944821-2945421(+)
chr16:2945731-2946331(+)
chr16:2946248-2946848(+)
chr16:2947039-2947639(+)
chr16:2948010-2948610(+)
chr16:2948756-2949356(+)
chr16:2952244-2952844(+)
chr16:2954038-2954638(+)
chr16:2954581-2955181(+)
chr16:2955424-2956024(+)
chr16:2956393-2956993(+)
chr16:2956937-2957537(+)
chr16:2960323-2960923(+)
chr16:2961547-2962147(+)
chr16:2962349-2962949(+)
chr16:2962783-2963383(+)
chr16:2964117-2964717(+)
chr16:2965235-2965835(+)
chr16:2965893-2966493(+)
chr16:2967480-2968080(+)
chr16:2968260-2968860(+)
chr16:2969535-2970135(+)
chr16:2970205-2970805(+)
chr16:2972630-2973230(+)
chr16:2973377-2973977(+)
chr16:2974823-2975423(+)
chr16:2975299-2975899(+)
chr16:2975730-2976330(+)
chr16:2976226-2976826(+)
chr16:2976905-2977505(+)
chr16:2977413-2978013(+)
chr16:2977982-2978582(+)
chr16:2978583-2979183(+)
chr16:2979329-2979929(+)
chr16:2979985-2980585(+)
chr16:2983192-2983792(+)
chr16:2984335-2984935(+)
chr16:2985187-2985787(+)
chr16:2986674-2987274(+)
chr16:2987220-2987820(+)
chr16:2987837-2988437(+)
chr16:2989309-2989909(+)
chr16:2990541-2991141(+)
chr16:2992936-2993536(+)
chr16:2996575-2997175(+)
chr16:2998735-2999335(+)
chr16:2999767-3000367(+)
chr16:3000709-3001309(+)
chr16:3002543-3003143(+)
chr16:3003622-3004222(+)
chr16:3004071-3004671(+)
chr16:3004972-3005572(+)
chr16:3005448-3006048(+)
chr16:3005921-3006521(+)
chr16:3006370-3006970(+)
chr16:3007072-3007672(+)
chr16:3009086-3009686(+)
chr16:3010281-3010881(+)
chr16:3011610-3012210(+)
chr16:3012323-3012923(+)
chr16:3013009-3013609(+)
chr16:3013700-3014300(+)
chr16:3014335-3014935(+)
chr16:3014816-3015416(+)
chr16:3015520-3016120(+)
chr16:3016155-3016755(+)
chr16:3016731-3017331(+)
chr16:3017211-3017811(+)
chr16:3017770-3018370(+)
chr16:3018193-3018793(+)
chr16:3018820-3019420(+)
chr16:3019437-3020037(+)
chr16:3019956-3020556(+)
chr16:3020441-3021041(+)
chr16:3020885-3021485(+)
chr16:3021737-3022337(+)
chr16:3022271-3022871(+)
chr16:3023048-3023648(+)
chr16:3023887-3024487(+)
chr16:3024454-3025054(+)
chr16:3024980-3025580(+)
chr16:3025634-3026234(+)
chr16:3026363-3026963(+)
chr16:3027357-3027957(+)
chr16:3029667-3030267(+)
chr16:3030269-3030869(+)
chr16:3030773-3031373(+)
chr16:3031323-3031923(+)
chr16:3031815-3032415(+)
chr16:3032985-3033585(+)
chr16:3033547-3034147(+)
chr16:3033994-3034594(+)
chr16:3035364-3035964(+)
chr16:3035853-3036453(+)
chr16:3037140-3037740(+)
chr16:3037703-3038303(+)
chr16:3039302-3039902(+)
chr16:3040310-3040910(+)
chr16:3040841-3041441(+)
chr16:3041430-3042030(+)
chr16:3041910-3042510(+)
chr16:3042577-3043177(+)
chr16:3043090-3043690(+)
chr16:3043794-3044394(+)
chr16:3044938-3045538(+)
chr16:3045509-3046109(+)
chr16:3046831-3047431(+)
chr16:3047471-3048071(+)
chr16:3048452-3049052(+)
chr16:3050234-3050834(+)
chr16:3051179-3051779(+)
chr16:3052590-3053190(+)
chr16:3053710-3054310(+)
chr16:3054175-3054775(+)
chr16:3054735-3055335(+)
chr16:3055791-3056391(+)
chr16:3056459-3057059(+)
chr16:3057131-3057731(+)
chr16:3057816-3058416(+)
chr16:3058310-3058910(+)
chr16:3059713-3060313(+)
chr16:3062143-3062743(+)
chr16:3062763-3063363(+)
chr16:3063348-3063948(+)
chr16:3063924-3064524(+)
chr16:3064850-3065450(+)
chr16:3065961-3066561(+)
chr16:3067031-3067631(+)
chr16:3067557-3068157(+)
chr16:3068007-3068607(+)
chr16:3069997-3070597(+)
chr16:3070637-3071237(+)
chr16:3071218-3071818(+)
chr16:3071679-3072279(+)
chr16:3072174-3072774(+)
chr16:3072730-3073330(+)
chr16:3073262-3073862(+)
chr16:3073922-3074522(+)
chr16:3075312-3075912(+)
chr16:3077129-3077729(+)
chr16:3078050-3078650(+)
chr16:3078546-3079146(+)
chr16:3079416-3080016(+)
chr16:3080175-3080775(+)
chr16:3080753-3081353(+)
chr16:3081517-3082117(+)
chr16:3082544-3083144(+)
chr16:3083655-3084255(+)
chr16:3085012-3085612(+)
chr16:3085670-3086270(+)
chr16:3086138-3086738(+)
chr16:3086727-3087327(+)
chr16:3088127-3088727(+)
chr16:3088747-3089347(+)
chr16:3089385-3089985(+)
chr16:3090262-3090862(+)
chr16:3091252-3091852(+)
chr16:3092402-3093002(+)
chr16:3095409-3096009(+)
chr16:3096081-3096681(+)
chr16:3096772-3097372(+)
chr16:3097297-3097897(+)
chr16:3098389-3098989(+)
chr16:3099277-3099877(+)
chr16:3099932-3100532(+)
chr16:3101244-3101844(+)
chr16:3102626-3103226(+)
chr16:3103212-3103812(+)
chr16:3104757-3105357(+)
chr16:3105644-3106244(+)
chr16:3106443-3107043(+)
chr16:3107014-3107614(+)
chr16:3107730-3108330(+)
chr16:3108184-3108784(+)
chr16:3108641-3109241(+)
chr16:3109162-3109762(+)
chr16:3110020-3110620(+)
chr16:3110619-3111219(+)
chr16:3111230-3111830(+)
chr16:3112230-3112830(+)
chr16:3113720-3114320(+)
chr16:3114556-3115156(+)
chr16:3115054-3115654(+)
chr16:3115866-3116466(+)
chr16:3116950-3117550(+)
chr16:3117720-3118320(+)
chr16:3118367-3118967(+)
chr16:3118827-3119427(+)
chr16:3119895-3120495(+)
chr16:3120378-3120978(+)
chr16:3121740-3122340(+)
chr16:3122234-3122834(+)
chr16:3122809-3123409(+)
chr16:3124284-3124884(+)
chr16:3124821-3125421(+)
chr16:3125458-3126058(+)
chr16:3126815-3127415(+)
chr16:3127871-3128471(+)
chr16:3131085-3131685(+)
chr16:3131561-3132161(+)
chr16:3133527-3134127(+)
chr16:3134402-3135002(+)
chr16:3135166-3135766(+)
chr16:3136505-3137105(+)
chr16:3137172-3137772(+)
chr16:3137725-3138325(+)
chr16:3138511-3139111(+)
chr16:3139857-3140457(+)
chr16:3141495-3142095(+)
chr16:3141902-3142502(+)
chr16:3142510-3143110(+)
chr16:3143175-3143775(+)
chr16:3144473-3145073(+)
chr16:3145785-3146385(+)
chr16:3146230-3146830(+)
chr16:3147133-3147733(+)
chr16:3147950-3148550(+)
chr16:3148355-3148955(+)
chr16:3148994-3149594(+)
chr16:3149520-3150120(+)
chr16:3149982-3150582(+)
chr16:3150530-3151130(+)
chr16:3151226-3151826(+)
chr16:3151987-3152587(+)
chr16:3152570-3153170(+)
chr16:3155606-3156206(+)
chr16:3156347-3156947(+)
chr16:3157238-3157838(+)
chr16:3158113-3158713(+)
chr16:3158534-3159134(+)
chr16:3162245-3162845(+)
chr16:3163026-3163626(+)
chr16:3163789-3164389(+)
chr16:3164899-3165499(+)
chr16:3165525-3166125(+)
chr16:3166956-3167556(+)
chr16:3168913-3169513(+)
chr16:3169391-3169991(+)
chr16:3170099-3170699(+)
chr16:3171761-3172361(+)
chr16:3172608-3173208(+)
chr16:3173567-3174167(+)
chr16:3174107-3174707(+)
chr16:3174580-3175180(+)
chr16:3177636-3178236(+)
chr16:3179405-3180005(+)
chr16:3181680-3182280(+)
chr16:3183763-3184363(+)
chr16:3184248-3184848(+)
chr16:3184664-3185264(+)
chr16:3185147-3185747(+)
chr16:3185750-3186350(+)
chr16:3188262-3188862(+)
chr16:3188780-3189380(+)
chr16:3189435-3190035(+)
chr16:3190868-3191468(+)
chr16:3191322-3191922(+)
chr16:3191867-3192467(+)
chr16:3192622-3193222(+)
chr16:3193361-3193961(+)
chr16:3193868-3194468(+)
chr16:3194512-3195112(+)
chr16:3194962-3195562(+)
chr16:3195490-3196090(+)
chr16:3197093-3197693(+)
chr16:3198102-3198702(+)
chr16:3199041-3199641(+)
chr16:3199635-3200235(+)
chr16:3200386-3200986(+)
chr16:3201192-3201792(+)
chr16:3202125-3202725(+)
chr16:3202598-3203198(+)
chr16:3204670-3205270(+)
chr16:3205235-3205835(+)
chr16:3206113-3206713(+)
chr16:3207028-3207628(+)
chr16:3207763-3208363(+)
chr16:3208629-3209229(+)
chr16:3209611-3210211(+)
chr16:3210077-3210677(+)
chr16:3210994-3211594(+)
chr16:3211576-3212176(+)
chr16:3213235-3213835(+)
chr16:3213675-3214275(+)
chr16:3215796-3216396(+)
chr16:3216340-3216940(+)
chr16:3218642-3219242(+)
chr16:3220543-3221143(+)
chr16:3220948-3221548(+)
chr16:3221366-3221966(+)
chr16:3221944-3222544(+)
chr16:3224062-3224662(+)
chr16:3225007-3225607(+)
chr16:3225469-3226069(+)
chr16:3228895-3229495(+)
chr16:3229763-3230363(+)
chr16:3230281-3230881(+)
chr16:3230682-3231282(+)
chr16:3231513-3232113(+)
chr16:3232473-3233073(+)
chr16:3233085-3233685(+)
chr16:3233595-3234195(+)
chr16:3234001-3234601(+)
chr16:3236050-3236650(+)
chr16:3237139-3237739(+)
chr16:3237627-3238227(+)
chr16:3238203-3238803(+)
chr16:3238917-3239517(+)
chr16:3239349-3239949(+)
chr16:3239897-3240497(+)
chr16:3240792-3241392(+)
chr16:3241245-3241845(+)
chr16:3241692-3242292(+)
chr16:3242362-3242962(+)
chr16:3243126-3243726(+)
chr16:3243709-3244309(+)
chr16:3244640-3245240(+)
chr16:3245846-3246446(+)
chr16:3248148-3248748(+)
chr16:3252960-3253560(+)
chr16:3255831-3256431(+)
chr16:3256980-3257580(+)
chr16:3257468-3258068(+)
chr16:3261883-3262483(+)
chr16:3264170-3264770(+)
chr16:3264664-3265264(+)
chr16:3265230-3265830(+)
chr16:3266126-3266726(+)
chr16:3267482-3268082(+)
chr16:3269810-3270410(+)
chr16:3270765-3271365(+)
chr16:3271350-3271950(+)
chr16:3271814-3272414(+)
chr16:3272610-3273210(+)
chr16:3273190-3273790(+)
chr16:3273795-3274395(+)
chr16:3276430-3277030(+)
chr16:3277970-3278570(+)
chr16:3279815-3280415(+)
chr16:3283435-3284035(+)
chr16:3283918-3284518(+)
chr16:3284444-3285044(+)
chr16:3284924-3285524(+)
chr16:3285738-3286338(+)
chr16:3286425-3287025(+)
chr16:3287140-3287740(+)
chr16:3288400-3289000(+)
chr16:3289890-3290490(+)
chr16:3291600-3292200(+)
chr16:3292600-3293200(+)
chr16:3293380-3293980(+)
chr16:3293856-3294456(+)
chr16:3294330-3294930(+)
chr16:3294930-3295530(+)
chr16:3295917-3296517(+)
chr16:3296870-3297470(+)
chr16:3302870-3303470(+)
chr16:3304259-3304859(+)
chr16:3306405-3307005(+)
chr16:3306970-3307570(+)
chr16:3308974-3309574(+)
chr16:3309730-3310330(+)
chr16:3311643-3312243(+)
chr16:3312590-3313190(+)
chr16:3313080-3313680(+)
chr16:3313503-3314103(+)
chr16:3314236-3314836(+)
chr16:3314659-3315259(+)
chr16:3316290-3316890(+)
chr16:3316823-3317423(+)
chr16:3318225-3318825(+)
chr16:3324344-3324944(+)
chr16:3324870-3325470(+)
chr16:3326170-3326770(+)
chr16:3329000-3329600(+)
chr16:3331090-3331690(+)
chr16:3331570-3332170(+)
chr16:3332553-3333153(+)
chr16:3333064-3333664(+)
chr16:3333644-3334244(+)
chr16:3334085-3334685(+)
chr16:3334951-3335551(+)
chr16:3335745-3336345(+)
chr16:3339470-3340070(+)
chr16:3339884-3340484(+)
chr16:3340350-3340950(+)
chr16:3341440-3342040(+)
chr16:3342560-3343160(+)
chr16:3343370-3343970(+)
chr16:3344010-3344610(+)
chr16:3345021-3345621(+)
chr16:3345650-3346250(+)
chr16:3348670-3349270(+)
chr16:3349290-3349890(+)
chr16:3350050-3350650(+)
chr16:3350490-3351090(+)
chr16:3351060-3351660(+)
chr16:3353910-3354510(+)
chr16:3354511-3355111(+)
chr16:3355260-3355860(+)
chr16:3356030-3356630(+)
chr16:3357190-3357790(+)
chr16:3357996-3358596(+)
chr16:3358730-3359330(+)
chr16:3359586-3360186(+)
chr16:3360285-3360885(+)
chr16:3361350-3361950(+)
chr16:3363366-3363966(+)
chr16:3363930-3364530(+)
chr16:3364650-3365250(+)
chr16:3366270-3366870(+)
chr16:3367286-3367886(+)
chr16:3368195-3368795(+)
chr16:3369650-3370250(+)
chr16:3371724-3372324(+)
chr16:3378569-3379169(+)
chr16:3380850-3381450(+)
chr16:3382830-3383430(+)
chr16:3387796-3388396(+)
chr16:3389243-3389843(+)
chr16:3395990-3396590(+)
chr16:3397135-3397735(+)
chr16:3398573-3399173(+)
chr16:3399070-3399670(+)
chr16:3400590-3401190(+)
chr16:3403570-3404170(+)
chr16:3406028-3406628(+)
chr16:3408794-3409394(+)
chr16:3412863-3413463(+)
chr16:3413695-3414295(+)
chr16:3414210-3414810(+)
chr16:3414759-3415359(+)
chr16:3415252-3415852(+)
chr16:3415703-3416303(+)
chr16:3417700-3418300(+)
chr16:3420050-3420650(+)
chr16:3420870-3421470(+)
chr16:3421684-3422284(+)
chr16:3423709-3424309(+)
chr16:3426450-3427050(+)
chr16:3427820-3428420(+)
chr16:3430230-3430830(+)
chr16:3432610-3433210(+)
chr16:3433020-3433620(+)
chr16:3433910-3434510(+)
chr16:3434630-3435230(+)
chr16:3437310-3437910(+)
chr16:3438194-3438794(+)
chr16:3439033-3439633(+)
chr16:3439476-3440076(+)
chr16:3439880-3440480(+)
chr16:3442110-3442710(+)
chr16:3446170-3446770(+)
chr16:3446980-3447580(+)
chr16:3447770-3448370(+)
chr16:3449290-3449890(+)
chr16:3449710-3450310(+)
chr16:3450230-3450830(+)
chr16:3450875-3451475(+)
chr16:3451741-3452341(+)
chr16:3452535-3453135(+)
chr16:3453968-3454568(+)
chr16:3457960-3458560(+)
chr16:3458496-3459096(+)
chr16:3463888-3464488(+)
chr16:3476170-3476770(+)
chr16:3477531-3478131(+)
chr16:3478130-3478730(+)
chr16:3481680-3482280(+)
chr16:3483430-3484030(+)
chr16:3484012-3484612(+)
chr16:3489250-3489850(+)
chr16:3492615-3493215(+)
chr16:3493286-3493886(+)
chr16:3493914-3494514(+)
chr16:3495194-3495794(+)
chr16:3498630-3499230(+)
chr16:3500770-3501370(+)
chr16:3504000-3504600(+)
chr16:3504656-3505256(+)
chr16:3505915-3506515(+)
chr16:3506322-3506922(+)
chr16:3506853-3507453(+)
chr16:3507547-3508147(+)
chr16:3508384-3508984(+)
chr16:3508877-3509477(+)
chr16:3509554-3510154(+)
chr16:3510620-3511220(+)
chr16:3511050-3511650(+)
chr16:3514174-3514774(+)
chr16:3515294-3515894(+)
chr16:3517134-3517734(+)
chr16:3517850-3518450(+)
chr16:3518363-3518963(+)
chr16:3519602-3520202(+)
chr16:3520218-3520818(+)
chr16:3521613-3522213(+)
chr16:3522853-3523453(+)
chr16:3524038-3524638(+)
chr16:3525774-3526374(+)
chr16:3528351-3528951(+)
chr16:3530694-3531294(+)
chr16:3531281-3531881(+)
chr16:3531884-3532484(+)
chr16:3533034-3533634(+)
chr16:3534172-3534772(+)
chr16:3535809-3536409(+)
chr16:3536440-3537040(+)
chr16:3537410-3538010(+)
chr16:3537977-3538577(+)
chr16:3538698-3539298(+)
chr16:3539292-3539892(+)
chr16:3540430-3541030(+)
chr16:3540876-3541476(+)
chr16:3542164-3542764(+)
chr16:3542996-3543596(+)
chr16:3543762-3544362(+)
chr16:3544209-3544809(+)
chr16:3544635-3545235(+)
chr16:3545082-3545682(+)
chr16:3546295-3546895(+)
chr16:3548275-3548875(+)
chr16:3549530-3550130(+)
chr16:3549940-3550540(+)
chr16:3550662-3551262(+)
chr16:3551791-3552391(+)
chr16:3552563-3553163(+)
chr16:3553503-3554103(+)
chr16:3555710-3556310(+)
chr16:3558640-3559240(+)
chr16:3559416-3560016(+)
chr16:3560195-3560795(+)
chr16:3561310-3561910(+)
chr16:3564030-3564630(+)
chr16:3564497-3565097(+)
chr16:3566490-3567090(+)
chr16:3568196-3568796(+)
chr16:3569482-3570082(+)
chr16:3570316-3570916(+)
chr16:3570772-3571372(+)
chr16:3573192-3573792(+)
chr16:3575823-3576423(+)
chr16:3577124-3577724(+)
chr16:3577950-3578550(+)
chr16:3578870-3579470(+)
chr16:3580115-3580715(+)
chr16:3582575-3583175(+)
chr16:3583062-3583662(+)
chr16:3583540-3584140(+)
chr16:3585530-3586130(+)
chr16:3586258-3586858(+)
chr16:3586703-3587303(+)
chr16:3589182-3589782(+)
chr16:3591572-3592172(+)
chr16:3592088-3592688(+)
chr16:3592782-3593382(+)
chr16:3594184-3594784(+)
chr16:3594738-3595338(+)
chr16:3596495-3597095(+)
chr16:3596913-3597513(+)
chr16:3597891-3598491(+)
chr16:3598390-3598990(+)
chr16:3599220-3599820(+)
chr16:3600382-3600982(+)
chr16:3603026-3603626(+)
chr16:3604283-3604883(+)
chr16:3605239-3605839(+)
chr16:3605819-3606419(+)
chr16:3606670-3607270(+)
chr16:3608450-3609050(+)
chr16:3611042-3611642(+)
chr16:3611765-3612365(+)
chr16:3613275-3613875(+)
chr16:3613760-3614360(+)
chr16:3614348-3614948(+)
chr16:3615324-3615924(+)
chr16:3616772-3617372(+)
chr16:3617550-3618150(+)
chr16:3620410-3621010(+)
chr16:3623156-3623756(+)
chr16:3624112-3624712(+)
chr16:3625604-3626204(+)
chr16:3626194-3626794(+)
chr16:3626768-3627368(+)
chr16:3627179-3627779(+)
chr16:3628075-3628675(+)
chr16:3628705-3629305(+)
chr16:3629149-3629749(+)
chr16:3629713-3630313(+)
chr16:3630142-3630742(+)
chr16:3630582-3631182(+)
chr16:3631255-3631855(+)
chr16:3632252-3632852(+)
chr16:3632870-3633470(+)
chr16:3634427-3635027(+)
chr16:3635390-3635990(+)
chr16:3636720-3637320(+)
chr16:3637454-3638054(+)
chr16:3638010-3638610(+)
chr16:3638803-3639403(+)
chr16:3639434-3640034(+)
chr16:3640882-3641482(+)
chr16:3641346-3641946(+)
chr16:3642179-3642779(+)
chr16:3645300-3645900(+)
chr16:3646261-3646861(+)
chr16:3647249-3647849(+)
chr16:3648879-3649479(+)
chr16:3649842-3650442(+)
chr16:3652150-3652750(+)
chr16:3653120-3653720(+)
chr16:3656250-3656850(+)
chr16:3657044-3657644(+)
chr16:3657462-3658062(+)
chr16:3658022-3658622(+)
chr16:3658566-3659166(+)
chr16:3659776-3660376(+)
chr16:3660342-3660942(+)
chr16:3660848-3661448(+)
chr16:3661369-3661969(+)
chr16:3661829-3662429(+)
chr16:3662511-3663111(+)
chr16:3663126-3663726(+)
chr16:3664330-3664930(+)
chr16:3667794-3668394(+)
chr16:3668646-3669246(+)
chr16:3670010-3670610(+)
chr16:3671420-3672020(+)
chr16:3671990-3672590(+)
chr16:3672570-3673170(+)
chr16:3673520-3674120(+)
chr16:3674182-3674782(+)
chr16:3674590-3675190(+)
chr16:3675320-3675920(+)
chr16:3676181-3676781(+)
chr16:3677030-3677630(+)
chr16:3677920-3678520(+)
chr16:3679330-3679930(+)
chr16:3680958-3681558(+)
chr16:3681970-3682570(+)
chr16:3682910-3683510(+)
chr16:3685330-3685930(+)
chr16:3686590-3687190(+)
chr16:3687407-3688007(+)
chr16:3689054-3689654(+)
chr16:3690112-3690712(+)
chr16:3690924-3691524(+)
chr16:3691375-3691975(+)
chr16:3691858-3692458(+)
chr16:3692581-3693181(+)
chr16:3693130-3693730(+)
chr16:3694794-3695394(+)
chr16:3695433-3696033(+)
chr16:3696178-3696778(+)
chr16:3696780-3697380(+)
chr16:3698290-3698890(+)
chr16:3698932-3699532(+)
chr16:3700531-3701131(+)
chr16:3701779-3702379(+)
chr16:3702456-3703056(+)
chr16:3702888-3703488(+)
chr16:3704218-3704818(+)
chr16:3704929-3705529(+)
chr16:3705467-3706067(+)
chr16:3706099-3706699(+)
chr16:3707045-3707645(+)
chr16:3709151-3709751(+)
chr16:3711432-3712032(+)
chr16:3712405-3713005(+)
chr16:3713186-3713786(+)
chr16:3714278-3714878(+)
chr16:3715411-3716011(+)
chr16:3716025-3716625(+)
chr16:3716800-3717400(+)
chr16:3718865-3719465(+)
chr16:3719634-3720234(+)
chr16:3721184-3721784(+)
chr16:3722510-3723110(+)
chr16:3723087-3723687(+)
chr16:3724400-3725000(+)
chr16:3725347-3725947(+)
chr16:3725822-3726422(+)
chr16:3726936-3727536(+)
chr16:3729535-3730135(+)
chr16:3730175-3730775(+)
chr16:3731099-3731699(+)
chr16:3738790-3739390(+)
chr16:3739763-3740363(+)
chr16:3740299-3740899(+)
chr16:3740800-3741400(+)
chr16:3741439-3742039(+)
chr16:3742673-3743273(+)
chr16:3743944-3744544(+)
chr16:3745699-3746299(+)
chr16:3746782-3747382(+)
chr16:3748809-3749409(+)
chr16:3751430-3752030(+)
chr16:3751960-3752560(+)
chr16:3753270-3753870(+)
chr16:3754590-3755190(+)
chr16:3756656-3757256(+)
chr16:3760260-3760860(+)
chr16:3762113-3762713(+)
chr16:3762957-3763557(+)
chr16:3763550-3764150(+)
chr16:3766648-3767248(+)
chr16:3767337-3767937(+)
chr16:3768580-3769180(+)
chr16:3769590-3770190(+)
chr16:3770380-3770980(+)
chr16:3771610-3772210(+)
chr16:3772715-3773315(+)
chr16:3775033-3775633(+)
chr16:3775986-3776586(+)
chr16:3777228-3777828(+)
chr16:3777814-3778414(+)
chr16:3778600-3779200(+)
chr16:3779778-3780378(+)
chr16:3780744-3781344(+)
chr16:3781189-3781789(+)
chr16:3782149-3782749(+)
chr16:3784549-3785149(+)
chr16:3786966-3787566(+)
chr16:3788431-3789031(+)
chr16:3789017-3789617(+)
chr16:3793288-3793888(+)
chr16:3793890-3794490(+)
chr16:3794390-3794990(+)
chr16:3795002-3795602(+)
chr16:3795689-3796289(+)
chr16:3796700-3797300(+)
chr16:3797330-3797930(+)
chr16:3798194-3798794(+)
chr16:3799110-3799710(+)
chr16:3799545-3800145(+)
chr16:3800350-3800950(+)
chr16:3802874-3803474(+)
chr16:3804193-3804793(+)
chr16:3804616-3805216(+)
chr16:3805227-3805827(+)
chr16:3806055-3806655(+)
chr16:3806574-3807174(+)
chr16:3807650-3808250(+)
chr16:3811253-3811853(+)
chr16:3812146-3812746(+)
chr16:3815175-3815775(+)
chr16:3817461-3818061(+)
chr16:3820469-3821069(+)
chr16:3821417-3822017(+)
chr16:3822215-3822815(+)
chr16:3824149-3824749(+)
chr16:3826236-3826836(+)
chr16:3828230-3828830(+)
chr16:3830449-3831049(+)
chr16:3832430-3833030(+)
chr16:3833490-3834090(+)
chr16:3834970-3835570(+)
chr16:3837055-3837655(+)
chr16:3837863-3838463(+)
chr16:3838672-3839272(+)
chr16:3839547-3840147(+)
chr16:3840502-3841102(+)
chr16:3841030-3841630(+)
chr16:3843067-3843667(+)
chr16:3843570-3844170(+)
chr16:3844304-3844904(+)
chr16:3847391-3847991(+)
chr16:3847859-3848459(+)
chr16:3848298-3848898(+)
chr16:3848712-3849312(+)
chr16:3849910-3850510(+)
chr16:3850764-3851364(+)
chr16:3852810-3853410(+)
chr16:3854353-3854953(+)
chr16:3857364-3857964(+)
chr16:3859250-3859850(+)
chr16:3860238-3860838(+)
chr16:3860741-3861341(+)
chr16:3862528-3863128(+)
chr16:3863030-3863630(+)
chr16:3866275-3866875(+)
chr16:3868400-3869000(+)
chr16:3869144-3869744(+)
chr16:3869905-3870505(+)
chr16:3870514-3871114(+)
chr16:3871010-3871610(+)
chr16:3872182-3872782(+)
chr16:3872696-3873296(+)
chr16:3873432-3874032(+)
chr16:3874403-3875003(+)
chr16:3875053-3875653(+)
chr16:3875800-3876400(+)
chr16:3876210-3876810(+)
chr16:3879619-3880219(+)
chr16:3880050-3880650(+)
chr16:3882530-3883130(+)
chr16:3885013-3885613(+)
chr16:3886563-3887163(+)
chr16:3888110-3888710(+)
chr16:3888589-3889189(+)
chr16:3890110-3890710(+)
chr16:3891949-3892549(+)
chr16:3892906-3893506(+)
chr16:3896438-3897038(+)
chr16:3897254-3897854(+)
chr16:3898980-3899580(+)
chr16:3899440-3900040(+)
chr16:3900620-3901220(+)
chr16:3903401-3904001(+)
chr16:3904095-3904695(+)
chr16:3904710-3905310(+)
chr16:3906500-3907100(+)
chr16:3907233-3907833(+)
chr16:3908653-3909253(+)
chr16:3909330-3909930(+)
chr16:3909882-3910482(+)
chr16:3910606-3911206(+)
chr16:3911170-3911770(+)
chr16:3911742-3912342(+)
chr16:3912550-3913150(+)
chr16:3913554-3914154(+)
chr16:3915180-3915780(+)
chr16:3916722-3917322(+)
chr16:3918520-3919120(+)
chr16:3919504-3920104(+)
chr16:3920438-3921038(+)
chr16:3921036-3921636(+)
chr16:3922332-3922932(+)
chr16:3923290-3923890(+)
chr16:3923733-3924333(+)
chr16:3924257-3924857(+)
chr16:3925380-3925980(+)
chr16:3926050-3926650(+)
chr16:3926586-3927186(+)
chr16:3927143-3927743(+)
chr16:3927853-3928453(+)
chr16:3928464-3929064(+)
chr16:3929186-3929786(+)
chr16:3929791-3930391(+)
chr16:3930533-3931133(+)
chr16:3931036-3931636(+)
chr16:3931450-3932050(+)
chr16:3932581-3933181(+)
chr16:3934302-3934902(+)
chr16:3938742-3939342(+)
chr16:3942522-3943122(+)
chr16:3946267-3946867(+)
chr16:3948135-3948735(+)
chr16:3952710-3953310(+)
chr16:3954805-3955405(+)
chr16:3957490-3958090(+)
chr16:3958909-3959509(+)
chr16:3960035-3960635(+)
chr16:3960810-3961410(+)
chr16:3961450-3962050(+)
chr16:3962222-3962822(+)
chr16:3962670-3963270(+)
chr16:3963195-3963795(+)
chr16:3964415-3965015(+)
chr16:3965290-3965890(+)
chr16:3965714-3966314(+)
chr16:3968955-3969555(+)
chr16:3969540-3970140(+)
chr16:3972172-3972772(+)
chr16:3972800-3973400(+)
chr16:3978610-3979210(+)
chr16:3984835-3985435(+)
chr16:3985920-3986520(+)
chr16:3987343-3987943(+)
chr16:3988338-3988938(+)
chr16:3989022-3989622(+)
chr16:3989670-3990270(+)
chr16:3996009-3996609(+)
chr16:3996742-3997342(+)
chr16:3997242-3997842(+)
chr16:3999223-3999823(+)
chr16:3999810-4000410(+)
chr16:4000314-4000914(+)
chr16:4000755-4001355(+)
chr16:4001312-4001912(+)
chr16:4001845-4002445(+)
chr16:4002617-4003217(+)
chr16:4003193-4003793(+)
chr16:4003768-4004368(+)
chr16:4004452-4005052(+)
chr16:4005219-4005819(+)
chr16:4007144-4007744(+)
chr16:4007565-4008165(+)
chr16:4008995-4009595(+)
chr16:4009430-4010030(+)
chr16:4010038-4010638(+)
chr16:4010601-4011201(+)
chr16:4011322-4011922(+)
chr16:4012095-4012695(+)
chr16:4012653-4013253(+)
chr16:4013102-4013702(+)
chr16:4013805-4014405(+)
chr16:4014224-4014824(+)
chr16:4014725-4015325(+)
chr16:4015270-4015870(+)
chr16:4016015-4016615(+)
chr16:4016660-4017260(+)
chr16:4018345-4018945(+)
chr16:4021172-4021772(+)
chr16:4021590-4022190(+)
chr16:4024673-4025273(+)
chr16:4027296-4027896(+)
chr16:4028200-4028800(+)
chr16:4029171-4029771(+)
chr16:4030051-4030651(+)
chr16:4030485-4031085(+)
chr16:4032022-4032622(+)
chr16:4032895-4033495(+)
chr16:4034385-4034985(+)
chr16:4035230-4035830(+)
chr16:4035734-4036334(+)
chr16:4036841-4037441(+)
chr16:4037665-4038265(+)
chr16:4038096-4038696(+)
chr16:4038820-4039420(+)
chr16:4040275-4040875(+)
chr16:4042312-4042912(+)
chr16:4042995-4043595(+)
chr16:4043872-4044472(+)
chr16:4044820-4045420(+)
chr16:4047111-4047711(+)
chr16:4048889-4049489(+)
chr16:4049439-4050039(+)
chr16:4050496-4051096(+)
chr16:4052114-4052714(+)
chr16:4052988-4053588(+)
chr16:4054085-4054685(+)
chr16:4054490-4055090(+)
chr16:4055734-4056334(+)
chr16:4056364-4056964(+)
chr16:4057907-4058507(+)
chr16:4058495-4059095(+)
chr16:4059475-4060075(+)
chr16:4060213-4060813(+)
chr16:4061214-4061814(+)
chr16:4062036-4062636(+)
chr16:4063273-4063873(+)
chr16:4063681-4064281(+)
chr16:4064110-4064710(+)
chr16:4064540-4065140(+)
chr16:4065168-4065768(+)
chr16:4065856-4066456(+)
chr16:4066614-4067214(+)
chr16:4067490-4068090(+)
chr16:4068325-4068925(+)
chr16:4069267-4069867(+)
chr16:4070035-4070635(+)
chr16:4071012-4071612(+)
chr16:4072963-4073563(+)
chr16:4074733-4075333(+)
chr16:4075310-4075910(+)
chr16:4076710-4077310(+)
chr16:4078050-4078650(+)
chr16:4079533-4080133(+)
chr16:4080530-4081130(+)
chr16:4082670-4083270(+)
chr16:4084870-4085470(+)
chr16:4086350-4086950(+)
chr16:4088391-4088991(+)
chr16:4092010-4092610(+)
chr16:4094213-4094813(+)
chr16:4094620-4095220(+)
chr16:4096170-4096770(+)
chr16:4097577-4098177(+)
chr16:4098242-4098842(+)
chr16:4098708-4099308(+)
chr16:4099175-4099775(+)
chr16:4100495-4101095(+)
chr16:4101487-4102087(+)
chr16:4101916-4102516(+)
chr16:4102693-4103293(+)
chr16:4103289-4103889(+)
chr16:4103870-4104470(+)
chr16:4105630-4106230(+)
chr16:4106484-4107084(+)
chr16:4107324-4107924(+)
chr16:4108319-4108919(+)
chr16:4109933-4110533(+)
chr16:4110718-4111318(+)
chr16:4111535-4112135(+)
chr16:4114917-4115517(+)
chr16:4115485-4116085(+)
chr16:4116250-4116850(+)
chr16:4117281-4117881(+)
chr16:4118070-4118670(+)
chr16:4119490-4120090(+)
chr16:4120510-4121110(+)
chr16:4120930-4121530(+)
chr16:4121910-4122510(+)
chr16:4123037-4123637(+)
chr16:4124210-4124810(+)
chr16:4124735-4125335(+)
chr16:4125345-4125945(+)
chr16:4126190-4126790(+)
chr16:4127206-4127806(+)
chr16:4130190-4130790(+)
chr16:4130901-4131501(+)
chr16:4131540-4132140(+)
chr16:4131970-4132570(+)
chr16:4132510-4133110(+)
chr16:4133650-4134250(+)
chr16:4134390-4134990(+)
chr16:4134880-4135480(+)
chr16:4135511-4136111(+)
chr16:4136132-4136732(+)
chr16:4136596-4137196(+)
chr16:4137220-4137820(+)
chr16:4137995-4138595(+)
chr16:4138670-4139270(+)
chr16:4139150-4139750(+)
chr16:4139750-4140350(+)
chr16:4140309-4140909(+)
chr16:4140870-4141470(+)
chr16:4141468-4142068(+)
chr16:4142030-4142630(+)
chr16:4142510-4143110(+)
chr16:4142923-4143523(+)
chr16:4143512-4144112(+)
chr16:4144020-4144620(+)
chr16:4144535-4145135(+)
chr16:4145185-4145785(+)
chr16:4145888-4146488(+)
chr16:4146420-4147020(+)
chr16:4146862-4147462(+)
chr16:4147698-4148298(+)
chr16:4148402-4149002(+)
chr16:4149050-4149650(+)
chr16:4149810-4150410(+)
chr16:4151170-4151770(+)
chr16:4151649-4152249(+)
chr16:4152110-4152710(+)
chr16:4153764-4154364(+)
chr16:4154850-4155450(+)
chr16:4155310-4155910(+)
chr16:4155728-4156328(+)
chr16:4156262-4156862(+)
chr16:4156800-4157400(+)
chr16:4157600-4158200(+)
chr16:4159198-4159798(+)
chr16:4159972-4160572(+)
chr16:4160513-4161113(+)
chr16:4161232-4161832(+)
chr16:4162126-4162726(+)
chr16:4162682-4163282(+)
chr16:4163185-4163785(+)
chr16:4163705-4164305(+)
chr16:4164133-4164733(+)
chr16:4164654-4165254(+)
chr16:4165148-4165748(+)
chr16:4165555-4166155(+)
chr16:4166264-4166864(+)
chr16:4166883-4167483(+)
chr16:4167930-4168530(+)
chr16:4169575-4170175(+)
chr16:4170063-4170663(+)
chr16:4172593-4173193(+)
chr16:4173758-4174358(+)
chr16:4174780-4175380(+)
chr16:4175290-4175890(+)
chr16:4179270-4179870(+)
chr16:4179990-4180590(+)
chr16:4180670-4181270(+)
chr16:4181499-4182099(+)
chr16:4183803-4184403(+)
chr16:4184537-4185137(+)
chr16:4186180-4186780(+)
chr16:4187633-4188233(+)
chr16:4188591-4189191(+)
chr16:4190107-4190707(+)
chr16:4190567-4191167(+)
chr16:4191242-4191842(+)
chr16:4192153-4192753(+)
chr16:4193235-4193835(+)
chr16:4195840-4196440(+)
chr16:4197113-4197713(+)
chr16:4199790-4200390(+)
chr16:4202125-4202725(+)
chr16:4203244-4203844(+)
chr16:4203680-4204280(+)
chr16:4207249-4207849(+)
chr16:4209625-4210225(+)
chr16:4210666-4211266(+)
chr16:4212830-4213430(+)
chr16:4214475-4215075(+)
chr16:4216759-4217359(+)
chr16:4217188-4217788(+)
chr16:4219795-4220395(+)
chr16:4220227-4220827(+)
chr16:4220970-4221570(+)
chr16:4221972-4222572(+)
chr16:4223782-4224382(+)
chr16:4225710-4226310(+)
chr16:4226866-4227466(+)
chr16:4228942-4229542(+)
chr16:4229781-4230381(+)
chr16:4230413-4231013(+)
chr16:4231170-4231770(+)
chr16:4231619-4232219(+)
chr16:4232375-4232975(+)
chr16:4233043-4233643(+)
chr16:4233655-4234255(+)
chr16:4234372-4234972(+)
chr16:4234780-4235380(+)
chr16:4237110-4237710(+)
chr16:4238557-4239157(+)
chr16:4239915-4240515(+)
chr16:4240615-4241215(+)
chr16:4241430-4242030(+)
chr16:4243763-4244363(+)
chr16:4244492-4245092(+)
chr16:4250117-4250717(+)
chr16:4250630-4251230(+)
chr16:4252973-4253573(+)
chr16:4253644-4254244(+)
chr16:4254369-4254969(+)
chr16:4255722-4256322(+)
chr16:4256674-4257274(+)
chr16:4257340-4257940(+)
chr16:4258127-4258727(+)
chr16:4259537-4260137(+)
chr16:4260678-4261278(+)
chr16:4261350-4261950(+)
chr16:4262233-4262833(+)
chr16:4262873-4263473(+)
chr16:4263656-4264256(+)
chr16:4264067-4264667(+)
chr16:4265016-4265616(+)
chr16:4265645-4266245(+)
chr16:4266449-4267049(+)
chr16:4267166-4267766(+)
chr16:4267627-4268227(+)
chr16:4268036-4268636(+)
chr16:4268543-4269143(+)
chr16:4269111-4269711(+)
chr16:4269572-4270172(+)
chr16:4271170-4271770(+)
chr16:4271768-4272368(+)
chr16:4272415-4273015(+)
chr16:4273730-4274330(+)
chr16:4277588-4278188(+)
chr16:4279724-4280324(+)
chr16:4280570-4281170(+)
chr16:4281234-4281834(+)
chr16:4281781-4282381(+)
chr16:4282388-4282988(+)
chr16:4282837-4283437(+)
chr16:4283352-4283952(+)
chr16:4284251-4284851(+)
chr16:4284710-4285310(+)
chr16:4285360-4285960(+)
chr16:4287156-4287756(+)
chr16:4287775-4288375(+)
chr16:4288250-4288850(+)
chr16:4288980-4289580(+)
chr16:4289612-4290212(+)
chr16:4290498-4291098(+)
chr16:4291299-4291899(+)
chr16:4291783-4292383(+)
chr16:4292400-4293000(+)
chr16:4294274-4294874(+)
chr16:4294809-4295409(+)
chr16:4295300-4295900(+)
chr16:4296100-4296700(+)
chr16:4296669-4297269(+)
chr16:4297273-4297873(+)
chr16:4298120-4298720(+)
chr16:4299706-4300306(+)
chr16:4302435-4303035(+)
chr16:4303220-4303820(+)
chr16:4303680-4304280(+)
chr16:4305265-4305865(+)
chr16:4306335-4306935(+)
chr16:4307768-4308368(+)
chr16:4308200-4308800(+)
chr16:4310261-4310861(+)
chr16:4311495-4312095(+)
chr16:4312246-4312846(+)
chr16:4313661-4314261(+)
chr16:4314403-4315003(+)
chr16:4315578-4316178(+)
chr16:4316233-4316833(+)
chr16:4317735-4318335(+)
chr16:4319960-4320560(+)
chr16:4320515-4321115(+)
chr16:4321038-4321638(+)
chr16:4321609-4322209(+)
chr16:4322070-4322670(+)
chr16:4322679-4323279(+)
chr16:4323175-4323775(+)
chr16:4323760-4324360(+)
chr16:4325150-4325750(+)
chr16:4325602-4326202(+)
chr16:4328380-4328980(+)
chr16:4329491-4330091(+)
chr16:4332357-4332957(+)
chr16:4333299-4333899(+)
chr16:4333872-4334472(+)
chr16:4335040-4335640(+)
chr16:4336024-4336624(+)
chr16:4336535-4337135(+)
chr16:4337134-4337734(+)
chr16:4338333-4338933(+)
chr16:4340216-4340816(+)
chr16:4342328-4342928(+)
chr16:4343172-4343772(+)
chr16:4343740-4344340(+)
chr16:4345430-4346030(+)
chr16:4346966-4347566(+)
chr16:4348979-4349579(+)
chr16:4349733-4350333(+)
chr16:4353877-4354477(+)
chr16:4356453-4357053(+)
chr16:4357082-4357682(+)
chr16:4357563-4358163(+)
chr16:4359186-4359786(+)
chr16:4359662-4360262(+)
chr16:4361483-4362083(+)
chr16:4363810-4364410(+)
chr16:4364519-4365119(+)
chr16:4365092-4365692(+)
chr16:4365544-4366144(+)
chr16:4366250-4366850(+)
chr16:4366823-4367423(+)
chr16:4367525-4368125(+)
chr16:4368346-4368946(+)
chr16:4369326-4369926(+)
chr16:4369944-4370544(+)
chr16:4370750-4371350(+)
chr16:4371583-4372183(+)
chr16:4372474-4373074(+)
chr16:4373089-4373689(+)
chr16:4373548-4374148(+)
chr16:4374006-4374606(+)
chr16:4374743-4375343(+)
chr16:4375217-4375817(+)
chr16:4376180-4376780(+)
chr16:4377317-4377917(+)
chr16:4378053-4378653(+)
chr16:4378829-4379429(+)
chr16:4380168-4380768(+)
chr16:4382055-4382655(+)
chr16:4382567-4383167(+)
chr16:4385081-4385681(+)
chr16:4385775-4386375(+)
chr16:4387594-4388194(+)
chr16:4388155-4388755(+)
chr16:4388598-4389198(+)
chr16:4389410-4390010(+)
chr16:4389834-4390434(+)
chr16:4391453-4392053(+)
chr16:4393096-4393696(+)
chr16:4394209-4394809(+)
chr16:4394763-4395363(+)
chr16:4395710-4396310(+)
chr16:4396173-4396773(+)
chr16:4396927-4397527(+)
chr16:4397335-4397935(+)
chr16:4397747-4398347(+)
chr16:4399623-4400223(+)
chr16:4400566-4401166(+)
chr16:4401098-4401698(+)
chr16:4401722-4402322(+)
chr16:4402270-4402870(+)
chr16:4402780-4403380(+)
chr16:4403550-4404150(+)
chr16:4404269-4404869(+)
chr16:4404738-4405338(+)
chr16:4406734-4407334(+)
chr16:4407475-4408075(+)
chr16:4407996-4408596(+)
chr16:4408952-4409552(+)
chr16:4409920-4410520(+)
chr16:4410453-4411053(+)
chr16:4411820-4412420(+)
chr16:4412223-4412823(+)
chr16:4412929-4413529(+)
chr16:4413969-4414569(+)
chr16:4414387-4414987(+)
chr16:4414887-4415487(+)
chr16:4415494-4416094(+)
chr16:4415953-4416553(+)
chr16:4416873-4417473(+)
chr16:4417437-4418037(+)
chr16:4418870-4419470(+)
chr16:4419926-4420526(+)
chr16:4420682-4421282(+)
chr16:4421460-4422060(+)
chr16:4421956-4422556(+)
chr16:4422378-4422978(+)
chr16:4422924-4423524(+)
chr16:4423333-4423933(+)
chr16:4423855-4424455(+)
chr16:4424308-4424908(+)
chr16:4424898-4425498(+)
chr16:4425968-4426568(+)
chr16:4426461-4427061(+)
chr16:4426997-4427597(+)
chr16:4427541-4428141(+)
chr16:4428175-4428775(+)
chr16:4428726-4429326(+)
chr16:4430055-4430655(+)
chr16:4430540-4431140(+)
chr16:4431185-4431785(+)
chr16:4432015-4432615(+)
chr16:4432720-4433320(+)
chr16:4433430-4434030(+)
chr16:4433944-4434544(+)
chr16:4434362-4434962(+)
chr16:4435031-4435631(+)
chr16:4435638-4436238(+)
chr16:4436194-4436794(+)
chr16:4436810-4437410(+)
chr16:4437390-4437990(+)
chr16:4438109-4438709(+)
chr16:4438897-4439497(+)
chr16:4439700-4440300(+)
chr16:4440516-4441116(+)
chr16:4441609-4442209(+)
chr16:4442512-4443112(+)
chr16:4443102-4443702(+)
chr16:4444626-4445226(+)
chr16:4449037-4449637(+)
chr16:4450940-4451540(+)
chr16:4451390-4451990(+)
chr16:4452491-4453091(+)
chr16:4453091-4453691(+)
chr16:4453730-4454330(+)
chr16:4454322-4454922(+)
chr16:4454724-4455324(+)
chr16:4455530-4456130(+)
chr16:4456370-4456970(+)
chr16:4457306-4457906(+)
chr16:4457905-4458505(+)
chr16:4459181-4459781(+)
chr16:4460150-4460750(+)
chr16:4460589-4461189(+)
chr16:4461170-4461770(+)
chr16:4461573-4462173(+)
chr16:4462210-4462810(+)
chr16:4463175-4463775(+)
chr16:4463610-4464210(+)
chr16:4464179-4464779(+)
chr16:4464811-4465411(+)
chr16:4465515-4466115(+)
chr16:4466434-4467034(+)
chr16:4469396-4469996(+)
chr16:4470322-4470922(+)
chr16:4474654-4475254(+)
chr16:4475371-4475971(+)
chr16:4475994-4476594(+)
chr16:4476560-4477160(+)
chr16:4478399-4478999(+)
chr16:4483152-4483752(+)
chr16:4483875-4484475(+)
chr16:4484315-4484915(+)
chr16:4485585-4486185(+)
chr16:4487250-4487850(+)
chr16:4492289-4492889(+)
chr16:4494590-4495190(+)
chr16:4497013-4497613(+)
chr16:4499470-4500070(+)
chr16:4500130-4500730(+)
chr16:4500906-4501506(+)
chr16:4502070-4502670(+)
chr16:4502524-4503124(+)
chr16:4504519-4505119(+)
chr16:4505338-4505938(+)
chr16:4505772-4506372(+)
chr16:4506383-4506983(+)
chr16:4507450-4508050(+)
chr16:4508280-4508880(+)
chr16:4508805-4509405(+)
chr16:4509324-4509924(+)
chr16:4511187-4511787(+)
chr16:4513228-4513828(+)
chr16:4514048-4514648(+)
chr16:4515871-4516471(+)
chr16:4518915-4519515(+)
chr16:4521533-4522133(+)
chr16:4522676-4523276(+)
chr16:4523360-4523960(+)
chr16:4523882-4524482(+)
chr16:4524360-4524960(+)
chr16:4525229-4525829(+)
chr16:4526066-4526666(+)
chr16:4526800-4527400(+)
chr16:4527893-4528493(+)
chr16:4532908-4533508(+)
chr16:4534970-4535570(+)
chr16:4536069-4536669(+)
chr16:4536470-4537070(+)
chr16:4537979-4538579(+)
chr16:4538392-4538992(+)
chr16:4538945-4539545(+)
chr16:4544183-4544783(+)
chr16:4544960-4545560(+)
chr16:4545670-4546270(+)
chr16:4546219-4546819(+)
chr16:4547613-4548213(+)
chr16:4548622-4549222(+)
chr16:4549790-4550390(+)
chr16:4550193-4550793(+)
chr16:4550935-4551535(+)
chr16:4553687-4554287(+)
chr16:4555140-4555740(+)
chr16:4555803-4556403(+)
chr16:4556304-4556904(+)
chr16:4557503-4558103(+)
chr16:4561345-4561945(+)
chr16:4562382-4562982(+)
chr16:4563046-4563646(+)
chr16:4564092-4564692(+)
chr16:4564543-4565143(+)
chr16:4565110-4565710(+)
chr16:4565614-4566214(+)
chr16:4567088-4567688(+)
chr16:4567709-4568309(+)
chr16:4568616-4569216(+)
chr16:4569195-4569795(+)
chr16:4569610-4570210(+)
chr16:4570870-4571470(+)
chr16:4572051-4572651(+)
chr16:4572838-4573438(+)
chr16:4573532-4574132(+)
chr16:4574375-4574975(+)
chr16:4574994-4575594(+)
chr16:4575765-4576365(+)
chr16:4576688-4577288(+)
chr16:4577135-4577735(+)
chr16:4579149-4579749(+)
chr16:4580691-4581291(+)
chr16:4581756-4582356(+)
chr16:4583310-4583910(+)
chr16:4584281-4584881(+)
chr16:4585432-4586032(+)
chr16:4586287-4586887(+)
chr16:4587350-4587950(+)
chr16:4587763-4588363(+)
chr16:4588477-4589077(+)
chr16:4589630-4590230(+)
chr16:4591070-4591670(+)
chr16:4594411-4595011(+)
chr16:4595070-4595670(+)
chr16:4596980-4597580(+)
chr16:4598647-4599247(+)
chr16:4600492-4601092(+)
chr16:4602433-4603033(+)
chr16:4602882-4603482(+)
chr16:4603350-4603950(+)
chr16:4603794-4604394(+)
chr16:4605261-4605861(+)
chr16:4606072-4606672(+)
chr16:4606498-4607098(+)
chr16:4607904-4608504(+)
chr16:4611573-4612173(+)
chr16:4612936-4613536(+)
chr16:4614711-4615311(+)
chr16:4616050-4616650(+)
chr16:4619466-4620066(+)
chr16:4619983-4620583(+)
chr16:4620710-4621310(+)
chr16:4621450-4622050(+)
chr16:4622596-4623196(+)
chr16:4624953-4625553(+)
chr16:4625675-4626275(+)
chr16:4628813-4629413(+)
chr16:4630161-4630761(+)
chr16:4633819-4634419(+)
chr16:4635327-4635927(+)
chr16:4636205-4636805(+)
chr16:4638141-4638741(+)
chr16:4641201-4641801(+)
chr16:4641950-4642550(+)
chr16:4642993-4643593(+)
chr16:4643918-4644518(+)
chr16:4644770-4645370(+)
chr16:4645832-4646432(+)
chr16:4647121-4647721(+)
chr16:4649583-4650183(+)
chr16:4650470-4651070(+)
chr16:4651171-4651771(+)
chr16:4651954-4652554(+)
chr16:4652570-4653170(+)
chr16:4653522-4654122(+)
chr16:4653993-4654593(+)
chr16:4655138-4655738(+)
chr16:4655661-4656261(+)
chr16:4656359-4656959(+)
chr16:4657125-4657725(+)
chr16:4657563-4658163(+)
chr16:4658610-4659210(+)
chr16:4659451-4660051(+)
chr16:4660272-4660872(+)
chr16:4661484-4662084(+)
chr16:4662322-4662922(+)
chr16:4662849-4663449(+)
chr16:4663253-4663853(+)
chr16:4663901-4664501(+)
chr16:4664639-4665239(+)
chr16:4665229-4665829(+)
chr16:4666035-4666635(+)
chr16:4666672-4667272(+)
chr16:4667734-4668334(+)
chr16:4668310-4668910(+)
chr16:4668838-4669438(+)
chr16:4670450-4671050(+)
chr16:4673070-4673670(+)
chr16:4673653-4674253(+)
chr16:4674356-4674956(+)
chr16:4674780-4675380(+)
chr16:4675188-4675788(+)
chr16:4675624-4676224(+)
chr16:4676290-4676890(+)
chr16:4678110-4678710(+)
chr16:4678971-4679571(+)
chr16:4681975-4682575(+)
chr16:4684057-4684657(+)
chr16:4684640-4685240(+)
chr16:4686213-4686813(+)
chr16:4687434-4688034(+)
chr16:4688520-4689120(+)
chr16:4689303-4689903(+)
chr16:4689816-4690416(+)
chr16:4690347-4690947(+)
chr16:4690803-4691403(+)
chr16:4691753-4692353(+)
chr16:4693704-4694304(+)
chr16:4694630-4695230(+)
chr16:4695516-4696116(+)
chr16:4696699-4697299(+)
chr16:4697189-4697789(+)
chr16:4697737-4698337(+)
chr16:4698364-4698964(+)
chr16:4698820-4699420(+)
chr16:4699327-4699927(+)
chr16:4700330-4700930(+)
chr16:4701787-4702387(+)
chr16:4703043-4703643(+)
chr16:4703466-4704066(+)
chr16:4703970-4704570(+)
chr16:4704569-4705169(+)
chr16:4705220-4705820(+)
chr16:4705852-4706452(+)
chr16:4707096-4707696(+)
chr16:4708295-4708895(+)
chr16:4709555-4710155(+)
chr16:4710417-4711017(+)
chr16:4711548-4712148(+)
chr16:4712424-4713024(+)
chr16:4713692-4714292(+)
chr16:4714702-4715302(+)
chr16:4715262-4715862(+)
chr16:4716554-4717154(+)
chr16:4720740-4721340(+)
chr16:4721264-4721864(+)
chr16:4722295-4722895(+)
chr16:4723240-4723840(+)
chr16:4724790-4725390(+)
chr16:4726171-4726771(+)
chr16:4726789-4727389(+)
chr16:4727256-4727856(+)
chr16:4728533-4729133(+)
chr16:4729143-4729743(+)
chr16:4729953-4730553(+)
chr16:4731012-4731612(+)
chr16:4731840-4732440(+)
chr16:4732405-4733005(+)
chr16:4732847-4733447(+)
chr16:4733889-4734489(+)
chr16:4734660-4735260(+)
chr16:4735079-4735679(+)
chr16:4735881-4736481(+)
chr16:4737914-4738514(+)
chr16:4738392-4738992(+)
chr16:4739206-4739806(+)
chr16:4740247-4740847(+)
chr16:4740890-4741490(+)
chr16:4741355-4741955(+)
chr16:4742015-4742615(+)
chr16:4742660-4743260(+)
chr16:4743279-4743879(+)
chr16:4744085-4744685(+)
chr16:4744641-4745241(+)
chr16:4745066-4745666(+)
chr16:4746007-4746607(+)
chr16:4747452-4748052(+)
chr16:4748567-4749167(+)
chr16:4749237-4749837(+)
chr16:4750314-4750914(+)
chr16:4750830-4751430(+)
chr16:4751324-4751924(+)
chr16:4751978-4752578(+)
chr16:4752390-4752990(+)
chr16:4753650-4754250(+)
chr16:4754405-4755005(+)
chr16:4754829-4755429(+)
chr16:4755290-4755890(+)
chr16:4756750-4757350(+)
chr16:4757760-4758360(+)
chr16:4759438-4760038(+)
chr16:4763978-4764578(+)
chr16:4764963-4765563(+)
chr16:4767249-4767849(+)
chr16:4768531-4769131(+)
chr16:4771330-4771930(+)
chr16:4773011-4773611(+)
chr16:4774575-4775175(+)
chr16:4777150-4777750(+)
chr16:4778950-4779550(+)
chr16:4782115-4782715(+)
chr16:4783455-4784055(+)
chr16:4784103-4784703(+)
chr16:4784638-4785238(+)
chr16:4786135-4786735(+)
chr16:4787223-4787823(+)
chr16:4788210-4788810(+)
chr16:4790181-4790781(+)
chr16:4791229-4791829(+)
chr16:4792610-4793210(+)
chr16:4793191-4793791(+)
chr16:4794413-4795013(+)
chr16:4795018-4795618(+)
chr16:4796076-4796676(+)
chr16:4797073-4797673(+)
chr16:4797874-4798474(+)
chr16:4798504-4799104(+)
chr16:4799761-4800361(+)
chr16:4800919-4801519(+)
chr16:4801963-4802563(+)
chr16:4802428-4803028(+)
chr16:4803638-4804238(+)
chr16:4808070-4808670(+)
chr16:4810171-4810771(+)
chr16:4812538-4813138(+)
chr16:4813710-4814310(+)
chr16:4815949-4816549(+)
chr16:4816358-4816958(+)
chr16:4817000-4817600(+)
chr16:4817973-4818573(+)
chr16:4818494-4819094(+)
chr16:4819318-4819918(+)
chr16:4821527-4822127(+)
chr16:4822205-4822805(+)
chr16:4823954-4824554(+)
chr16:4824960-4825560(+)
chr16:4826176-4826776(+)
chr16:4827648-4828248(+)
chr16:4830148-4830748(+)
chr16:4832159-4832759(+)
chr16:4832670-4833270(+)
chr16:4833686-4834286(+)
chr16:4835664-4836264(+)
chr16:4837968-4838568(+)
chr16:4838463-4839063(+)
chr16:4840045-4840645(+)
chr16:4840713-4841313(+)
chr16:4841290-4841890(+)
chr16:4842913-4843513(+)
chr16:4845155-4845755(+)
chr16:4845870-4846470(+)
chr16:4846914-4847514(+)
chr16:4847685-4848285(+)
chr16:4849615-4850215(+)
chr16:4850188-4850788(+)
chr16:4851280-4851880(+)
chr16:4851955-4852555(+)
chr16:4852586-4853186(+)
chr16:4853302-4853902(+)
chr16:4853992-4854592(+)
chr16:4854516-4855116(+)
chr16:4855105-4855705(+)
chr16:4861076-4861676(+)
chr16:4861595-4862195(+)
chr16:4861995-4862595(+)
chr16:4863900-4864500(+)
chr16:4864644-4865244(+)
chr16:4867637-4868237(+)
chr16:4874733-4875333(+)
chr16:4875790-4876390(+)
chr16:4876929-4877529(+)
chr16:4878814-4879414(+)
chr16:4880394-4880994(+)
chr16:4882673-4883273(+)
chr16:4883339-4883939(+)
chr16:4883936-4884536(+)
chr16:4886297-4886897(+)
chr16:4888033-4888633(+)
chr16:4889860-4890460(+)
chr16:4892295-4892895(+)
chr16:4896347-4896947(+)
chr16:4897084-4897684(+)
chr16:4897742-4898342(+)
chr16:4898157-4898757(+)
chr16:4898755-4899355(+)
chr16:4900100-4900700(+)
chr16:4902114-4902714(+)
chr16:4902750-4903350(+)
chr16:4906604-4907204(+)
chr16:4909608-4910208(+)
chr16:4912495-4913095(+)
chr16:4913580-4914180(+)
chr16:4915310-4915910(+)
chr16:4917918-4918518(+)
chr16:4918440-4919040(+)
chr16:4918870-4919470(+)
chr16:4919400-4920000(+)
chr16:4920204-4920804(+)
chr16:4920940-4921540(+)
chr16:4922888-4923488(+)
chr16:4923663-4924263(+)
chr16:4924518-4925118(+)
chr16:4926914-4927514(+)
chr16:4928937-4929537(+)
chr16:4931120-4931720(+)
chr16:4932164-4932764(+)
chr16:4932569-4933169(+)
chr16:4933206-4933806(+)
chr16:4933755-4934355(+)
chr16:4934183-4934783(+)
chr16:4934726-4935326(+)
chr16:4935398-4935998(+)
chr16:4936098-4936698(+)
chr16:4936950-4937550(+)
chr16:4937740-4938340(+)
chr16:4938630-4939230(+)
chr16:4939330-4939930(+)
chr16:4939843-4940443(+)
chr16:4940773-4941373(+)
chr16:4941655-4942255(+)
chr16:4942334-4942934(+)
chr16:4943985-4944585(+)
chr16:4944678-4945278(+)
chr16:4945969-4946569(+)
chr16:4947470-4948070(+)
chr16:4948888-4949488(+)
chr16:4949949-4950549(+)
chr16:4950711-4951311(+)
chr16:4952124-4952724(+)
chr16:4952918-4953518(+)
chr16:4953674-4954274(+)
chr16:4954450-4955050(+)
chr16:4955095-4955695(+)
chr16:4956334-4956934(+)
chr16:4957173-4957773(+)
chr16:4958250-4958850(+)
chr16:4958795-4959395(+)
chr16:4959664-4960264(+)
chr16:4960487-4961087(+)
chr16:4961901-4962501(+)
chr16:4963349-4963949(+)
chr16:4964903-4965503(+)
chr16:4965306-4965906(+)
chr16:4966350-4966950(+)
chr16:4966974-4967574(+)
chr16:4968136-4968736(+)
chr16:4968656-4969256(+)
chr16:4969230-4969830(+)
chr16:4970759-4971359(+)
chr16:4972697-4973297(+)
chr16:4973716-4974316(+)
chr16:4974170-4974770(+)
chr16:4974808-4975408(+)
chr16:4975608-4976208(+)
chr16:4976930-4977530(+)
chr16:4978133-4978733(+)
chr16:4979123-4979723(+)
chr16:4981263-4981863(+)
chr16:4983395-4983995(+)
chr16:4984130-4984730(+)
chr16:4985218-4985818(+)
chr16:4986194-4986794(+)
chr16:4986991-4987591(+)
chr16:4987617-4988217(+)
chr16:4988536-4989136(+)
chr16:4990100-4990700(+)
chr16:4990649-4991249(+)
chr16:4991090-4991690(+)
chr16:4992370-4992970(+)
chr16:4993173-4993773(+)
chr16:4993770-4994370(+)
chr16:4994654-4995254(+)
chr16:4995484-4996084(+)
chr16:4996080-4996680(+)
chr16:4997310-4997910(+)
chr16:4997839-4998439(+)
chr16:4998984-4999584(+)
chr16:4999735-5000335(+)
chr16:5003064-5003664(+)
chr16:5004638-5005238(+)
chr16:5006034-5006634(+)
chr16:5006487-5007087(+)
chr16:5007224-5007824(+)
chr16:5007827-5008427(+)
chr16:5008345-5008945(+)
chr16:5008815-5009415(+)
chr16:5011338-5011938(+)
chr16:5012625-5013225(+)
chr16:5016926-5017526(+)
chr16:5018687-5019287(+)
chr16:5019910-5020510(+)
chr16:5020316-5020916(+)
chr16:5020806-5021406(+)
chr16:5023057-5023657(+)
chr16:5025981-5026581(+)
chr16:5026608-5027208(+)
chr16:5027330-5027930(+)
chr16:5027960-5028560(+)
chr16:5028973-5029573(+)
chr16:5030061-5030661(+)
chr16:5032040-5032640(+)
chr16:5034457-5035057(+)
chr16:5037244-5037844(+)
chr16:5037734-5038334(+)
chr16:5038750-5039350(+)
chr16:5039430-5040030(+)
chr16:5040437-5041037(+)
chr16:5041690-5042290(+)
chr16:5044868-5045468(+)
chr16:5048915-5049515(+)
chr16:5050526-5051126(+)
chr16:5051476-5052076(+)
chr16:5052824-5053424(+)
chr16:5054165-5054765(+)
chr16:5055114-5055714(+)
chr16:5055863-5056463(+)
chr16:5056371-5056971(+)
chr16:5056888-5057488(+)
chr16:5058199-5058799(+)
chr16:5060702-5061302(+)
chr16:5061490-5062090(+)
chr16:5062076-5062676(+)
chr16:5062872-5063472(+)
chr16:5064518-5065118(+)
chr16:5065226-5065826(+)
chr16:5066925-5067525(+)
chr16:5067331-5067931(+)
chr16:5068010-5068610(+)
chr16:5068715-5069315(+)
chr16:5069655-5070255(+)
chr16:5070533-5071133(+)
chr16:5071469-5072069(+)
chr16:5072331-5072931(+)
chr16:5072750-5073350(+)
chr16:5073950-5074550(+)
chr16:5074558-5075158(+)
chr16:5075177-5075777(+)
chr16:5075735-5076335(+)
chr16:5077075-5077675(+)
chr16:5077667-5078267(+)
chr16:5078716-5079316(+)
chr16:5079290-5079890(+)
chr16:5080224-5080824(+)
chr16:5081711-5082311(+)
chr16:5082706-5083306(+)
chr16:5083570-5084170(+)
chr16:5084108-5084708(+)
chr16:5085181-5085781(+)
chr16:5086064-5086664(+)
chr16:5086697-5087297(+)
chr16:5089790-5090390(+)
chr16:5090349-5090949(+)
chr16:5091136-5091736(+)
chr16:5091715-5092315(+)
chr16:5092588-5093188(+)
chr16:5096817-5097417(+)
chr16:5104245-5104845(+)
chr16:5105073-5105673(+)
chr16:5106261-5106861(+)
chr16:5108406-5109006(+)
chr16:5109711-5110311(+)
chr16:5110690-5111290(+)
chr16:5111308-5111908(+)
chr16:5111992-5112592(+)
chr16:5112687-5113287(+)
chr16:5113182-5113782(+)
chr16:5114268-5114868(+)
chr16:5114941-5115541(+)
chr16:5115663-5116263(+)
chr16:5116390-5116990(+)
chr16:5117270-5117870(+)
chr16:5119995-5120595(+)
chr16:5121627-5122227(+)
chr16:5122470-5123070(+)
chr16:5123116-5123716(+)
chr16:5125539-5126139(+)
chr16:5128466-5129066(+)
chr16:5130717-5131317(+)
chr16:5133260-5133860(+)
chr16:5134230-5134830(+)
chr16:5134690-5135290(+)
chr16:5136115-5136715(+)
chr16:5140444-5141044(+)
chr16:5142134-5142734(+)
chr16:5142968-5143568(+)
chr16:5143608-5144208(+)
chr16:5145166-5145766(+)
chr16:5146306-5146906(+)
chr16:5146823-5147423(+)
chr16:5147619-5148219(+)
chr16:5148419-5149019(+)
chr16:5149218-5149818(+)
chr16:5149810-5150410(+)
chr16:5150470-5151070(+)
chr16:5152566-5153166(+)
chr16:5153148-5153748(+)
chr16:5153550-5154150(+)
chr16:5154878-5155478(+)
chr16:5158631-5159231(+)
chr16:5160871-5161471(+)
chr16:5166800-5167400(+)
chr16:5167282-5167882(+)
chr16:5168470-5169070(+)
chr16:5169567-5170167(+)
chr16:5169976-5170576(+)
chr16:5181243-5181843(+)
chr16:5182848-5183448(+)
chr16:5183280-5183880(+)
chr16:5184219-5184819(+)
chr16:5184689-5185289(+)
chr16:5186216-5186816(+)
chr16:5189050-5189650(+)
chr16:5190150-5190750(+)
chr16:5191440-5192040(+)
chr16:5191930-5192530(+)
chr16:5192460-5193060(+)
chr16:5192990-5193590(+)
chr16:5193501-5194101(+)
chr16:5194175-5194775(+)
chr16:5194610-5195210(+)
chr16:5195230-5195830(+)
chr16:5195795-5196395(+)
chr16:5196370-5196970(+)
chr16:5196806-5197406(+)
chr16:5197440-5198040(+)
chr16:5198286-5198886(+)
chr16:5199290-5199890(+)
chr16:5199880-5200480(+)
chr16:5200380-5200980(+)
chr16:5200810-5201410(+)
chr16:5201250-5201850(+)
chr16:5201920-5202520(+)
chr16:5202770-5203370(+)
chr16:5203906-5204506(+)
chr16:5206540-5207140(+)
chr16:5208130-5208730(+)
chr16:5209710-5210310(+)
chr16:5211410-5212010(+)
chr16:5212010-5212610(+)
chr16:5215430-5216030(+)
chr16:5216374-5216974(+)
chr16:5216872-5217472(+)
chr16:5217448-5218048(+)
chr16:5219048-5219648(+)
chr16:5219470-5220070(+)
chr16:5225169-5225769(+)
chr16:5225710-5226310(+)
chr16:5226365-5226965(+)
chr16:5228120-5228720(+)
chr16:5229530-5230130(+)
chr16:5233950-5234550(+)
chr16:5236590-5237190(+)
chr16:5237281-5237881(+)
chr16:5238349-5238949(+)
chr16:5238928-5239528(+)
chr16:5241510-5242110(+)
chr16:5241990-5242590(+)
chr16:5243787-5244387(+)
chr16:5245090-5245690(+)
chr16:5247630-5248230(+)
chr16:5248462-5249062(+)
chr16:5250028-5250628(+)
chr16:5254130-5254730(+)
chr16:5254794-5255394(+)
chr16:5255361-5255961(+)
chr16:5256382-5256982(+)
chr16:5256865-5257465(+)
chr16:5257993-5258593(+)
chr16:5260230-5260830(+)
chr16:5261110-5261710(+)
chr16:5262475-5263075(+)
chr16:5263138-5263738(+)
chr16:5264380-5264980(+)
chr16:5265787-5266387(+)
chr16:5266482-5267082(+)
chr16:5267510-5268110(+)
chr16:5270632-5271232(+)
chr16:5271310-5271910(+)
chr16:5276243-5276843(+)
chr16:5278227-5278827(+)
chr16:5280290-5280890(+)
chr16:5281152-5281752(+)
chr16:5282448-5283048(+)
chr16:5284011-5284611(+)
chr16:5285535-5286135(+)
chr16:5286330-5286930(+)
chr16:5286955-5287555(+)
chr16:5287770-5288370(+)
chr16:5288395-5288995(+)
chr16:5289356-5289956(+)
chr16:5289871-5290471(+)
chr16:5291270-5291870(+)
chr16:5292996-5293596(+)
chr16:5297330-5297930(+)
chr16:5298880-5299480(+)
chr16:5300670-5301270(+)
chr16:5301199-5301799(+)
chr16:5301854-5302454(+)
chr16:5302660-5303260(+)
chr16:5304475-5305075(+)
chr16:5307390-5307990(+)
chr16:5321030-5321630(+)
chr16:5322290-5322890(+)
chr16:5322730-5323330(+)
chr16:5323502-5324102(+)
chr16:5324790-5325390(+)
chr16:5328590-5329190(+)
chr16:5332690-5333290(+)
chr16:5336445-5337045(+)
chr16:5337964-5338564(+)
chr16:5345291-5345891(+)
chr16:5346026-5346626(+)
chr16:5350110-5350710(+)
chr16:5350510-5351110(+)
chr16:5352690-5353290(+)
chr16:5353150-5353750(+)
chr16:5354960-5355560(+)
chr16:5358850-5359450(+)
chr16:5359926-5360526(+)
chr16:5362677-5363277(+)
chr16:5363090-5363690(+)
chr16:5364833-5365433(+)
chr16:5370750-5371350(+)
chr16:5371834-5372434(+)
chr16:5372473-5373073(+)
chr16:5373247-5373847(+)
chr16:5373810-5374410(+)
chr16:5376335-5376935(+)
chr16:5378461-5379061(+)
chr16:5381310-5381910(+)
chr16:5383050-5383650(+)
chr16:5383855-5384455(+)
chr16:5386796-5387396(+)
chr16:5387992-5388592(+)
chr16:5389080-5389680(+)
chr16:5390480-5391080(+)
chr16:5391110-5391710(+)
chr16:5392010-5392610(+)
chr16:5393970-5394570(+)
chr16:5395270-5395870(+)
chr16:5395790-5396390(+)
chr16:5396430-5397030(+)
chr16:5398900-5399500(+)
chr16:5399597-5400197(+)
chr16:5400030-5400630(+)
chr16:5401000-5401600(+)
chr16:5404575-5405175(+)
chr16:5410482-5411082(+)
chr16:5411484-5412084(+)
chr16:5413580-5414180(+)
chr16:5414090-5414690(+)
chr16:5414650-5415250(+)
chr16:5415481-5416081(+)
chr16:5415890-5416490(+)
chr16:5416598-5417198(+)
chr16:5417134-5417734(+)
chr16:5419930-5420530(+)
chr16:5420450-5421050(+)
chr16:5421870-5422470(+)
chr16:5422927-5423527(+)
chr16:5424125-5424725(+)
chr16:5426830-5427430(+)
chr16:5427411-5428011(+)
chr16:5428210-5428810(+)
chr16:5429213-5429813(+)
chr16:5429820-5430420(+)
chr16:5430819-5431419(+)
chr16:5431413-5432013(+)
chr16:5432210-5432810(+)
chr16:5432810-5433410(+)
chr16:5433850-5434450(+)
chr16:5434510-5435110(+)
chr16:5435626-5436226(+)
chr16:5436140-5436740(+)
chr16:5437006-5437606(+)
chr16:5439107-5439707(+)
chr16:5440930-5441530(+)
chr16:5442995-5443595(+)
chr16:5447642-5448242(+)
chr16:5448270-5448870(+)
chr16:5448792-5449392(+)
chr16:5452162-5452762(+)
chr16:5454010-5454610(+)
chr16:5454495-5455095(+)
chr16:5455590-5456190(+)
chr16:5456024-5456624(+)
chr16:5456490-5457090(+)
chr16:5457610-5458210(+)
chr16:5459200-5459800(+)
chr16:5460416-5461016(+)
chr16:5462622-5463222(+)
chr16:5464998-5465598(+)
chr16:5468070-5468670(+)
chr16:5471210-5471810(+)
chr16:5472026-5472626(+)
chr16:5472552-5473152(+)
chr16:5473139-5473739(+)
chr16:5473950-5474550(+)
chr16:5475731-5476331(+)
chr16:5476312-5476912(+)
chr16:5477410-5478010(+)
chr16:5478216-5478816(+)
chr16:5478806-5479406(+)
chr16:5479970-5480570(+)
chr16:5480472-5481072(+)
chr16:5481985-5482585(+)
chr16:5482575-5483175(+)
chr16:5483008-5483608(+)
chr16:5483503-5484103(+)
chr16:5483955-5484555(+)
chr16:5488492-5489092(+)
chr16:5489084-5489684(+)
chr16:5491370-5491970(+)
chr16:5491990-5492590(+)
chr16:5494070-5494670(+)
chr16:5495930-5496530(+)
chr16:5496743-5497343(+)
chr16:5497711-5498311(+)
chr16:5498670-5499270(+)
chr16:5500235-5500835(+)
chr16:5500930-5501530(+)
chr16:5501529-5502129(+)
chr16:5502980-5503580(+)
chr16:5511011-5511611(+)
chr16:5511501-5512101(+)
chr16:5513804-5514404(+)
chr16:5514535-5515135(+)
chr16:5515564-5516164(+)
chr16:5516442-5517042(+)
chr16:5517071-5517671(+)
chr16:5517530-5518130(+)
chr16:5521730-5522330(+)
chr16:5522536-5523136(+)
chr16:5526215-5526815(+)
chr16:5527163-5527763(+)
chr16:5527747-5528347(+)
chr16:5529860-5530460(+)
chr16:5532272-5532872(+)
chr16:5535359-5535959(+)
chr16:5536270-5536870(+)
chr16:5540440-5541040(+)
chr16:5543402-5544002(+)
chr16:5544315-5544915(+)
chr16:5546431-5547031(+)
chr16:5547315-5547915(+)
chr16:5548574-5549174(+)
chr16:5549937-5550537(+)
chr16:5552289-5552889(+)
chr16:5553550-5554150(+)
chr16:5554009-5554609(+)
chr16:5554895-5555495(+)
chr16:5555420-5556020(+)
chr16:5556268-5556868(+)
chr16:5557301-5557901(+)
chr16:5558890-5559490(+)
chr16:5559681-5560281(+)
chr16:5560345-5560945(+)
chr16:5560864-5561464(+)
chr16:5561890-5562490(+)
chr16:5566018-5566618(+)
chr16:5567955-5568555(+)
chr16:5570720-5571320(+)
chr16:5573799-5574399(+)
chr16:5574430-5575030(+)
chr16:5575062-5575662(+)
chr16:5581860-5582460(+)
chr16:5583391-5583991(+)
chr16:5591270-5591870(+)
chr16:5592690-5593290(+)
chr16:5593200-5593800(+)
chr16:5594160-5594760(+)
chr16:5599088-5599688(+)
chr16:5599707-5600307(+)
chr16:5601790-5602390(+)
chr16:5602393-5602993(+)
chr16:5607890-5608490(+)
chr16:5609976-5610576(+)
chr16:5610630-5611230(+)
chr16:5618091-5618691(+)
chr16:5620755-5621355(+)
chr16:5621355-5621955(+)
chr16:5621981-5622581(+)
chr16:5625647-5626247(+)
chr16:5626879-5627479(+)
chr16:5627340-5627940(+)
chr16:5628942-5629542(+)
chr16:5630223-5630823(+)
chr16:5630850-5631450(+)
chr16:5631290-5631890(+)
chr16:5631837-5632437(+)
chr16:5632456-5633056(+)
chr16:5633190-5633790(+)
chr16:5635280-5635880(+)
chr16:5639896-5640496(+)
chr16:5640432-5641032(+)
chr16:5641490-5642090(+)
chr16:5643370-5643970(+)
chr16:5646445-5647045(+)
chr16:5649190-5649790(+)
chr16:5651871-5652471(+)
chr16:5653732-5654332(+)
chr16:5654224-5654824(+)
chr16:5654635-5655235(+)
chr16:5655330-5655930(+)
chr16:5655875-5656475(+)
chr16:5657037-5657637(+)
chr16:5658535-5659135(+)
chr16:5659124-5659724(+)
chr16:5665990-5666590(+)
chr16:5666740-5667340(+)
chr16:5669208-5669808(+)
chr16:5671737-5672337(+)
chr16:5672160-5672760(+)
chr16:5674402-5675002(+)
chr16:5675995-5676595(+)
chr16:5681370-5681970(+)
chr16:5683736-5684336(+)
chr16:5684665-5685265(+)
chr16:5685110-5685710(+)
chr16:5689465-5690065(+)
chr16:5691883-5692483(+)
chr16:5692322-5692922(+)
chr16:5693902-5694502(+)
chr16:5696979-5697579(+)
chr16:5699831-5700431(+)
chr16:5700300-5700900(+)
chr16:5701191-5701791(+)
chr16:5702515-5703115(+)
chr16:5702922-5703522(+)
chr16:5703550-5704150(+)
chr16:5704054-5704654(+)
chr16:5712570-5713170(+)
chr16:5714459-5715059(+)
chr16:5715884-5716484(+)
chr16:5716390-5716990(+)
chr16:5718471-5719071(+)
chr16:5718910-5719510(+)
chr16:5725482-5726082(+)
chr16:5728271-5728871(+)
chr16:5736350-5736950(+)
chr16:5741070-5741670(+)
chr16:5743857-5744457(+)
chr16:5749230-5749830(+)
chr16:5755450-5756050(+)
chr16:5756116-5756716(+)
chr16:5756730-5757330(+)
chr16:5759776-5760376(+)
chr16:5760390-5760990(+)
chr16:5768170-5768770(+)
chr16:5771968-5772568(+)
chr16:5772483-5773083(+)
chr16:5773100-5773700(+)
chr16:5785766-5786366(+)
chr16:5786283-5786883(+)
chr16:5786750-5787350(+)
chr16:5788449-5789049(+)
chr16:5789890-5790490(+)
chr16:5791366-5791966(+)
chr16:5794910-5795510(+)
chr16:5800269-5800869(+)
chr16:5802650-5803250(+)
chr16:5803339-5803939(+)
chr16:5804010-5804610(+)
chr16:5805170-5805770(+)
chr16:5806973-5807573(+)
chr16:5808250-5808850(+)
chr16:5808910-5809510(+)
chr16:5809390-5809990(+)
chr16:5812966-5813566(+)
chr16:5820070-5820670(+)
chr16:5820596-5821196(+)
chr16:5824350-5824950(+)
chr16:5826743-5827343(+)
chr16:5832525-5833125(+)
chr16:5834415-5835015(+)
chr16:5838855-5839455(+)
chr16:5839323-5839923(+)
chr16:5840409-5841009(+)
chr16:5840946-5841546(+)
chr16:5842804-5843404(+)
chr16:5843240-5843840(+)
chr16:5844225-5844825(+)
chr16:5845610-5846210(+)
chr16:5847313-5847913(+)
chr16:5851589-5852189(+)
chr16:5854337-5854937(+)
chr16:5855330-5855930(+)
chr16:5861755-5862355(+)
chr16:5870392-5870992(+)
chr16:5870905-5871505(+)
chr16:5876120-5876720(+)
chr16:5879463-5880063(+)
chr16:5883430-5884030(+)
chr16:5885870-5886470(+)
chr16:5887135-5887735(+)
chr16:5888890-5889490(+)
chr16:5889430-5890030(+)
chr16:5891890-5892490(+)
chr16:5894190-5894790(+)
chr16:5894966-5895566(+)
chr16:5895939-5896539(+)
chr16:5896548-5897148(+)
chr16:5897630-5898230(+)
chr16:5899855-5900455(+)
chr16:5900595-5901195(+)
chr16:5901422-5902022(+)
chr16:5901953-5902553(+)
chr16:5903335-5903935(+)
chr16:5903925-5904525(+)
chr16:5910570-5911170(+)
chr16:5911170-5911770(+)
chr16:5912391-5912991(+)
chr16:5913070-5913670(+)
chr16:5915113-5915713(+)
chr16:5916972-5917572(+)
chr16:5920634-5921234(+)
chr16:5921212-5921812(+)
chr16:5921960-5922560(+)
chr16:5924815-5925415(+)
chr16:5925252-5925852(+)
chr16:5926479-5927079(+)
chr16:5928930-5929530(+)
chr16:5932163-5932763(+)
chr16:5934435-5935035(+)
chr16:5935397-5935997(+)
chr16:5936315-5936915(+)
chr16:5940020-5940620(+)
chr16:5941189-5941789(+)
chr16:5941686-5942286(+)
chr16:5945039-5945639(+)
chr16:5945874-5946474(+)
chr16:5949972-5950572(+)
chr16:5953064-5953664(+)
chr16:5953693-5954293(+)
chr16:5955237-5955837(+)
chr16:5955967-5956567(+)
chr16:5956931-5957531(+)
chr16:5961170-5961770(+)
chr16:5965050-5965650(+)
chr16:5966637-5967237(+)
chr16:5967295-5967895(+)
chr16:5967696-5968296(+)
chr16:5968593-5969193(+)
chr16:5972672-5973272(+)
chr16:5973710-5974310(+)
chr16:5975885-5976485(+)
chr16:5977990-5978590(+)
chr16:5978653-5979253(+)
chr16:5980406-5981006(+)
chr16:5981910-5982510(+)
chr16:5983011-5983611(+)
chr16:5984655-5985255(+)
chr16:5986620-5987220(+)
chr16:5987435-5988035(+)
chr16:5990110-5990710(+)
chr16:5990521-5991121(+)
chr16:5994050-5994650(+)
chr16:5994957-5995557(+)
chr16:5998040-5998640(+)
chr16:6001398-6001998(+)
chr16:6003700-6004300(+)
chr16:6008030-6008630(+)
chr16:6008510-6009110(+)
chr16:6010515-6011115(+)
chr16:6015190-6015790(+)
chr16:6016070-6016670(+)
chr16:6018030-6018630(+)
chr16:6020330-6020930(+)
chr16:6021050-6021650(+)
chr16:6021836-6022436(+)
chr16:6025100-6025700(+)
chr16:6027213-6027813(+)
chr16:6029947-6030547(+)
chr16:6030600-6031200(+)
chr16:6032993-6033593(+)
chr16:6033430-6034030(+)
chr16:6033918-6034518(+)
chr16:6037765-6038365(+)
chr16:6038265-6038865(+)
chr16:6042232-6042832(+)
chr16:6043030-6043630(+)
chr16:6046565-6047165(+)
chr16:6048790-6049390(+)
chr16:6050445-6051045(+)
chr16:6052885-6053485(+)
chr16:6053310-6053910(+)
chr16:6057232-6057832(+)
chr16:6058110-6058710(+)
chr16:6059060-6059660(+)
chr16:6066430-6067030(+)
chr16:6067895-6068495(+)
chr16:6068323-6068923(+)
chr16:6068931-6069531(+)
chr16:6069457-6070057(+)
chr16:6070027-6070627(+)
chr16:6070497-6071097(+)
chr16:6071137-6071737(+)
chr16:6072775-6073375(+)
chr16:6075226-6075826(+)
chr16:6077718-6078318(+)
chr16:6080995-6081595(+)
chr16:6081497-6082097(+)
chr16:6082324-6082924(+)
chr16:6082735-6083335(+)
chr16:6085101-6085701(+)
chr16:6088555-6089155(+)
chr16:6093370-6093970(+)
chr16:6094040-6094640(+)
chr16:6096700-6097300(+)
chr16:6097210-6097810(+)
chr16:6100110-6100710(+)
chr16:6103055-6103655(+)
chr16:6106835-6107435(+)
chr16:6107863-6108463(+)
chr16:6109570-6110170(+)
chr16:6110270-6110870(+)
chr16:6113470-6114070(+)
chr16:6116195-6116795(+)
chr16:6116621-6117221(+)
chr16:6117966-6118566(+)
chr16:6128617-6129217(+)
chr16:6131239-6131839(+)
chr16:6134575-6135175(+)
chr16:6136735-6137335(+)
chr16:6145260-6145860(+)
chr16:6145800-6146400(+)
chr16:6146806-6147406(+)
chr16:6149613-6150213(+)
chr16:6154363-6154963(+)
chr16:6154970-6155570(+)
chr16:6160275-6160875(+)
chr16:6161283-6161883(+)
chr16:6162115-6162715(+)
chr16:6163640-6164240(+)
chr16:6164770-6165370(+)
chr16:6167240-6167840(+)
chr16:6172345-6172945(+)
chr16:6174093-6174693(+)
chr16:6174741-6175341(+)
chr16:6175441-6176041(+)
chr16:6181450-6182050(+)
chr16:6182035-6182635(+)
chr16:6182970-6183570(+)
chr16:6184300-6184900(+)
chr16:6187120-6187720(+)
chr16:6189970-6190570(+)
chr16:6190730-6191330(+)
chr16:6192973-6193573(+)
chr16:6195650-6196250(+)
chr16:6196895-6197495(+)
chr16:6198315-6198915(+)
chr16:6198930-6199530(+)
chr16:6199550-6200150(+)
chr16:6200010-6200610(+)
chr16:6202334-6202934(+)
chr16:6203810-6204410(+)
chr16:6205230-6205830(+)
chr16:6205880-6206480(+)
chr16:6207753-6208353(+)
chr16:6210249-6210849(+)
chr16:6210853-6211453(+)
chr16:6215277-6215877(+)
chr16:6215948-6216548(+)
chr16:6217000-6217600(+)
chr16:6224592-6225192(+)
chr16:6225516-6226116(+)
chr16:6226230-6226830(+)
chr16:6227110-6227710(+)
chr16:6227550-6228150(+)
chr16:6240755-6241355(+)
chr16:6242495-6243095(+)
chr16:6242914-6243514(+)
chr16:6243637-6244237(+)
chr16:6245773-6246373(+)
chr16:6247035-6247635(+)
chr16:6248190-6248790(+)
chr16:6251896-6252496(+)
chr16:6254055-6254655(+)
chr16:6254852-6255452(+)
chr16:6255490-6256090(+)
chr16:6255958-6256558(+)
chr16:6257023-6257623(+)
chr16:6257476-6258076(+)
chr16:6258393-6258993(+)
chr16:6259320-6259920(+)
chr16:6260255-6260855(+)
chr16:6264984-6265584(+)
chr16:6265507-6266107(+)
chr16:6266170-6266770(+)
chr16:6266738-6267338(+)
chr16:6268758-6269358(+)
chr16:6271090-6271690(+)
chr16:6279067-6279667(+)
chr16:6281360-6281960(+)
chr16:6281930-6282530(+)
chr16:6283755-6284355(+)
chr16:6297695-6298295(+)
chr16:6299310-6299910(+)
chr16:6299769-6300369(+)
chr16:6300546-6301146(+)
chr16:6302390-6302990(+)
chr16:6304910-6305510(+)
chr16:6305510-6306110(+)
chr16:6306690-6307290(+)
chr16:6307990-6308590(+)
chr16:6311170-6311770(+)
chr16:6313800-6314400(+)
chr16:6315838-6316438(+)
chr16:6324255-6324855(+)
chr16:6327290-6327890(+)
chr16:6327935-6328535(+)
chr16:6329281-6329881(+)
chr16:6329955-6330555(+)
chr16:6334682-6335282(+)
chr16:6335330-6335930(+)
chr16:6336050-6336650(+)
chr16:6343950-6344550(+)
chr16:6345534-6346134(+)
chr16:6347819-6348419(+)
chr16:6348690-6349290(+)
chr16:6353230-6353830(+)
chr16:6354400-6355000(+)
chr16:6356309-6356909(+)
chr16:6356853-6357453(+)
chr16:6358230-6358830(+)
chr16:6359417-6360017(+)
chr16:6360390-6360990(+)
chr16:6367831-6368431(+)
chr16:6369430-6370030(+)
chr16:6369910-6370510(+)
chr16:6370350-6370950(+)
chr16:6371170-6371770(+)
chr16:6372650-6373250(+)
chr16:6376630-6377230(+)
chr16:6384470-6385070(+)
chr16:6385015-6385615(+)
chr16:6390950-6391550(+)
chr16:6391865-6392465(+)
chr16:6392570-6393170(+)
chr16:6393035-6393635(+)
chr16:6393620-6394220(+)
chr16:6394998-6395598(+)
chr16:6395690-6396290(+)
chr16:6397610-6398210(+)
chr16:6399630-6400230(+)
chr16:6402673-6403273(+)
chr16:6406926-6407526(+)
chr16:6408459-6409059(+)
chr16:6412271-6412871(+)
chr16:6413775-6414375(+)
chr16:6421894-6422494(+)
chr16:6423955-6424555(+)
chr16:6424720-6425320(+)
chr16:6425407-6426007(+)
chr16:6426165-6426765(+)
chr16:6427894-6428494(+)
chr16:6431501-6432101(+)
chr16:6432870-6433470(+)
chr16:6434210-6434810(+)
chr16:6444490-6445090(+)
chr16:6452870-6453470(+)
chr16:6455891-6456491(+)
chr16:6457410-6458010(+)
chr16:6459574-6460174(+)
chr16:6460478-6461078(+)
chr16:6464562-6465162(+)
chr16:6468982-6469582(+)
chr16:6469635-6470235(+)
chr16:6470836-6471436(+)
chr16:6474530-6475130(+)
chr16:6476595-6477195(+)
chr16:6477190-6477790(+)
chr16:6478860-6479460(+)
chr16:6479510-6480110(+)
chr16:6491555-6492155(+)
chr16:6495690-6496290(+)
chr16:6496269-6496869(+)
chr16:6499193-6499793(+)
chr16:6505104-6505704(+)
chr16:6516850-6517450(+)
chr16:6521522-6522122(+)
chr16:6524190-6524790(+)
chr16:6527703-6528303(+)
chr16:6529650-6530250(+)
chr16:6531054-6531654(+)
chr16:6532738-6533338(+)
chr16:6533366-6533966(+)
chr16:6534020-6534620(+)
chr16:6534764-6535364(+)
chr16:6542578-6543178(+)
chr16:6543444-6544044(+)
chr16:6545710-6546310(+)
chr16:6546910-6547510(+)
chr16:6549580-6550180(+)
chr16:6561695-6562295(+)
chr16:6562230-6562830(+)
chr16:6563890-6564490(+)
chr16:6564980-6565580(+)
chr16:6566881-6567481(+)
chr16:6571232-6571832(+)
chr16:6571745-6572345(+)
chr16:6572910-6573510(+)
chr16:6577482-6578082(+)
chr16:6578050-6578650(+)
chr16:6580525-6581125(+)
chr16:6591120-6591720(+)
chr16:6592410-6593010(+)
chr16:6595950-6596550(+)
chr16:6597070-6597670(+)
chr16:6599113-6599713(+)
chr16:6601535-6602135(+)
chr16:6604030-6604630(+)
chr16:6604614-6605214(+)
chr16:6607400-6608000(+)
chr16:6607994-6608594(+)
chr16:6608581-6609181(+)
chr16:6610220-6610820(+)
chr16:6610710-6611310(+)
chr16:6611950-6612550(+)
chr16:6615190-6615790(+)
chr16:6619170-6619770(+)
chr16:6619832-6620432(+)
chr16:6621002-6621602(+)
chr16:6622670-6623270(+)
chr16:6623115-6623715(+)
chr16:6623518-6624118(+)
chr16:6623993-6624593(+)
chr16:6626371-6626971(+)
chr16:6627350-6627950(+)
chr16:6632905-6633505(+)
chr16:6640263-6640863(+)
chr16:6641215-6641815(+)
chr16:6646710-6647310(+)
chr16:6647290-6647890(+)
chr16:6649539-6650139(+)
chr16:6650125-6650725(+)
chr16:6651010-6651610(+)
chr16:6652367-6652967(+)
chr16:6653710-6654310(+)
chr16:6661441-6662041(+)
chr16:6662890-6663490(+)
chr16:6665515-6666115(+)
chr16:6666628-6667228(+)
chr16:6668852-6669452(+)
chr16:6675484-6676084(+)
chr16:6675995-6676595(+)
chr16:6679239-6679839(+)
chr16:6679810-6680410(+)
chr16:6681460-6682060(+)
chr16:6682370-6682970(+)
chr16:6683380-6683980(+)
chr16:6684058-6684658(+)
chr16:6685150-6685750(+)
chr16:6688750-6689350(+)
chr16:6690570-6691170(+)
chr16:6691024-6691624(+)
chr16:6691709-6692309(+)
chr16:6692131-6692731(+)
chr16:6692973-6693573(+)
chr16:6694250-6694850(+)
chr16:6694804-6695404(+)
chr16:6695586-6696186(+)
chr16:6696211-6696811(+)
chr16:6696615-6697215(+)
chr16:6697550-6698150(+)
chr16:6706303-6706903(+)
chr16:6707220-6707820(+)
chr16:6713375-6713975(+)
chr16:6722410-6723010(+)
chr16:6728470-6729070(+)
chr16:6729430-6730030(+)
chr16:6729830-6730430(+)
chr16:6732090-6732690(+)
chr16:6733985-6734585(+)
chr16:6734890-6735490(+)
chr16:6737510-6738110(+)
chr16:6739543-6740143(+)
chr16:6742190-6742790(+)
chr16:6748249-6748849(+)
chr16:6750950-6751550(+)
chr16:6753672-6754272(+)
chr16:6754255-6754855(+)
chr16:6759580-6760180(+)
chr16:6764422-6765022(+)
chr16:6772670-6773270(+)
chr16:6774650-6775250(+)
chr16:6775130-6775730(+)
chr16:6775845-6776445(+)
chr16:6778270-6778870(+)
chr16:6782036-6782636(+)
chr16:6784270-6784870(+)
chr16:6785480-6786080(+)
chr16:6786590-6787190(+)
chr16:6799572-6800172(+)
chr16:6801090-6801690(+)
chr16:6801802-6802402(+)
chr16:6803453-6804053(+)
chr16:6807910-6808510(+)
chr16:6810255-6810855(+)
chr16:6821110-6821710(+)
chr16:6821850-6822450(+)
chr16:6823574-6824174(+)
chr16:6823996-6824596(+)
chr16:6825490-6826090(+)
chr16:6827520-6828120(+)
chr16:6829195-6829795(+)
chr16:6830659-6831259(+)
chr16:6836970-6837570(+)
chr16:6837410-6838010(+)
chr16:6841530-6842130(+)
chr16:6843327-6843927(+)
chr16:6844094-6844694(+)
chr16:6848261-6848861(+)
chr16:6849270-6849870(+)
chr16:6851750-6852350(+)
chr16:6853055-6853655(+)
chr16:6858055-6858655(+)
chr16:6860470-6861070(+)
chr16:6863540-6864140(+)
chr16:6867570-6868170(+)
chr16:6874846-6875446(+)
chr16:6877217-6877817(+)
chr16:6878488-6879088(+)
chr16:6879270-6879870(+)
chr16:6880255-6880855(+)
chr16:6885820-6886420(+)
chr16:6886738-6887338(+)
chr16:6887621-6888221(+)
chr16:6891030-6891630(+)
chr16:6896330-6896930(+)
chr16:6902735-6903335(+)
chr16:6907404-6908004(+)
chr16:6908241-6908841(+)
chr16:6911264-6911864(+)
chr16:6912290-6912890(+)
chr16:6913021-6913621(+)
chr16:6913620-6914220(+)
chr16:6914587-6915187(+)
chr16:6916610-6917210(+)
chr16:6917330-6917930(+)
chr16:6917950-6918550(+)
chr16:6920075-6920675(+)
chr16:6920515-6921115(+)
chr16:6922564-6923164(+)
chr16:6924775-6925375(+)
chr16:6927051-6927651(+)
chr16:6927864-6928464(+)
chr16:6930158-6930758(+)
chr16:6931044-6931644(+)
chr16:6931830-6932430(+)
chr16:6933894-6934494(+)
chr16:6934541-6935141(+)
chr16:6938265-6938865(+)
chr16:6938924-6939524(+)
chr16:6940557-6941157(+)
chr16:6941365-6941965(+)
chr16:6942075-6942675(+)
chr16:6942900-6943500(+)
chr16:6944775-6945375(+)
chr16:6946265-6946865(+)
chr16:6947825-6948425(+)
chr16:6950170-6950770(+)
chr16:6952975-6953575(+)
chr16:6953515-6954115(+)
chr16:6954618-6955218(+)
chr16:6955455-6956055(+)
chr16:6957110-6957710(+)
chr16:6958050-6958650(+)
chr16:6960195-6960795(+)
chr16:6961215-6961815(+)
chr16:6963410-6964010(+)
chr16:6964876-6965476(+)
chr16:6968610-6969210(+)
chr16:6969375-6969975(+)
chr16:6975350-6975950(+)
chr16:6976540-6977140(+)
chr16:6978053-6978653(+)
chr16:6978700-6979300(+)
chr16:6979758-6980358(+)
chr16:6982070-6982670(+)
chr16:6982790-6983390(+)
chr16:6983310-6983910(+)
chr16:6983870-6984470(+)
chr16:6987530-6988130(+)
chr16:6988299-6988899(+)
chr16:6988766-6989366(+)
chr16:6989585-6990185(+)
chr16:6993629-6994229(+)
chr16:6996946-6997546(+)
chr16:6999189-6999789(+)
chr16:7005186-7005786(+)
chr16:7006337-7006937(+)
chr16:7007529-7008129(+)
chr16:7009285-7009885(+)
chr16:7011633-7012233(+)
chr16:7012920-7013520(+)
chr16:7014465-7015065(+)
chr16:7017843-7018443(+)
chr16:7018534-7019134(+)
chr16:7019513-7020113(+)
chr16:7021030-7021630(+)
chr16:7026670-7027270(+)
chr16:7027747-7028347(+)
chr16:7029830-7030430(+)
chr16:7031481-7032081(+)
chr16:7032999-7033599(+)
chr16:7033475-7034075(+)
chr16:7036950-7037550(+)
chr16:7042460-7043060(+)
chr16:7042970-7043570(+)
chr16:7043545-7044145(+)
chr16:7044970-7045570(+)
chr16:7059265-7059865(+)
chr16:7059793-7060393(+)
chr16:7060935-7061535(+)
chr16:7063856-7064456(+)
chr16:7073724-7074324(+)
chr16:7074465-7075065(+)
chr16:7075491-7076091(+)
chr16:7076607-7077207(+)
chr16:7077291-7077891(+)
chr16:7077975-7078575(+)
chr16:7080924-7081524(+)
chr16:7083330-7083930(+)
chr16:7086870-7087470(+)
chr16:7087410-7088010(+)
chr16:7087880-7088480(+)
chr16:7089062-7089662(+)
chr16:7093510-7094110(+)
chr16:7094293-7094893(+)
chr16:7095250-7095850(+)
chr16:7099070-7099670(+)
chr16:7101488-7102088(+)
chr16:7102883-7103483(+)
chr16:7104525-7105125(+)
chr16:7105330-7105930(+)
chr16:7106012-7106612(+)
chr16:7106963-7107563(+)
chr16:7107521-7108121(+)
chr16:7108169-7108769(+)
chr16:7108814-7109414(+)
chr16:7109541-7110141(+)
chr16:7115360-7115960(+)
chr16:7115970-7116570(+)
chr16:7116790-7117390(+)
chr16:7119350-7119950(+)
chr16:7127545-7128145(+)
chr16:7128990-7129590(+)
chr16:7132980-7133580(+)
chr16:7133500-7134100(+)
chr16:7136729-7137329(+)
chr16:7137470-7138070(+)
chr16:7137930-7138530(+)
chr16:7138600-7139200(+)
chr16:7139634-7140234(+)
chr16:7140170-7140770(+)
chr16:7140593-7141193(+)
chr16:7141342-7141942(+)
chr16:7143404-7144004(+)
chr16:7144270-7144870(+)
chr16:7147174-7147774(+)
chr16:7148830-7149430(+)
chr16:7151230-7151830(+)
chr16:7159730-7160330(+)
chr16:7161243-7161843(+)
chr16:7162617-7163217(+)
chr16:7166270-7166870(+)
chr16:7167470-7168070(+)
chr16:7174547-7175147(+)
chr16:7184890-7185490(+)
chr16:7187832-7188432(+)
chr16:7190798-7191398(+)
chr16:7197742-7198342(+)
chr16:7198532-7199132(+)
chr16:7206150-7206750(+)
chr16:7207150-7207750(+)
chr16:7209991-7210591(+)
chr16:7210946-7211546(+)
chr16:7211713-7212313(+)
chr16:7217497-7218097(+)
chr16:7220171-7220771(+)
chr16:7222430-7223030(+)
chr16:7230790-7231390(+)
chr16:7231530-7232130(+)
chr16:7232416-7233016(+)
chr16:7234190-7234790(+)
chr16:7235634-7236234(+)
chr16:7236970-7237570(+)
chr16:7242130-7242730(+)
chr16:7246504-7247104(+)
chr16:7247910-7248510(+)
chr16:7252370-7252970(+)
chr16:7256350-7256950(+)
chr16:7259484-7260084(+)
chr16:7262810-7263410(+)
chr16:7263455-7264055(+)
chr16:7264230-7264830(+)
chr16:7268250-7268850(+)
chr16:7268770-7269370(+)
chr16:7269965-7270565(+)
chr16:7270650-7271250(+)
chr16:7272190-7272790(+)
chr16:7277237-7277837(+)
chr16:7283870-7284470(+)
chr16:7286260-7286860(+)
chr16:7286908-7287508(+)
chr16:7291070-7291670(+)
chr16:7292410-7293010(+)
chr16:7296468-7297068(+)
chr16:7297430-7298030(+)
chr16:7304070-7304670(+)
chr16:7306835-7307435(+)
chr16:7308950-7309550(+)
chr16:7310270-7310870(+)
chr16:7315430-7316030(+)
chr16:7316100-7316700(+)
chr16:7318030-7318630(+)
chr16:7319890-7320490(+)
chr16:7320694-7321294(+)
chr16:7321377-7321977(+)
chr16:7322670-7323270(+)
chr16:7323643-7324243(+)
chr16:7324730-7325330(+)
chr16:7328530-7329130(+)
chr16:7330282-7330882(+)
chr16:7330850-7331450(+)
chr16:7335410-7336010(+)
chr16:7346460-7347060(+)
chr16:7348110-7348710(+)
chr16:7349110-7349710(+)
chr16:7352170-7352770(+)
chr16:7352975-7353575(+)
chr16:7353656-7354256(+)
chr16:7354260-7354860(+)
chr16:7354970-7355570(+)
chr16:7359228-7359828(+)
chr16:7363070-7363670(+)
chr16:7364015-7364615(+)
chr16:7366205-7366805(+)
chr16:7367450-7368050(+)
chr16:7368751-7369351(+)
chr16:7369330-7369930(+)
chr16:7371562-7372162(+)
chr16:7374299-7374899(+)
chr16:7375110-7375710(+)
chr16:7380626-7381226(+)
chr16:7381890-7382490(+)
chr16:7382472-7383072(+)
chr16:7384229-7384829(+)
chr16:7384738-7385338(+)
chr16:7388740-7389340(+)
chr16:7392090-7392690(+)
chr16:7393132-7393732(+)
chr16:7394778-7395378(+)
chr16:7395276-7395876(+)
chr16:7397610-7398210(+)
chr16:7399350-7399950(+)
chr16:7401512-7402112(+)
chr16:7401926-7402526(+)
chr16:7406150-7406750(+)
chr16:7410428-7411028(+)
chr16:7411895-7412495(+)
chr16:7412818-7413418(+)
chr16:7413385-7413985(+)
chr16:7413948-7414548(+)
chr16:7414390-7414990(+)
chr16:7417218-7417818(+)
chr16:7419020-7419620(+)
chr16:7424606-7425206(+)
chr16:7426080-7426680(+)
chr16:7426975-7427575(+)
chr16:7427924-7428524(+)
chr16:7429490-7430090(+)
chr16:7430357-7430957(+)
chr16:7430811-7431411(+)
chr16:7432530-7433130(+)
chr16:7436310-7436910(+)
chr16:7439850-7440450(+)
chr16:7440590-7441190(+)
chr16:7444158-7444758(+)
chr16:7444650-7445250(+)
chr16:7446034-7446634(+)
chr16:7447792-7448392(+)
chr16:7448439-7449039(+)
chr16:7449310-7449910(+)
chr16:7450378-7450978(+)
chr16:7454142-7454742(+)
chr16:7454570-7455170(+)
chr16:7455115-7455715(+)
chr16:7455610-7456210(+)
chr16:7458315-7458915(+)
chr16:7458843-7459443(+)
chr16:7463160-7463760(+)
chr16:7469277-7469877(+)
chr16:7469912-7470512(+)
chr16:7472324-7472924(+)
chr16:7473346-7473946(+)
chr16:7481685-7482285(+)
chr16:7482300-7482900(+)
chr16:7482810-7483410(+)
chr16:7486110-7486710(+)
chr16:7487036-7487636(+)
chr16:7489430-7490030(+)
chr16:7490223-7490823(+)
chr16:7490972-7491572(+)
chr16:7491868-7492468(+)
chr16:7492494-7493094(+)
chr16:7493075-7493675(+)
chr16:7493510-7494110(+)
chr16:7497650-7498250(+)
chr16:7500564-7501164(+)
chr16:7502030-7502630(+)
chr16:7506166-7506766(+)
chr16:7507980-7508580(+)
chr16:7511588-7512188(+)
chr16:7512320-7512920(+)
chr16:7513590-7514190(+)
chr16:7515596-7516196(+)
chr16:7518025-7518625(+)
chr16:7524090-7524690(+)
chr16:7527410-7528010(+)
chr16:7528110-7528710(+)
chr16:7530450-7531050(+)
chr16:7532450-7533050(+)
chr16:7533458-7534058(+)
chr16:7537130-7537730(+)
chr16:7537815-7538415(+)
chr16:7542002-7542602(+)
chr16:7547560-7548160(+)
chr16:7548983-7549583(+)
chr16:7551873-7552473(+)
chr16:7553055-7553655(+)
chr16:7554814-7555414(+)
chr16:7558190-7558790(+)
chr16:7558593-7559193(+)
chr16:7559260-7559860(+)
chr16:7559986-7560586(+)
chr16:7563303-7563903(+)
chr16:7567309-7567909(+)
chr16:7567970-7568570(+)
chr16:7574280-7574880(+)
chr16:7583330-7583930(+)
chr16:7584610-7585210(+)
chr16:7591922-7592522(+)
chr16:7595164-7595764(+)
chr16:7596950-7597550(+)
chr16:7598290-7598890(+)
chr16:7598732-7599332(+)
chr16:7600017-7600617(+)
chr16:7600510-7601110(+)
chr16:7604049-7604649(+)
chr16:7606040-7606640(+)
chr16:7614312-7614912(+)
chr16:7615405-7616005(+)
chr16:7615950-7616550(+)
chr16:7618130-7618730(+)
chr16:7621248-7621848(+)
chr16:7623873-7624473(+)
chr16:7630080-7630680(+)
chr16:7632239-7632839(+)
chr16:7632690-7633290(+)
chr16:7635607-7636207(+)
chr16:7638193-7638793(+)
chr16:7644450-7645050(+)
chr16:7646200-7646800(+)
chr16:7647498-7648098(+)
chr16:7650970-7651570(+)
chr16:7651580-7652180(+)
chr16:7652457-7653057(+)
chr16:7657169-7657769(+)
chr16:7658142-7658742(+)
chr16:7659190-7659790(+)
chr16:7663981-7664581(+)
chr16:7665484-7666084(+)
chr16:7666598-7667198(+)
chr16:7670328-7670928(+)
chr16:7674846-7675446(+)
chr16:7676055-7676655(+)
chr16:7681330-7681930(+)
chr16:7682380-7682980(+)
chr16:7683620-7684220(+)
chr16:7688210-7688810(+)
chr16:7690300-7690900(+)
chr16:7691295-7691895(+)
chr16:7694064-7694664(+)
chr16:7694730-7695330(+)
chr16:7696728-7697328(+)
chr16:7698790-7699390(+)
chr16:7700325-7700925(+)
chr16:7701896-7702496(+)
chr16:7703493-7704093(+)
chr16:7704070-7704670(+)
chr16:7706390-7706990(+)
chr16:7708190-7708790(+)
chr16:7710460-7711060(+)
chr16:7711180-7711780(+)
chr16:7712570-7713170(+)
chr16:7717020-7717620(+)
chr16:7718060-7718660(+)
chr16:7725534-7726134(+)
chr16:7726315-7726915(+)
chr16:7727202-7727802(+)
chr16:7727925-7728525(+)
chr16:7730024-7730624(+)
chr16:7732430-7733030(+)
chr16:7733309-7733909(+)
chr16:7738570-7739170(+)
chr16:7739130-7739730(+)
chr16:7741450-7742050(+)
chr16:7753561-7754161(+)
chr16:7754070-7754670(+)
chr16:7755790-7756390(+)
chr16:7757410-7758010(+)
chr16:7761026-7761626(+)
chr16:7762040-7762640(+)
chr16:7766583-7767183(+)
chr16:7766998-7767598(+)
chr16:7767450-7768050(+)
chr16:7768253-7768853(+)
chr16:7772645-7773245(+)
chr16:7773524-7774124(+)
chr16:7781021-7781621(+)
chr16:7785450-7786050(+)
chr16:7786264-7786864(+)
chr16:7789238-7789838(+)
chr16:7789870-7790470(+)
chr16:7790510-7791110(+)
chr16:7792235-7792835(+)
chr16:7793090-7793690(+)
chr16:7794521-7795121(+)
chr16:7795218-7795818(+)
chr16:7796340-7796940(+)
chr16:7796883-7797483(+)
chr16:7797630-7798230(+)
chr16:7798390-7798990(+)
chr16:7801510-7802110(+)
chr16:7802369-7802969(+)
chr16:7804790-7805390(+)
chr16:7805510-7806110(+)
chr16:7810412-7811012(+)
chr16:7812981-7813581(+)
chr16:7815008-7815608(+)
chr16:7816431-7817031(+)
chr16:7816911-7817511(+)
chr16:7819572-7820172(+)
chr16:7828630-7829230(+)
chr16:7854485-7855085(+)
chr16:7854995-7855595(+)
chr16:7855608-7856208(+)
chr16:7869310-7869910(+)
chr16:7869800-7870400(+)
chr16:7870825-7871425(+)
chr16:7872421-7873021(+)
chr16:7876770-7877370(+)
chr16:7877470-7878070(+)
chr16:7878043-7878643(+)
chr16:7884818-7885418(+)
chr16:7885475-7886075(+)
chr16:7889434-7890034(+)
chr16:7892310-7892910(+)
chr16:7893156-7893756(+)
chr16:7893794-7894394(+)
chr16:7899326-7899926(+)
chr16:7899729-7900329(+)
chr16:7903050-7903650(+)
chr16:7912109-7912709(+)
chr16:7914450-7915050(+)
chr16:7916022-7916622(+)
chr16:7917059-7917659(+)
chr16:7917686-7918286(+)
chr16:7921286-7921886(+)
chr16:7931610-7932210(+)
chr16:7933830-7934430(+)
chr16:7935550-7936150(+)
chr16:7937203-7937803(+)
chr16:7937749-7938349(+)
chr16:7938276-7938876(+)
chr16:7940690-7941290(+)
chr16:7941390-7941990(+)
chr16:7943139-7943739(+)
chr16:7943610-7944210(+)
chr16:7944010-7944610(+)
chr16:7951470-7952070(+)
chr16:7952150-7952750(+)
chr16:7960080-7960680(+)
chr16:7961510-7962110(+)
chr16:7964774-7965374(+)
chr16:7971244-7971844(+)
chr16:7975310-7975910(+)
chr16:7976208-7976808(+)
chr16:7977170-7977770(+)
chr16:7977770-7978370(+)
chr16:7979910-7980510(+)
chr16:7987412-7988012(+)
chr16:7988057-7988657(+)
chr16:7988486-7989086(+)
chr16:7988911-7989511(+)
chr16:7994073-7994673(+)
chr16:7996048-7996648(+)
chr16:7998230-7998830(+)
chr16:8004110-8004710(+)
chr16:8007130-8007730(+)
chr16:8007890-8008490(+)
chr16:8010750-8011350(+)
chr16:8014050-8014650(+)
chr16:8014504-8015104(+)
chr16:8016009-8016609(+)
chr16:8017030-8017630(+)
chr16:8017889-8018489(+)
chr16:8026462-8027062(+)
chr16:8029596-8030196(+)
chr16:8030601-8031201(+)
chr16:8032250-8032850(+)
chr16:8033558-8034158(+)
chr16:8035570-8036170(+)
chr16:8040740-8041340(+)
chr16:8041670-8042270(+)
chr16:8042508-8043108(+)
chr16:8045300-8045900(+)
chr16:8046100-8046700(+)
chr16:8047243-8047843(+)
chr16:8047851-8048451(+)
chr16:8048681-8049281(+)
chr16:8054430-8055030(+)
chr16:8055216-8055816(+)
chr16:8056350-8056950(+)
chr16:8062180-8062780(+)
chr16:8069715-8070315(+)
chr16:8074415-8075015(+)
chr16:8076350-8076950(+)
chr16:8082292-8082892(+)
chr16:8089691-8090291(+)
chr16:8091090-8091690(+)
chr16:8091990-8092590(+)
chr16:8094683-8095283(+)
chr16:8095270-8095870(+)
chr16:8095890-8096490(+)
chr16:8099130-8099730(+)
chr16:8103188-8103788(+)
chr16:8103903-8104503(+)
chr16:8113026-8113626(+)
chr16:8119201-8119801(+)
chr16:8120341-8120941(+)
chr16:8121110-8121710(+)
chr16:8122340-8122940(+)
chr16:8127622-8128222(+)
chr16:8132470-8133070(+)
chr16:8134150-8134750(+)
chr16:8134770-8135370(+)
chr16:8136190-8136790(+)
chr16:8136994-8137594(+)
chr16:8137744-8138344(+)
chr16:8138300-8138900(+)
chr16:8138740-8139340(+)
chr16:8139633-8140233(+)
chr16:8140810-8141410(+)
chr16:8146101-8146701(+)
chr16:8147710-8148310(+)
chr16:8148300-8148900(+)
chr16:8149038-8149638(+)
chr16:8151410-8152010(+)
chr16:8153830-8154430(+)
chr16:8157182-8157782(+)
chr16:8158748-8159348(+)
chr16:8159317-8159917(+)
chr16:8159861-8160461(+)
chr16:8160395-8160995(+)
chr16:8160849-8161449(+)
chr16:8162109-8162709(+)
chr16:8162739-8163339(+)
chr16:8163784-8164384(+)
chr16:8164213-8164813(+)
chr16:8164830-8165430(+)
chr16:8165922-8166522(+)
chr16:8167396-8167996(+)
chr16:8169904-8170504(+)
chr16:8177003-8177603(+)
chr16:8178595-8179195(+)
chr16:8179267-8179867(+)
chr16:8180093-8180693(+)
chr16:8187469-8188069(+)
chr16:8188360-8188960(+)
chr16:8189270-8189870(+)
chr16:8193162-8193762(+)
chr16:8194083-8194683(+)
chr16:8196476-8197076(+)
chr16:8197790-8198390(+)
chr16:8199910-8200510(+)
chr16:8208690-8209290(+)
chr16:8217750-8218350(+)
chr16:8221630-8222230(+)
chr16:8222995-8223595(+)
chr16:8228150-8228750(+)
chr16:8229538-8230138(+)
chr16:8230550-8231150(+)
chr16:8232726-8233326(+)
chr16:8234798-8235398(+)
chr16:8238850-8239450(+)
chr16:8240543-8241143(+)
chr16:8244668-8245268(+)
chr16:8249297-8249897(+)
chr16:8253990-8254590(+)
chr16:8254600-8255200(+)
chr16:8257870-8258470(+)
chr16:8259789-8260389(+)
chr16:8260487-8261087(+)
chr16:8266690-8267290(+)
chr16:8267950-8268550(+)
chr16:8270250-8270850(+)
chr16:8279000-8279600(+)
chr16:8279510-8280110(+)
chr16:8281640-8282240(+)
chr16:8282746-8283346(+)
chr16:8285990-8286590(+)
chr16:8286790-8287390(+)
chr16:8287360-8287960(+)
chr16:8289280-8289880(+)
chr16:8290470-8291070(+)
chr16:8291890-8292490(+)
chr16:8293872-8294472(+)
chr16:8298913-8299513(+)
chr16:8299413-8300013(+)
chr16:8299901-8300501(+)
chr16:8301630-8302230(+)
chr16:8303670-8304270(+)
chr16:8304299-8304899(+)
chr16:8307130-8307730(+)
chr16:8308494-8309094(+)
chr16:8310230-8310830(+)
chr16:8312208-8312808(+)
chr16:8314950-8315550(+)
chr16:8323055-8323655(+)
chr16:8328012-8328612(+)
chr16:8328700-8329300(+)
chr16:8330256-8330856(+)
chr16:8331070-8331670(+)
chr16:8331970-8332570(+)
chr16:8332642-8333242(+)
chr16:8333155-8333755(+)
chr16:8335330-8335930(+)
chr16:8336250-8336850(+)
chr16:8337336-8337936(+)
chr16:8338010-8338610(+)
chr16:8343330-8343930(+)
chr16:8345747-8346347(+)
chr16:8352244-8352844(+)
chr16:8353782-8354382(+)
chr16:8357630-8358230(+)
chr16:8359290-8359890(+)
chr16:8360257-8360857(+)
chr16:8360779-8361379(+)
chr16:8364140-8364740(+)
chr16:8370240-8370840(+)
chr16:8373040-8373640(+)
chr16:8374003-8374603(+)
chr16:8392172-8392772(+)
chr16:8396190-8396790(+)
chr16:8401541-8402141(+)
chr16:8405589-8406189(+)
chr16:8408788-8409388(+)
chr16:8411411-8412011(+)
chr16:8413204-8413804(+)
chr16:8418240-8418840(+)
chr16:8420491-8421091(+)
chr16:8422038-8422638(+)
chr16:8423383-8423983(+)
chr16:8423963-8424563(+)
chr16:8424884-8425484(+)
chr16:8426525-8427125(+)
chr16:8430276-8430876(+)
chr16:8431276-8431876(+)
chr16:8432670-8433270(+)
chr16:8436090-8436690(+)
chr16:8438930-8439530(+)
chr16:8441164-8441764(+)
chr16:8442110-8442710(+)
chr16:8446393-8446993(+)
chr16:8447170-8447770(+)
chr16:8448490-8449090(+)
chr16:8452989-8453589(+)
chr16:8454223-8454823(+)
chr16:8458910-8459510(+)
chr16:8460635-8461235(+)
chr16:8463944-8464544(+)
chr16:8465210-8465810(+)
chr16:8469566-8470166(+)
chr16:8471470-8472070(+)
chr16:8474872-8475472(+)
chr16:8480318-8480918(+)
chr16:8481852-8482452(+)
chr16:8486818-8487418(+)
chr16:8490230-8490830(+)
chr16:8493138-8493738(+)
chr16:8494410-8495010(+)
chr16:8496430-8497030(+)
chr16:8503157-8503757(+)
chr16:8507975-8508575(+)
chr16:8508420-8509020(+)
chr16:8511510-8512110(+)
chr16:8512610-8513210(+)
chr16:8514780-8515380(+)
chr16:8515350-8515950(+)
chr16:8519070-8519670(+)
chr16:8524517-8525117(+)
chr16:8525490-8526090(+)
chr16:8527234-8527834(+)
chr16:8531685-8532285(+)
chr16:8535310-8535910(+)
chr16:8538450-8539050(+)
chr16:8539390-8539990(+)
chr16:8543350-8543950(+)
chr16:8543884-8544484(+)
chr16:8550281-8550881(+)
chr16:8551190-8551790(+)
chr16:8552308-8552908(+)
chr16:8554830-8555430(+)
chr16:8555327-8555927(+)
chr16:8559510-8560110(+)
chr16:8560063-8560663(+)
chr16:8561363-8561963(+)
chr16:8562990-8563590(+)
chr16:8567040-8567640(+)
chr16:8569024-8569624(+)
chr16:8572391-8572991(+)
chr16:8573477-8574077(+)
chr16:8578590-8579190(+)
chr16:8580749-8581349(+)
chr16:8586710-8587310(+)
chr16:8587535-8588135(+)
chr16:8589310-8589910(+)
chr16:8591010-8591610(+)
chr16:8594311-8594911(+)
chr16:8596720-8597320(+)
chr16:8597837-8598437(+)
chr16:8600718-8601318(+)
chr16:8601240-8601840(+)
chr16:8602449-8603049(+)
chr16:8604775-8605375(+)
chr16:8612295-8612895(+)
chr16:8613107-8613707(+)
chr16:8614009-8614609(+)
chr16:8614870-8615470(+)
chr16:8615390-8615990(+)
chr16:8617591-8618191(+)
chr16:8618164-8618764(+)
chr16:8618814-8619414(+)
chr16:8619510-8620110(+)
chr16:8620250-8620850(+)
chr16:8621090-8621690(+)
chr16:8621975-8622575(+)
chr16:8622757-8623357(+)
chr16:8625130-8625730(+)
chr16:8627730-8628330(+)
chr16:8629810-8630410(+)
chr16:8631843-8632443(+)
chr16:8633109-8633709(+)
chr16:8633653-8634253(+)
chr16:8634995-8635595(+)
chr16:8635830-8636430(+)
chr16:8687978-8688578(+)
chr16:8691523-8692123(+)
chr16:8694051-8694651(+)
chr16:8699810-8700410(+)
chr16:8703768-8704368(+)
chr16:8704650-8705250(+)
chr16:8705143-8705743(+)
chr16:8705878-8706478(+)
chr16:8708345-8708945(+)
chr16:8712541-8713141(+)
chr16:8713760-8714360(+)
chr16:8714360-8714960(+)
chr16:8715224-8715824(+)
chr16:8715709-8716309(+)
chr16:8717380-8717980(+)
chr16:8718686-8719286(+)
chr16:8720723-8721323(+)
chr16:8721170-8721770(+)
chr16:8724590-8725190(+)
chr16:8725645-8726245(+)
chr16:8726387-8726987(+)
chr16:8729065-8729665(+)
chr16:8733420-8734020(+)
chr16:8735430-8736030(+)
chr16:8735890-8736490(+)
chr16:8738120-8738720(+)
chr16:8738541-8739141(+)
chr16:8739560-8740160(+)
chr16:8740238-8740838(+)
chr16:8742510-8743110(+)
chr16:8743674-8744274(+)
chr16:8745639-8746239(+)
chr16:8748865-8749465(+)
chr16:8749570-8750170(+)
chr16:8750426-8751026(+)
chr16:8754691-8755291(+)
chr16:8755993-8756593(+)
chr16:8756992-8757592(+)
chr16:8757480-8758080(+)
chr16:8758376-8758976(+)
chr16:8759083-8759683(+)
chr16:8761310-8761910(+)
chr16:8761835-8762435(+)
chr16:8762735-8763335(+)
chr16:8763223-8763823(+)
chr16:8763986-8764586(+)
chr16:8767185-8767785(+)
chr16:8768065-8768665(+)
chr16:8768832-8769432(+)
chr16:8769489-8770089(+)
chr16:8770312-8770912(+)
chr16:8770772-8771372(+)
chr16:8771278-8771878(+)
chr16:8772279-8772879(+)
chr16:8772907-8773507(+)
chr16:8774223-8774823(+)
chr16:8774958-8775558(+)
chr16:8775621-8776221(+)
chr16:8776446-8777046(+)
chr16:8777454-8778054(+)
chr16:8779691-8780291(+)
chr16:8780142-8780742(+)
chr16:8780658-8781258(+)
chr16:8783610-8784210(+)
chr16:8785512-8786112(+)
chr16:8786274-8786874(+)
chr16:8788380-8788980(+)
chr16:8788880-8789480(+)
chr16:8790514-8791114(+)
chr16:8791683-8792283(+)
chr16:8794935-8795535(+)
chr16:8795633-8796233(+)
chr16:8796495-8797095(+)
chr16:8797375-8797975(+)
chr16:8799068-8799668(+)
chr16:8800330-8800930(+)
chr16:8801590-8802190(+)
chr16:8803970-8804570(+)
chr16:8805895-8806495(+)
chr16:8806504-8807104(+)
chr16:8807308-8807908(+)
chr16:8807958-8808558(+)
chr16:8810334-8810934(+)
chr16:8811170-8811770(+)
chr16:8811851-8812451(+)
chr16:8812614-8813214(+)
chr16:8813275-8813875(+)
chr16:8813810-8814410(+)
chr16:8814239-8814839(+)
chr16:8815035-8815635(+)
chr16:8815509-8816109(+)
chr16:8816510-8817110(+)
chr16:8817080-8817680(+)
chr16:8819303-8819903(+)
chr16:8819735-8820335(+)
chr16:8820850-8821450(+)
chr16:8821850-8822450(+)
chr16:8822690-8823290(+)
chr16:8823497-8824097(+)
chr16:8824087-8824687(+)
chr16:8825070-8825670(+)
chr16:8825520-8826120(+)
chr16:8827996-8828596(+)
chr16:8829372-8829972(+)
chr16:8830040-8830640(+)
chr16:8830580-8831180(+)
chr16:8832730-8833330(+)
chr16:8833826-8834426(+)
chr16:8834589-8835189(+)
chr16:8835875-8836475(+)
chr16:8840695-8841295(+)
chr16:8843930-8844530(+)
chr16:8845266-8845866(+)
chr16:8845758-8846358(+)
chr16:8846530-8847130(+)
chr16:8847202-8847802(+)
chr16:8850572-8851172(+)
chr16:8853993-8854593(+)
chr16:8856890-8857490(+)
chr16:8857791-8858391(+)
chr16:8858386-8858986(+)
chr16:8859578-8860178(+)
chr16:8862368-8862968(+)
chr16:8863775-8864375(+)
chr16:8864950-8865550(+)
chr16:8867290-8867890(+)
chr16:8868276-8868876(+)
chr16:8869865-8870465(+)
chr16:8874430-8875030(+)
chr16:8876770-8877370(+)
chr16:8880130-8880730(+)
chr16:8882340-8882940(+)
chr16:8883390-8883990(+)
chr16:8885634-8886234(+)
chr16:8886380-8886980(+)
chr16:8887285-8887885(+)
chr16:8887830-8888430(+)
chr16:8888973-8889573(+)
chr16:8889973-8890573(+)
chr16:8890455-8891055(+)
chr16:8891269-8891869(+)
chr16:8891862-8892462(+)
chr16:8892450-8893050(+)
chr16:8895495-8896095(+)
chr16:8898068-8898668(+)
chr16:8900305-8900905(+)
chr16:8903860-8904460(+)
chr16:8906050-8906650(+)
chr16:8910829-8911429(+)
chr16:8912236-8912836(+)
chr16:8912647-8913247(+)
chr16:8913390-8913990(+)
chr16:8913857-8914457(+)
chr16:8914520-8915120(+)
chr16:8916539-8917139(+)
chr16:8919855-8920455(+)
chr16:8920543-8921143(+)
chr16:8922055-8922655(+)
chr16:8922531-8923131(+)
chr16:8923610-8924210(+)
chr16:8924340-8924940(+)
chr16:8925130-8925730(+)
chr16:8925909-8926509(+)
chr16:8926521-8927121(+)
chr16:8929835-8930435(+)
chr16:8930573-8931173(+)
chr16:8931380-8931980(+)
chr16:8935787-8936387(+)
chr16:8937067-8937667(+)
chr16:8939070-8939670(+)
chr16:8939570-8940170(+)
chr16:8940310-8940910(+)
chr16:8940809-8941409(+)
chr16:8941230-8941830(+)
chr16:8942083-8942683(+)
chr16:8942824-8943424(+)
chr16:8943473-8944073(+)
chr16:8944140-8944740(+)
chr16:8945575-8946175(+)
chr16:8946316-8946916(+)
chr16:8946828-8947428(+)
chr16:8947303-8947903(+)
chr16:8949040-8949640(+)
chr16:8950593-8951193(+)
chr16:8953915-8954515(+)
chr16:8955398-8955998(+)
chr16:8956250-8956850(+)
chr16:8956774-8957374(+)
chr16:8957439-8958039(+)
chr16:8957915-8958515(+)
chr16:8958376-8958976(+)
chr16:8960156-8960756(+)
chr16:8961031-8961631(+)
chr16:8961508-8962108(+)
chr16:8962208-8962808(+)
chr16:8962635-8963235(+)
chr16:8963352-8963952(+)
chr16:8964677-8965277(+)
chr16:8965770-8966370(+)
chr16:8967287-8967887(+)
chr16:8968123-8968723(+)
chr16:8972220-8972820(+)
chr16:8973974-8974574(+)
chr16:8974630-8975230(+)
chr16:8975159-8975759(+)
chr16:8976061-8976661(+)
chr16:8977310-8977910(+)
chr16:8978312-8978912(+)
chr16:8978749-8979349(+)
chr16:8979529-8980129(+)
chr16:8979941-8980541(+)
chr16:8980363-8980963(+)
chr16:8981142-8981742(+)
chr16:8981944-8982544(+)
chr16:8982655-8983255(+)
chr16:8983510-8984110(+)
chr16:8984414-8985014(+)
chr16:8985030-8985630(+)
chr16:8985450-8986050(+)
chr16:8986076-8986676(+)
chr16:8987046-8987646(+)
chr16:8990355-8990955(+)
chr16:8993471-8994071(+)
chr16:8994530-8995130(+)
chr16:8998953-8999553(+)
chr16:8999553-9000153(+)
chr16:9000876-9001476(+)
chr16:9002030-9002630(+)
chr16:9002524-9003124(+)
chr16:9004554-9005154(+)
chr16:9005558-9006158(+)
chr16:9006040-9006640(+)
chr16:9006550-9007150(+)
chr16:9007090-9007690(+)
chr16:9008665-9009265(+)
chr16:9009540-9010140(+)
chr16:9010571-9011171(+)
chr16:9013178-9013778(+)
chr16:9013762-9014362(+)
chr16:9014535-9015135(+)
chr16:9017087-9017687(+)
chr16:9017960-9018560(+)
chr16:9020529-9021129(+)
chr16:9022108-9022708(+)
chr16:9023064-9023664(+)
chr16:9025602-9026202(+)
chr16:9029689-9030289(+)
chr16:9030195-9030795(+)
chr16:9031592-9032192(+)
chr16:9035572-9036172(+)
chr16:9036110-9036710(+)
chr16:9036942-9037542(+)
chr16:9038120-9038720(+)
chr16:9040281-9040881(+)
chr16:9041481-9042081(+)
chr16:9042590-9043190(+)
chr16:9043557-9044157(+)
chr16:9044467-9045067(+)
chr16:9044912-9045512(+)
chr16:9045405-9046005(+)
chr16:9046010-9046610(+)
chr16:9046824-9047424(+)
chr16:9049753-9050353(+)
chr16:9050620-9051220(+)
chr16:9052146-9052746(+)
chr16:9052818-9053418(+)
chr16:9053742-9054342(+)
chr16:9054162-9054762(+)
chr16:9055610-9056210(+)
chr16:9056213-9056813(+)
chr16:9056819-9057419(+)
chr16:9057581-9058181(+)
chr16:9058299-9058899(+)
chr16:9059698-9060298(+)
chr16:9060477-9061077(+)
chr16:9060895-9061495(+)
chr16:9061353-9061953(+)
chr16:9061790-9062390(+)
chr16:9063251-9063851(+)
chr16:9066789-9067389(+)
chr16:9068804-9069404(+)
chr16:9076490-9077090(+)
chr16:9077332-9077932(+)
chr16:9081095-9081695(+)
chr16:9083019-9083619(+)
chr16:9084157-9084757(+)
chr16:9085724-9086324(+)
chr16:9086410-9087010(+)
chr16:9088030-9088630(+)
chr16:9088665-9089265(+)
chr16:9089697-9090297(+)
chr16:9090655-9091255(+)
chr16:9091840-9092440(+)
chr16:9095745-9096345(+)
chr16:9097133-9097733(+)
chr16:9097970-9098570(+)
chr16:9098442-9099042(+)
chr16:9100958-9101558(+)
chr16:9102076-9102676(+)
chr16:9102487-9103087(+)
chr16:9103451-9104051(+)
chr16:9104290-9104890(+)
chr16:9106020-9106620(+)
chr16:9106894-9107494(+)
chr16:9108170-9108770(+)
chr16:9109204-9109804(+)
chr16:9110512-9111112(+)
chr16:9111576-9112176(+)
chr16:9115800-9116400(+)
chr16:9116390-9116990(+)
chr16:9118430-9119030(+)
chr16:9120820-9121420(+)
chr16:9124890-9125490(+)
chr16:9127138-9127738(+)
chr16:9129751-9130351(+)
chr16:9132975-9133575(+)
chr16:9134663-9135263(+)
chr16:9136269-9136869(+)
chr16:9136721-9137321(+)
chr16:9137280-9137880(+)
chr16:9138740-9139340(+)
chr16:9140515-9141115(+)
chr16:9141502-9142102(+)
chr16:9141990-9142590(+)
chr16:9143000-9143600(+)
chr16:9144152-9144752(+)
chr16:9146799-9147399(+)
chr16:9148144-9148744(+)
chr16:9149417-9150017(+)
chr16:9150795-9151395(+)
chr16:9154048-9154648(+)
chr16:9155157-9155757(+)
chr16:9156090-9156690(+)
chr16:9160383-9160983(+)
chr16:9162090-9162690(+)
chr16:9162592-9163192(+)
chr16:9163950-9164550(+)
chr16:9166579-9167179(+)
chr16:9169514-9170114(+)
chr16:9170124-9170724(+)
chr16:9171038-9171638(+)
chr16:9171630-9172230(+)
chr16:9172089-9172689(+)
chr16:9172732-9173332(+)
chr16:9174836-9175436(+)
chr16:9175597-9176197(+)
chr16:9176210-9176810(+)
chr16:9178828-9179428(+)
chr16:9181570-9182170(+)
chr16:9182673-9183273(+)
chr16:9183952-9184552(+)
chr16:9184423-9185023(+)
chr16:9185003-9185603(+)
chr16:9185710-9186310(+)
chr16:9186259-9186859(+)
chr16:9186795-9187395(+)
chr16:9187732-9188332(+)
chr16:9188222-9188822(+)
chr16:9189476-9190076(+)
chr16:9190159-9190759(+)
chr16:9191320-9191920(+)
chr16:9192430-9193030(+)
chr16:9192922-9193522(+)
chr16:9193900-9194500(+)
chr16:9196162-9196762(+)
chr16:9196724-9197324(+)
chr16:9197341-9197941(+)
chr16:9198943-9199543(+)
chr16:9200847-9201447(+)
chr16:9201630-9202230(+)
chr16:9202875-9203475(+)
chr16:9203460-9204060(+)
chr16:9204273-9204873(+)
chr16:9206158-9206758(+)
chr16:9207583-9208183(+)
chr16:9208580-9209180(+)
chr16:9209035-9209635(+)
chr16:9209530-9210130(+)
chr16:9211960-9212560(+)
chr16:9212958-9213558(+)
chr16:9213527-9214127(+)
chr16:9215310-9215910(+)
chr16:9215896-9216496(+)
chr16:9216726-9217326(+)
chr16:9217653-9218253(+)
chr16:9218532-9219132(+)
chr16:9219062-9219662(+)
chr16:9219791-9220391(+)
chr16:9220375-9220975(+)
chr16:9221328-9221928(+)
chr16:9222667-9223267(+)
chr16:9225140-9225740(+)
chr16:9226429-9227029(+)
chr16:9227090-9227690(+)
chr16:9227715-9228315(+)
chr16:9228514-9229114(+)
chr16:9229545-9230145(+)
chr16:9231770-9232370(+)
chr16:9232787-9233387(+)
chr16:9233661-9234261(+)
chr16:9236410-9237010(+)
chr16:9237858-9238458(+)
chr16:9238730-9239330(+)
chr16:9239640-9240240(+)
chr16:9241216-9241816(+)
chr16:9242202-9242802(+)
chr16:9242750-9243350(+)
chr16:9244851-9245451(+)
chr16:9245359-9245959(+)
chr16:9246403-9247003(+)
chr16:9247135-9247735(+)
chr16:9248350-9248950(+)
chr16:9249614-9250214(+)
chr16:9250880-9251480(+)
chr16:9251295-9251895(+)
chr16:9253003-9253603(+)
chr16:9253845-9254445(+)
chr16:9256430-9257030(+)
chr16:9258470-9259070(+)
chr16:9259426-9260026(+)
chr16:9260335-9260935(+)
chr16:9264202-9264802(+)
chr16:9267795-9268395(+)
chr16:9268483-9269083(+)
chr16:9270480-9271080(+)
chr16:9270941-9271541(+)
chr16:9271660-9272260(+)
chr16:9274738-9275338(+)
chr16:9276550-9277150(+)
chr16:9277756-9278356(+)
chr16:9279741-9280341(+)
chr16:9280676-9281276(+)
chr16:9282543-9283143(+)
chr16:9285210-9285810(+)
chr16:9286504-9287104(+)
chr16:9287770-9288370(+)
chr16:9288190-9288790(+)
chr16:9289081-9289681(+)
chr16:9292020-9292620(+)
chr16:9293063-9293663(+)
chr16:9294353-9294953(+)
chr16:9298020-9298620(+)
chr16:9299390-9299990(+)
chr16:9299911-9300511(+)
chr16:9302833-9303433(+)
chr16:9304086-9304686(+)
chr16:9306464-9307064(+)
chr16:9308730-9309330(+)
chr16:9310270-9310870(+)
chr16:9313027-9313627(+)
chr16:9313498-9314098(+)
chr16:9316310-9316910(+)
chr16:9317106-9317706(+)
chr16:9317890-9318490(+)
chr16:9319260-9319860(+)
chr16:9319810-9320410(+)
chr16:9324770-9325370(+)
chr16:9325700-9326300(+)
chr16:9326131-9326731(+)
chr16:9329650-9330250(+)
chr16:9330152-9330752(+)
chr16:9331090-9331690(+)
chr16:9334910-9335510(+)
chr16:9339930-9340530(+)
chr16:9341917-9342517(+)
chr16:9349197-9349797(+)
chr16:9349849-9350449(+)
chr16:9352207-9352807(+)
chr16:9352793-9353393(+)
chr16:9353883-9354483(+)
chr16:9354418-9355018(+)
chr16:9355266-9355866(+)
chr16:9356750-9357350(+)
chr16:9357190-9357790(+)
chr16:9357836-9358436(+)
chr16:9364202-9364802(+)
chr16:9368110-9368710(+)
chr16:9369131-9369731(+)
chr16:9369596-9370196(+)
chr16:9373010-9373610(+)
chr16:9373411-9374011(+)
chr16:9373870-9374470(+)
chr16:9375615-9376215(+)
chr16:9377570-9378170(+)
chr16:9378690-9379290(+)
chr16:9380681-9381281(+)
chr16:9381603-9382203(+)
chr16:9389874-9390474(+)
chr16:9391245-9391845(+)
chr16:9395850-9396450(+)
chr16:9398600-9399200(+)
chr16:9399110-9399710(+)
chr16:9399775-9400375(+)
chr16:9400290-9400890(+)
chr16:9401631-9402231(+)
chr16:9402169-9402769(+)
chr16:9402581-9403181(+)
chr16:9403190-9403790(+)
chr16:9403780-9404380(+)
chr16:9405008-9405608(+)
chr16:9407810-9408410(+)
chr16:9408720-9409320(+)
chr16:9409410-9410010(+)
chr16:9409840-9410440(+)
chr16:9410356-9410956(+)
chr16:9412557-9413157(+)
chr16:9413110-9413710(+)
chr16:9413630-9414230(+)
chr16:9414830-9415430(+)
chr16:9415230-9415830(+)
chr16:9415752-9416352(+)
chr16:9416790-9417390(+)
chr16:9417630-9418230(+)
chr16:9418030-9418630(+)
chr16:9418680-9419280(+)
chr16:9420888-9421488(+)
chr16:9422253-9422853(+)
chr16:9423362-9423962(+)
chr16:9423844-9424444(+)
chr16:9425245-9425845(+)
chr16:9427845-9428445(+)
chr16:9429100-9429700(+)
chr16:9431360-9431960(+)
chr16:9431763-9432363(+)
chr16:9434417-9435017(+)
chr16:9434910-9435510(+)
chr16:9435950-9436550(+)
chr16:9436806-9437406(+)
chr16:9438250-9438850(+)
chr16:9442660-9443260(+)
chr16:9443363-9443963(+)
chr16:9445246-9445846(+)
chr16:9447310-9447910(+)
chr16:9448030-9448630(+)
chr16:9449130-9449730(+)
chr16:9449772-9450372(+)
chr16:9451650-9452250(+)
chr16:9453750-9454350(+)
chr16:9455835-9456435(+)
chr16:9456270-9456870(+)
chr16:9458536-9459136(+)
chr16:9459057-9459657(+)
chr16:9460470-9461070(+)
chr16:9463736-9464336(+)
chr16:9465610-9466210(+)
chr16:9466850-9467450(+)
chr16:9467810-9468410(+)
chr16:9470710-9471310(+)
chr16:9471130-9471730(+)
chr16:9472622-9473222(+)
chr16:9474005-9474605(+)
chr16:9475070-9475670(+)
chr16:9475678-9476278(+)
chr16:9476960-9477560(+)
chr16:9477954-9478554(+)
chr16:9479795-9480395(+)
chr16:9483483-9484083(+)
chr16:9486036-9486636(+)
chr16:9486740-9487340(+)
chr16:9488314-9488914(+)
chr16:9489690-9490290(+)
chr16:9491240-9491840(+)
chr16:9491850-9492450(+)
chr16:9493352-9493952(+)
chr16:9496154-9496754(+)
chr16:9496910-9497510(+)
chr16:9500915-9501515(+)
chr16:9502092-9502692(+)
chr16:9502950-9503550(+)
chr16:9503575-9504175(+)
chr16:9504510-9505110(+)
chr16:9506477-9507077(+)
chr16:9509348-9509948(+)
chr16:9513410-9514010(+)
chr16:9515310-9515910(+)
chr16:9516563-9517163(+)
chr16:9518991-9519591(+)
chr16:9522110-9522710(+)
chr16:9523537-9524137(+)
chr16:9528414-9529014(+)
chr16:9530280-9530880(+)
chr16:9530852-9531452(+)
chr16:9532716-9533316(+)
chr16:9533930-9534530(+)
chr16:9534766-9535366(+)
chr16:9536269-9536869(+)
chr16:9537666-9538266(+)
chr16:9538550-9539150(+)
chr16:9539808-9540408(+)
chr16:9540787-9541387(+)
chr16:9541414-9542014(+)
chr16:9544050-9544650(+)
chr16:9544790-9545390(+)
chr16:9551058-9551658(+)
chr16:9552510-9553110(+)
chr16:9553470-9554070(+)
chr16:9554110-9554710(+)
chr16:9554790-9555390(+)
chr16:9559052-9559652(+)
chr16:9560518-9561118(+)
chr16:9561990-9562590(+)
chr16:9563264-9563864(+)
chr16:9567430-9568030(+)
chr16:9569550-9570150(+)
chr16:9570450-9571050(+)
chr16:9572719-9573319(+)
chr16:9575810-9576410(+)
chr16:9577070-9577670(+)
chr16:9578232-9578832(+)
chr16:9578657-9579257(+)
chr16:9579530-9580130(+)
chr16:9580735-9581335(+)
chr16:9581270-9581870(+)
chr16:9583581-9584181(+)
chr16:9584003-9584603(+)
chr16:9584806-9585406(+)
chr16:9585390-9585990(+)
chr16:9587085-9587685(+)
chr16:9587950-9588550(+)
chr16:9589650-9590250(+)
chr16:9593738-9594338(+)
chr16:9594581-9595181(+)
chr16:9595350-9595950(+)
chr16:9596250-9596850(+)
chr16:9597280-9597880(+)
chr16:9601250-9601850(+)
chr16:9601840-9602440(+)
chr16:9602320-9602920(+)
chr16:9603420-9604020(+)
chr16:9605013-9605613(+)
chr16:9609570-9610170(+)
chr16:9611253-9611853(+)
chr16:9611788-9612388(+)
chr16:9613370-9613970(+)
chr16:9615722-9616322(+)
chr16:9616315-9616915(+)
chr16:9616766-9617366(+)
chr16:9617290-9617890(+)
chr16:9617690-9618290(+)
chr16:9618230-9618830(+)
chr16:9618982-9619582(+)
chr16:9619455-9620055(+)
chr16:9619870-9620470(+)
chr16:9620557-9621157(+)
chr16:9621776-9622376(+)
chr16:9622323-9622923(+)
chr16:9622830-9623430(+)
chr16:9627094-9627694(+)
chr16:9628559-9629159(+)
chr16:9630150-9630750(+)
chr16:9630790-9631390(+)
chr16:9632160-9632760(+)
chr16:9633430-9634030(+)
chr16:9636113-9636713(+)
chr16:9639348-9639948(+)
chr16:9642010-9642610(+)
chr16:9643718-9644318(+)
chr16:9650670-9651270(+)
chr16:9651098-9651698(+)
chr16:9652658-9653258(+)
chr16:9654470-9655070(+)
chr16:9655516-9656116(+)
chr16:9658010-9658610(+)
chr16:9659335-9659935(+)
chr16:9661489-9662089(+)
chr16:9662270-9662870(+)
chr16:9664491-9665091(+)
chr16:9667320-9667920(+)
chr16:9669290-9669890(+)
chr16:9669930-9670530(+)
chr16:9672242-9672842(+)
chr16:9673782-9674382(+)
chr16:9685390-9685990(+)
chr16:9688648-9689248(+)
chr16:9690510-9691110(+)
chr16:9691922-9692522(+)
chr16:9693472-9694072(+)
chr16:9693890-9694490(+)
chr16:9695170-9695770(+)
chr16:9695994-9696594(+)
chr16:9696590-9697190(+)
chr16:9697085-9697685(+)
chr16:9701361-9701961(+)
chr16:9704507-9705107(+)
chr16:9705368-9705968(+)
chr16:9706126-9706726(+)
chr16:9708151-9708751(+)
chr16:9711490-9712090(+)
chr16:9716006-9716606(+)
chr16:9717420-9718020(+)
chr16:9718381-9718981(+)
chr16:9718976-9719576(+)
chr16:9720513-9721113(+)
chr16:9723985-9724585(+)
chr16:9724750-9725350(+)
chr16:9728904-9729504(+)
chr16:9730730-9731330(+)
chr16:9737930-9738530(+)
chr16:9739030-9739630(+)
chr16:9739689-9740289(+)
chr16:9740330-9740930(+)
chr16:9741839-9742439(+)
chr16:9743473-9744073(+)
chr16:9744016-9744616(+)
chr16:9746450-9747050(+)
chr16:9746950-9747550(+)
chr16:9748590-9749190(+)
chr16:9751318-9751918(+)
chr16:9751950-9752550(+)
chr16:9752390-9752990(+)
chr16:9754702-9755302(+)
chr16:9757430-9758030(+)
chr16:9759508-9760108(+)
chr16:9760143-9760743(+)
chr16:9760594-9761194(+)
chr16:9762570-9763170(+)
chr16:9763040-9763640(+)
chr16:9763754-9764354(+)
chr16:9764371-9764971(+)
chr16:9767940-9768540(+)
chr16:9769070-9769670(+)
chr16:9770523-9771123(+)
chr16:9771024-9771624(+)
chr16:9772957-9773557(+)
chr16:9773812-9774412(+)
chr16:9774670-9775270(+)
chr16:9775380-9775980(+)
chr16:9776118-9776718(+)
chr16:9776770-9777370(+)
chr16:9781671-9782271(+)
chr16:9788430-9789030(+)
chr16:9788920-9789520(+)
chr16:9794620-9795220(+)
chr16:9795450-9796050(+)
chr16:9796428-9797028(+)
chr16:9797494-9798094(+)
chr16:9798590-9799190(+)
chr16:9800010-9800610(+)
chr16:9802840-9803440(+)
chr16:9806490-9807090(+)
chr16:9806948-9807548(+)
chr16:9807690-9808290(+)
chr16:9811125-9811725(+)
chr16:9813370-9813970(+)
chr16:9813890-9814490(+)
chr16:9814504-9815104(+)
chr16:9817270-9817870(+)
chr16:9818090-9818690(+)
chr16:9818560-9819160(+)
chr16:9819330-9819930(+)
chr16:9819811-9820411(+)
chr16:9820408-9821008(+)
chr16:9821130-9821730(+)
chr16:9821690-9822290(+)
chr16:9822100-9822700(+)
chr16:9826000-9826600(+)
chr16:9826709-9827309(+)
chr16:9827190-9827790(+)
chr16:9828084-9828684(+)
chr16:9830179-9830779(+)
chr16:9831540-9832140(+)
chr16:9832470-9833070(+)
chr16:9833070-9833670(+)
chr16:9833890-9834490(+)
chr16:9835510-9836110(+)
chr16:9838990-9839590(+)
chr16:9840160-9840760(+)
chr16:9842430-9843030(+)
chr16:9845850-9846450(+)
chr16:9846530-9847130(+)
chr16:9848891-9849491(+)
chr16:9855573-9856173(+)
chr16:9857272-9857872(+)
chr16:9858130-9858730(+)
chr16:9858900-9859500(+)
chr16:9859890-9860490(+)
chr16:9862730-9863330(+)
chr16:9865236-9865836(+)
chr16:9866678-9867278(+)
chr16:9872688-9873288(+)
chr16:9874594-9875194(+)
chr16:9876250-9876850(+)
chr16:9877450-9878050(+)
chr16:9879810-9880410(+)
chr16:9881050-9881650(+)
chr16:9881512-9882112(+)
chr16:9883330-9883930(+)
chr16:9883890-9884490(+)
chr16:9885293-9885893(+)
chr16:9887180-9887780(+)
chr16:9887750-9888350(+)
chr16:9891109-9891709(+)
chr16:9892143-9892743(+)
chr16:9894006-9894606(+)
chr16:9895370-9895970(+)
chr16:9900854-9901454(+)
chr16:9904442-9905042(+)
chr16:9904990-9905590(+)
chr16:9905405-9906005(+)
chr16:9908670-9909270(+)
chr16:9910410-9911010(+)
chr16:9911291-9911891(+)
chr16:9914567-9915167(+)
chr16:9915057-9915657(+)
chr16:9915704-9916304(+)
chr16:9917186-9917786(+)
chr16:9918530-9919130(+)
chr16:9919451-9920051(+)
chr16:9920470-9921070(+)
chr16:9920985-9921585(+)
chr16:9923796-9924396(+)
chr16:9924420-9925020(+)
chr16:9927750-9928350(+)
chr16:9929410-9930010(+)
chr16:9929883-9930483(+)
chr16:9931233-9931833(+)
chr16:9934558-9935158(+)
chr16:9935120-9935720(+)
chr16:9937336-9937936(+)
chr16:9938105-9938705(+)
chr16:9938710-9939310(+)
chr16:9939710-9940310(+)
chr16:9940220-9940820(+)
chr16:9940898-9941498(+)
chr16:9941803-9942403(+)
chr16:9943810-9944410(+)
chr16:9944533-9945133(+)
chr16:9946010-9946610(+)
chr16:9947430-9948030(+)
chr16:9948390-9948990(+)
chr16:9951670-9952270(+)
chr16:9953487-9954087(+)
chr16:9954675-9955275(+)
chr16:9958150-9958750(+)
chr16:9958830-9959430(+)
chr16:9959670-9960270(+)
chr16:9960270-9960870(+)
chr16:9962512-9963112(+)
chr16:9963696-9964296(+)
chr16:9964778-9965378(+)
chr16:9966790-9967390(+)
chr16:9967892-9968492(+)
chr16:9968962-9969562(+)
chr16:9969656-9970256(+)
chr16:9972430-9973030(+)
chr16:9974259-9974859(+)
chr16:9976170-9976770(+)
chr16:9978870-9979470(+)
chr16:9979298-9979898(+)
chr16:9984440-9985040(+)
chr16:9992410-9993010(+)
chr16:9994360-9994960(+)
chr16:9996784-9997384(+)
chr16:9997770-9998370(+)
chr16:9998300-9998900(+)
chr16:9999988-10000588(+)
chr16:10000674-10001274(+)
chr16:10001083-10001683(+)
chr16:10001500-10002100(+)
chr16:10002368-10002968(+)
chr16:10002843-10003443(+)
chr16:10006675-10007275(+)
chr16:10007316-10007916(+)
chr16:10007906-10008506(+)
chr16:10008360-10008960(+)
chr16:10010450-10011050(+)
chr16:10016165-10016765(+)
chr16:10023083-10023683(+)
chr16:10026383-10026983(+)
chr16:10028505-10029105(+)
chr16:10029150-10029750(+)
chr16:10033050-10033650(+)
chr16:10037550-10038150(+)
chr16:10040045-10040645(+)
chr16:10042740-10043340(+)
chr16:10044461-10045061(+)
chr16:10047200-10047800(+)
chr16:10047831-10048431(+)
chr16:10048432-10049032(+)
chr16:10049500-10050100(+)
chr16:10050600-10051200(+)
chr16:10053628-10054228(+)
chr16:10058190-10058790(+)
chr16:10058834-10059434(+)
chr16:10060521-10061121(+)
chr16:10060933-10061533(+)
chr16:10063529-10064129(+)
chr16:10064549-10065149(+)
chr16:10064960-10065560(+)
chr16:10065660-10066260(+)
chr16:10068170-10068770(+)
chr16:10069162-10069762(+)
chr16:10070390-10070990(+)
chr16:10071151-10071751(+)
chr16:10071860-10072460(+)
chr16:10074730-10075330(+)
chr16:10077640-10078240(+)
chr16:10088430-10089030(+)
chr16:10090000-10090600(+)
chr16:10092430-10093030(+)
chr16:10095126-10095726(+)
chr16:10095770-10096370(+)
chr16:10097257-10097857(+)
chr16:10101923-10102523(+)
chr16:10103343-10103943(+)
chr16:10105588-10106188(+)
chr16:10107120-10107720(+)
chr16:10110550-10111150(+)
chr16:10114590-10115190(+)
chr16:10116419-10117019(+)
chr16:10119550-10120150(+)
chr16:10121566-10122166(+)
chr16:10122002-10122602(+)
chr16:10125221-10125821(+)
chr16:10127466-10128066(+)
chr16:10128190-10128790(+)
chr16:10129890-10130490(+)
chr16:10130712-10131312(+)
chr16:10131559-10132159(+)
chr16:10132326-10132926(+)
chr16:10133109-10133709(+)
chr16:10134421-10135021(+)
chr16:10138830-10139430(+)
chr16:10142660-10143260(+)
chr16:10144315-10144915(+)
chr16:10147201-10147801(+)
chr16:10149140-10149740(+)
chr16:10153890-10154490(+)
chr16:10156023-10156623(+)
chr16:10158795-10159395(+)
chr16:10159775-10160375(+)
chr16:10161133-10161733(+)
chr16:10161579-10162179(+)
chr16:10163180-10163780(+)
chr16:10169747-10170347(+)
chr16:10171594-10172194(+)
chr16:10172316-10172916(+)
chr16:10173450-10174050(+)
chr16:10174050-10174650(+)
chr16:10174987-10175587(+)
chr16:10176934-10177534(+)
chr16:10179021-10179621(+)
chr16:10179570-10180170(+)
chr16:10180280-10180880(+)
chr16:10180910-10181510(+)
chr16:10182212-10182812(+)
chr16:10184588-10185188(+)
chr16:10186800-10187400(+)
chr16:10187373-10187973(+)
chr16:10190997-10191597(+)
chr16:10192747-10193347(+)
chr16:10193790-10194390(+)
chr16:10194500-10195100(+)
chr16:10196869-10197469(+)
chr16:10197360-10197960(+)
chr16:10200876-10201476(+)
chr16:10204320-10204920(+)
chr16:10204940-10205540(+)
chr16:10205806-10206406(+)
chr16:10206933-10207533(+)
chr16:10207690-10208290(+)
chr16:10208152-10208752(+)
chr16:10208616-10209216(+)
chr16:10209090-10209690(+)
chr16:10211240-10211840(+)
chr16:10214731-10215331(+)
chr16:10215255-10215855(+)
chr16:10215680-10216280(+)
chr16:10216261-10216861(+)
chr16:10216884-10217484(+)
chr16:10220456-10221056(+)
chr16:10222334-10222934(+)
chr16:10224257-10224857(+)
chr16:10229510-10230110(+)
chr16:10230612-10231212(+)
chr16:10231075-10231675(+)
chr16:10232810-10233410(+)
chr16:10235462-10236062(+)
chr16:10239250-10239850(+)
chr16:10240615-10241215(+)
chr16:10241490-10242090(+)
chr16:10243700-10244300(+)
chr16:10244620-10245220(+)
chr16:10245030-10245630(+)
chr16:10245472-10246072(+)
chr16:10246440-10247040(+)
chr16:10246880-10247480(+)
chr16:10247765-10248365(+)
chr16:10248222-10248822(+)
chr16:10248875-10249475(+)
chr16:10249350-10249950(+)
chr16:10249815-10250415(+)
chr16:10250445-10251045(+)
chr16:10251259-10251859(+)
chr16:10253930-10254530(+)
chr16:10254470-10255070(+)
chr16:10257150-10257750(+)
chr16:10257602-10258202(+)
chr16:10258160-10258760(+)
chr16:10260232-10260832(+)
chr16:10261040-10261640(+)
chr16:10261450-10262050(+)
chr16:10261963-10262563(+)
chr16:10263767-10264367(+)
chr16:10265019-10265619(+)
chr16:10266639-10267239(+)
chr16:10269950-10270550(+)
chr16:10270530-10271130(+)
chr16:10271795-10272395(+)
chr16:10272290-10272890(+)
chr16:10273310-10273910(+)
chr16:10273743-10274343(+)
chr16:10274438-10275038(+)
chr16:10275248-10275848(+)
chr16:10276213-10276813(+)
chr16:10276965-10277565(+)
chr16:10281983-10282583(+)
chr16:10282918-10283518(+)
chr16:10287710-10288310(+)
chr16:10290564-10291164(+)
chr16:10293675-10294275(+)
chr16:10294346-10294946(+)
chr16:10296380-10296980(+)
chr16:10297670-10298270(+)
chr16:10298890-10299490(+)
chr16:10299452-10300052(+)
chr16:10299939-10300539(+)
chr16:10304650-10305250(+)
chr16:10306270-10306870(+)
chr16:10307490-10308090(+)
chr16:10311230-10311830(+)
chr16:10312285-10312885(+)
chr16:10313556-10314156(+)
chr16:10314698-10315298(+)
chr16:10315995-10316595(+)
chr16:10316435-10317035(+)
chr16:10317390-10317990(+)
chr16:10318481-10319081(+)
chr16:10319800-10320400(+)
chr16:10320356-10320956(+)
chr16:10321470-10322070(+)
chr16:10322424-10323024(+)
chr16:10326510-10327110(+)
chr16:10328210-10328810(+)
chr16:10333363-10333963(+)
chr16:10334540-10335140(+)
chr16:10334958-10335558(+)
chr16:10335420-10336020(+)
chr16:10335889-10336489(+)
chr16:10336709-10337309(+)
chr16:10338773-10339373(+)
chr16:10340850-10341450(+)
chr16:10341610-10342210(+)
chr16:10342670-10343270(+)
chr16:10343952-10344552(+)
chr16:10345830-10346430(+)
chr16:10347213-10347813(+)
chr16:10347760-10348360(+)
chr16:10348370-10348970(+)
chr16:10349470-10350070(+)
chr16:10350083-10350683(+)
chr16:10350603-10351203(+)
chr16:10351005-10351605(+)
chr16:10351440-10352040(+)
chr16:10352190-10352790(+)
chr16:10352628-10353228(+)
chr16:10353895-10354495(+)
chr16:10354870-10355470(+)
chr16:10355298-10355898(+)
chr16:10356210-10356810(+)
chr16:10357136-10357736(+)
chr16:10359755-10360355(+)
chr16:10360530-10361130(+)
chr16:10363420-10364020(+)
chr16:10363886-10364486(+)
chr16:10366859-10367459(+)
chr16:10367940-10368540(+)
chr16:10368376-10368976(+)
chr16:10369353-10369953(+)
chr16:10370430-10371030(+)
chr16:10371360-10371960(+)
chr16:10374030-10374630(+)
chr16:10376153-10376753(+)
chr16:10376947-10377547(+)
chr16:10379710-10380310(+)
chr16:10386930-10387530(+)
chr16:10388560-10389160(+)
chr16:10388970-10389570(+)
chr16:10389915-10390515(+)
chr16:10390640-10391240(+)
chr16:10391205-10391805(+)
chr16:10392111-10392711(+)
chr16:10392895-10393495(+)
chr16:10393740-10394340(+)
chr16:10394667-10395267(+)
chr16:10399683-10400283(+)
chr16:10400229-10400829(+)
chr16:10402287-10402887(+)
chr16:10403130-10403730(+)
chr16:10405780-10406380(+)
chr16:10406767-10407367(+)
chr16:10408547-10409147(+)
chr16:10411930-10412530(+)
chr16:10412501-10413101(+)
chr16:10412980-10413580(+)
chr16:10413430-10414030(+)
chr16:10414250-10414850(+)
chr16:10415210-10415810(+)
chr16:10415700-10416300(+)
chr16:10416811-10417411(+)
chr16:10418075-10418675(+)
chr16:10419493-10420093(+)
chr16:10419952-10420552(+)
chr16:10421485-10422085(+)
chr16:10422039-10422639(+)
chr16:10423299-10423899(+)
chr16:10424042-10424642(+)
chr16:10426016-10426616(+)
chr16:10427080-10427680(+)
chr16:10428289-10428889(+)
chr16:10429290-10429890(+)
chr16:10430970-10431570(+)
chr16:10432169-10432769(+)
chr16:10432950-10433550(+)
chr16:10433470-10434070(+)
chr16:10434026-10434626(+)
chr16:10435577-10436177(+)
chr16:10436860-10437460(+)
chr16:10445548-10446148(+)
chr16:10448550-10449150(+)
chr16:10450899-10451499(+)
chr16:10451370-10451970(+)
chr16:10454110-10454710(+)
chr16:10456073-10456673(+)
chr16:10460650-10461250(+)
chr16:10461425-10462025(+)
chr16:10462297-10462897(+)
chr16:10462755-10463355(+)
chr16:10463838-10464438(+)
chr16:10474030-10474630(+)
chr16:10475953-10476553(+)
chr16:10476396-10476996(+)
chr16:10477379-10477979(+)
chr16:10478084-10478684(+)
chr16:10478810-10479410(+)
chr16:10479604-10480204(+)
chr16:10480408-10481008(+)
chr16:10480961-10481561(+)
chr16:10481575-10482175(+)
chr16:10482115-10482715(+)
chr16:10482682-10483282(+)
chr16:10483455-10484055(+)
chr16:10484123-10484723(+)
chr16:10484594-10485194(+)
chr16:10488090-10488690(+)
chr16:10490810-10491410(+)
chr16:10491430-10492030(+)
chr16:10495210-10495810(+)
chr16:10496770-10497370(+)
chr16:10498410-10499010(+)
chr16:10499131-10499731(+)
chr16:10502577-10503177(+)
chr16:10511960-10512560(+)
chr16:10513457-10514057(+)
chr16:10515336-10515936(+)
chr16:10515750-10516350(+)
chr16:10516511-10517111(+)
chr16:10520047-10520647(+)
chr16:10521030-10521630(+)
chr16:10522481-10523081(+)
chr16:10523072-10523672(+)
chr16:10524820-10525420(+)
chr16:10527339-10527939(+)
chr16:10527810-10528410(+)
chr16:10529144-10529744(+)
chr16:10534870-10535470(+)
chr16:10535473-10536073(+)
chr16:10539045-10539645(+)
chr16:10541086-10541686(+)
chr16:10543380-10543980(+)
chr16:10546288-10546888(+)
chr16:10549117-10549717(+)
chr16:10551610-10552210(+)
chr16:10559620-10560220(+)
chr16:10560650-10561250(+)
chr16:10563050-10563650(+)
chr16:10567950-10568550(+)
chr16:10568890-10569490(+)
chr16:10569780-10570380(+)
chr16:10570475-10571075(+)
chr16:10573428-10574028(+)
chr16:10574110-10574710(+)
chr16:10576105-10576705(+)
chr16:10576850-10577450(+)
chr16:10577410-10578010(+)
chr16:10578951-10579551(+)
chr16:10579496-10580096(+)
chr16:10580390-10580990(+)
chr16:10583851-10584451(+)
chr16:10587003-10587603(+)
chr16:10588438-10589038(+)
chr16:10588910-10589510(+)
chr16:10590896-10591496(+)
chr16:10591554-10592154(+)
chr16:10594722-10595322(+)
chr16:10595960-10596560(+)
chr16:10596526-10597126(+)
chr16:10597810-10598410(+)
chr16:10598223-10598823(+)
chr16:10599050-10599650(+)
chr16:10602350-10602950(+)
chr16:10603292-10603892(+)
chr16:10604793-10605393(+)
chr16:10605591-10606191(+)
chr16:10606415-10607015(+)
chr16:10607432-10608032(+)
chr16:10608348-10608948(+)
chr16:10609648-10610248(+)
chr16:10611634-10612234(+)
chr16:10612275-10612875(+)
chr16:10612914-10613514(+)
chr16:10613690-10614290(+)
chr16:10614209-10614809(+)
chr16:10615441-10616041(+)
chr16:10616758-10617358(+)
chr16:10618980-10619580(+)
chr16:10620690-10621290(+)
chr16:10623630-10624230(+)
chr16:10624280-10624880(+)
chr16:10626070-10626670(+)
chr16:10627358-10627958(+)
chr16:10628503-10629103(+)
chr16:10630616-10631216(+)
chr16:10633035-10633635(+)
chr16:10633750-10634350(+)
chr16:10635109-10635709(+)
chr16:10636190-10636790(+)
chr16:10640324-10640924(+)
chr16:10642515-10643115(+)
chr16:10645645-10646245(+)
chr16:10646203-10646803(+)
chr16:10646933-10647533(+)
chr16:10648400-10649000(+)
chr16:10650000-10650600(+)
chr16:10652315-10652915(+)
chr16:10652902-10653502(+)
chr16:10654575-10655175(+)
chr16:10655286-10655886(+)
chr16:10656267-10656867(+)
chr16:10657450-10658050(+)
chr16:10658939-10659539(+)
chr16:10660375-10660975(+)
chr16:10663320-10663920(+)
chr16:10665079-10665679(+)
chr16:10669290-10669890(+)
chr16:10670149-10670749(+)
chr16:10670635-10671235(+)
chr16:10671106-10671706(+)
chr16:10671621-10672221(+)
chr16:10672325-10672925(+)
chr16:10673706-10674306(+)
chr16:10674266-10674866(+)
chr16:10674763-10675363(+)
chr16:10675383-10675983(+)
chr16:10677033-10677633(+)
chr16:10678313-10678913(+)
chr16:10678741-10679341(+)
chr16:10680150-10680750(+)
chr16:10681260-10681860(+)
chr16:10682904-10683504(+)
chr16:10684144-10684744(+)
chr16:10686935-10687535(+)
chr16:10688300-10688900(+)
chr16:10689499-10690099(+)
chr16:10690938-10691538(+)
chr16:10691883-10692483(+)
chr16:10692823-10693423(+)
chr16:10693366-10693966(+)
chr16:10694557-10695157(+)
chr16:10695221-10695821(+)
chr16:10695652-10696252(+)
chr16:10700377-10700977(+)
chr16:10702962-10703562(+)
chr16:10703655-10704255(+)
chr16:10704110-10704710(+)
chr16:10704519-10705119(+)
chr16:10705596-10706196(+)
chr16:10706446-10707046(+)
chr16:10707551-10708151(+)
chr16:10710284-10710884(+)
chr16:10710952-10711552(+)
chr16:10711602-10712202(+)
chr16:10712572-10713172(+)
chr16:10713144-10713744(+)
chr16:10713930-10714530(+)
chr16:10715030-10715630(+)
chr16:10715708-10716308(+)
chr16:10716126-10716726(+)
chr16:10718278-10718878(+)
chr16:10719713-10720313(+)
chr16:10721817-10722417(+)
chr16:10722644-10723244(+)
chr16:10723340-10723940(+)
chr16:10725143-10725743(+)
chr16:10725631-10726231(+)
chr16:10726535-10727135(+)
chr16:10729123-10729723(+)
chr16:10730240-10730840(+)
chr16:10735924-10736524(+)
chr16:10736388-10736988(+)
chr16:10738569-10739169(+)
chr16:10740398-10740998(+)
chr16:10741120-10741720(+)
chr16:10741659-10742259(+)
chr16:10742281-10742881(+)
chr16:10744043-10744643(+)
chr16:10746084-10746684(+)
chr16:10746707-10747307(+)
chr16:10747622-10748222(+)
chr16:10748689-10749289(+)
chr16:10749140-10749740(+)
chr16:10750390-10750990(+)
chr16:10751195-10751795(+)
chr16:10751790-10752390(+)
chr16:10752710-10753310(+)
chr16:10754754-10755354(+)
chr16:10755998-10756598(+)
chr16:10756929-10757529(+)
chr16:10757486-10758086(+)
chr16:10758390-10758990(+)
chr16:10758909-10759509(+)
chr16:10761020-10761620(+)
chr16:10762145-10762745(+)
chr16:10764145-10764745(+)
chr16:10765403-10766003(+)
chr16:10766690-10767290(+)
chr16:10769019-10769619(+)
chr16:10772416-10773016(+)
chr16:10773650-10774250(+)
chr16:10775586-10776186(+)
chr16:10776330-10776930(+)
chr16:10776889-10777489(+)
chr16:10778096-10778696(+)
chr16:10778570-10779170(+)
chr16:10779550-10780150(+)
chr16:10781050-10781650(+)
chr16:10782156-10782756(+)
chr16:10782850-10783450(+)
chr16:10784272-10784872(+)
chr16:10786270-10786870(+)
chr16:10788110-10788710(+)
chr16:10788553-10789153(+)
chr16:10791435-10792035(+)
chr16:10802700-10803300(+)
chr16:10809670-10810270(+)
chr16:10815144-10815744(+)
chr16:10817574-10818174(+)
chr16:10821800-10822400(+)
chr16:10823402-10824002(+)
chr16:10825510-10826110(+)
chr16:10830810-10831410(+)
chr16:10831342-10831942(+)
chr16:10832013-10832613(+)
chr16:10832504-10833104(+)
chr16:10834073-10834673(+)
chr16:10834571-10835171(+)
chr16:10835635-10836235(+)
chr16:10836262-10836862(+)
chr16:10836856-10837456(+)
chr16:10837550-10838150(+)
chr16:10838120-10838720(+)
chr16:10839159-10839759(+)
chr16:10839563-10840163(+)
chr16:10842801-10843401(+)
chr16:10843314-10843914(+)
chr16:10844520-10845120(+)
chr16:10844986-10845586(+)
chr16:10846829-10847429(+)
chr16:10848190-10848790(+)
chr16:10848709-10849309(+)
chr16:10849390-10849990(+)
chr16:10850297-10850897(+)
chr16:10855604-10856204(+)
chr16:10856203-10856803(+)
chr16:10857169-10857769(+)
chr16:10859502-10860102(+)
chr16:10860870-10861470(+)
chr16:10863170-10863770(+)
chr16:10863657-10864257(+)
chr16:10864648-10865248(+)
chr16:10865270-10865870(+)
chr16:10867832-10868432(+)
chr16:10868530-10869130(+)
chr16:10868947-10869547(+)
chr16:10870098-10870698(+)
chr16:10870902-10871502(+)
chr16:10874318-10874918(+)
chr16:10875189-10875789(+)
chr16:10876344-10876944(+)
chr16:10877470-10878070(+)
chr16:10880289-10880889(+)
chr16:10881094-10881694(+)
chr16:10882449-10883049(+)
chr16:10883650-10884250(+)
chr16:10884779-10885379(+)
chr16:10885558-10886158(+)
chr16:10886247-10886847(+)
chr16:10887770-10888370(+)
chr16:10891909-10892509(+)
chr16:10893463-10894063(+)
chr16:10894655-10895255(+)
chr16:10895710-10896310(+)
chr16:10898315-10898915(+)
chr16:10899116-10899716(+)
chr16:10900436-10901036(+)
chr16:10901973-10902573(+)
chr16:10902685-10903285(+)
chr16:10905934-10906534(+)
chr16:10906478-10907078(+)
chr16:10907730-10908330(+)
chr16:10908363-10908963(+)
chr16:10910640-10911240(+)
chr16:10911651-10912251(+)
chr16:10912243-10912843(+)
chr16:10914170-10914770(+)
chr16:10914964-10915564(+)
chr16:10915893-10916493(+)
chr16:10916309-10916909(+)
chr16:10917752-10918352(+)
chr16:10918249-10918849(+)
chr16:10919436-10920036(+)
chr16:10920430-10921030(+)
chr16:10921601-10922201(+)
chr16:10922201-10922801(+)
chr16:10922698-10923298(+)
chr16:10923149-10923749(+)
chr16:10923643-10924243(+)
chr16:10925215-10925815(+)
chr16:10925838-10926438(+)
chr16:10926473-10927073(+)
chr16:10927053-10927653(+)
chr16:10927610-10928210(+)
chr16:10929280-10929880(+)
chr16:10930200-10930800(+)
chr16:10933017-10933617(+)
chr16:10934328-10934928(+)
chr16:10934975-10935575(+)
chr16:10936756-10937356(+)
chr16:10937406-10938006(+)
chr16:10939230-10939830(+)
chr16:10940438-10941038(+)
chr16:10940930-10941530(+)
chr16:10942730-10943330(+)
chr16:10943510-10944110(+)
chr16:10944027-10944627(+)
chr16:10945229-10945829(+)
chr16:10945926-10946526(+)
chr16:10946598-10947198(+)
chr16:10949795-10950395(+)
chr16:10953380-10953980(+)
chr16:10956212-10956812(+)
chr16:10956755-10957355(+)
chr16:10959530-10960130(+)
chr16:10960290-10960890(+)
chr16:10960992-10961592(+)
chr16:10962307-10962907(+)
chr16:10962762-10963362(+)
chr16:10963866-10964466(+)
chr16:10964370-10964970(+)
chr16:10964836-10965436(+)
chr16:10965282-10965882(+)
chr16:10966070-10966670(+)
chr16:10968193-10968793(+)
chr16:10968671-10969271(+)
chr16:10969157-10969757(+)
chr16:10970241-10970841(+)
chr16:10970710-10971310(+)
chr16:10971228-10971828(+)
chr16:10972065-10972665(+)
chr16:10972471-10973071(+)
chr16:10972918-10973518(+)
chr16:10973347-10973947(+)
chr16:10974172-10974772(+)
chr16:10974971-10975571(+)
chr16:10975423-10976023(+)
chr16:10976778-10977378(+)
chr16:10977580-10978180(+)
chr16:10979031-10979631(+)
chr16:10980699-10981299(+)
chr16:10981472-10982072(+)
chr16:10982234-10982834(+)
chr16:10982800-10983400(+)
chr16:10983838-10984438(+)
chr16:10984606-10985206(+)
chr16:10985358-10985958(+)
chr16:10986115-10986715(+)
chr16:10986719-10987319(+)
chr16:10988430-10989030(+)
chr16:10989079-10989679(+)
chr16:10989910-10990510(+)
chr16:10990480-10991080(+)
chr16:10990950-10991550(+)
chr16:10992350-10992950(+)
chr16:10994620-10995220(+)
chr16:10995390-10995990(+)
chr16:10996130-10996730(+)
chr16:10996730-10997330(+)
chr16:11000935-11001535(+)
chr16:11001370-11001970(+)
chr16:11006430-11007030(+)
chr16:11009624-11010224(+)
chr16:11011953-11012553(+)
chr16:11012492-11013092(+)
chr16:11014431-11015031(+)
chr16:11014866-11015466(+)
chr16:11015632-11016232(+)
chr16:11016045-11016645(+)
chr16:11016992-11017592(+)
chr16:11017543-11018143(+)
chr16:11021310-11021910(+)
chr16:11022430-11023030(+)
chr16:11022994-11023594(+)
chr16:11023553-11024153(+)
chr16:11024390-11024990(+)
chr16:11025172-11025772(+)
chr16:11025672-11026272(+)
chr16:11026708-11027308(+)
chr16:11027553-11028153(+)
chr16:11029089-11029689(+)
chr16:11030321-11030921(+)
chr16:11030742-11031342(+)
chr16:11031212-11031812(+)
chr16:11031911-11032511(+)
chr16:11032609-11033209(+)
chr16:11033500-11034100(+)
chr16:11034368-11034968(+)
chr16:11035135-11035735(+)
chr16:11035640-11036240(+)
chr16:11036097-11036697(+)
chr16:11036582-11037182(+)
chr16:11037074-11037674(+)
chr16:11037505-11038105(+)
chr16:11038018-11038618(+)
chr16:11038636-11039236(+)
chr16:11040106-11040706(+)
chr16:11040983-11041583(+)
chr16:11041930-11042530(+)
chr16:11043108-11043708(+)
chr16:11044150-11044750(+)
chr16:11044792-11045392(+)
chr16:11045254-11045854(+)
chr16:11046870-11047470(+)
chr16:11047694-11048294(+)
chr16:11051093-11051693(+)
chr16:11051618-11052218(+)
chr16:11052377-11052977(+)
chr16:11052905-11053505(+)
chr16:11054966-11055566(+)
chr16:11056150-11056750(+)
chr16:11057802-11058402(+)
chr16:11058559-11059159(+)
chr16:11059222-11059822(+)
chr16:11059728-11060328(+)
chr16:11060304-11060904(+)
chr16:11061771-11062371(+)
chr16:11062215-11062815(+)
chr16:11063806-11064406(+)
chr16:11065238-11065838(+)
chr16:11065861-11066461(+)
chr16:11066580-11067180(+)
chr16:11067413-11068013(+)
chr16:11070355-11070955(+)
chr16:11072735-11073335(+)
chr16:11073644-11074244(+)
chr16:11074551-11075151(+)
chr16:11075010-11075610(+)
chr16:11075481-11076081(+)
chr16:11076284-11076884(+)
chr16:11076914-11077514(+)
chr16:11077628-11078228(+)
chr16:11078254-11078854(+)
chr16:11079110-11079710(+)
chr16:11079950-11080550(+)
chr16:11081322-11081922(+)
chr16:11082236-11082836(+)
chr16:11083297-11083897(+)
chr16:11084853-11085453(+)
chr16:11085496-11086096(+)
chr16:11085925-11086525(+)
chr16:11086529-11087129(+)
chr16:11090810-11091410(+)
chr16:11091540-11092140(+)
chr16:11091970-11092570(+)
chr16:11094880-11095480(+)
chr16:11098070-11098670(+)
chr16:11098782-11099382(+)
chr16:11099345-11099945(+)
chr16:11100460-11101060(+)
chr16:11101297-11101897(+)
chr16:11101737-11102337(+)
chr16:11103130-11103730(+)
chr16:11104548-11105148(+)
chr16:11105355-11105955(+)
chr16:11107883-11108483(+)
chr16:11108836-11109436(+)
chr16:11109270-11109870(+)
chr16:11110317-11110917(+)
chr16:11110777-11111377(+)
chr16:11112496-11113096(+)
chr16:11113692-11114292(+)
chr16:11114160-11114760(+)
chr16:11114738-11115338(+)
chr16:11115671-11116271(+)
chr16:11116950-11117550(+)
chr16:11118063-11118663(+)
chr16:11118900-11119500(+)
chr16:11120010-11120610(+)
chr16:11120527-11121127(+)
chr16:11122360-11122960(+)
chr16:11123135-11123735(+)
chr16:11123703-11124303(+)
chr16:11124742-11125342(+)
chr16:11126072-11126672(+)
chr16:11126619-11127219(+)
chr16:11127219-11127819(+)
chr16:11127780-11128380(+)
chr16:11128263-11128863(+)
chr16:11129090-11129690(+)
chr16:11129955-11130555(+)
chr16:11132033-11132633(+)
chr16:11132521-11133121(+)
chr16:11135842-11136442(+)
chr16:11139624-11140224(+)
chr16:11140215-11140815(+)
chr16:11140760-11141360(+)
chr16:11141634-11142234(+)
chr16:11142470-11143070(+)
chr16:11143138-11143738(+)
chr16:11144666-11145266(+)
chr16:11145310-11145910(+)
chr16:11146045-11146645(+)
chr16:11146680-11147280(+)
chr16:11147350-11147950(+)
chr16:11147837-11148437(+)
chr16:11148330-11148930(+)
chr16:11148945-11149545(+)
chr16:11149862-11150462(+)
chr16:11150376-11150976(+)
chr16:11151189-11151789(+)
chr16:11152581-11153181(+)
chr16:11154659-11155259(+)
chr16:11155613-11156213(+)
chr16:11156305-11156905(+)
chr16:11157165-11157765(+)
chr16:11157923-11158523(+)
chr16:11158699-11159299(+)
chr16:11161466-11162066(+)
chr16:11162986-11163586(+)
chr16:11164070-11164670(+)
chr16:11165533-11166133(+)
chr16:11165970-11166570(+)
chr16:11166624-11167224(+)
chr16:11167146-11167746(+)
chr16:11168039-11168639(+)
chr16:11170112-11170712(+)
chr16:11171783-11172383(+)
chr16:11172792-11173392(+)
chr16:11173425-11174025(+)
chr16:11174208-11174808(+)
chr16:11174878-11175478(+)
chr16:11175295-11175895(+)
chr16:11176507-11177107(+)
chr16:11177696-11178296(+)
chr16:11178298-11178898(+)
chr16:11178850-11179450(+)
chr16:11179638-11180238(+)
chr16:11181743-11182343(+)
chr16:11182617-11183217(+)
chr16:11183475-11184075(+)
chr16:11183982-11184582(+)
chr16:11184847-11185447(+)
chr16:11185370-11185970(+)
chr16:11186210-11186810(+)
chr16:11187102-11187702(+)
chr16:11187950-11188550(+)
chr16:11188633-11189233(+)
chr16:11189355-11189955(+)
chr16:11190816-11191416(+)
chr16:11191470-11192070(+)
chr16:11192372-11192972(+)
chr16:11193547-11194147(+)
chr16:11193968-11194568(+)
chr16:11194527-11195127(+)
chr16:11195027-11195627(+)
chr16:11195842-11196442(+)
chr16:11196547-11197147(+)
chr16:11197244-11197844(+)
chr16:11198135-11198735(+)
chr16:11198704-11199304(+)
chr16:11199241-11199841(+)
chr16:11200519-11201119(+)
chr16:11201513-11202113(+)
chr16:11202035-11202635(+)
chr16:11203368-11203968(+)
chr16:11204175-11204775(+)
chr16:11204890-11205490(+)
chr16:11206720-11207320(+)
chr16:11207454-11208054(+)
chr16:11208120-11208720(+)
chr16:11208535-11209135(+)
chr16:11209136-11209736(+)
chr16:11211360-11211960(+)
chr16:11212245-11212845(+)
chr16:11214200-11214800(+)
chr16:11214941-11215541(+)
chr16:11216087-11216687(+)
chr16:11219795-11220395(+)
chr16:11220273-11220873(+)
chr16:11221035-11221635(+)
chr16:11221654-11222254(+)
chr16:11222091-11222691(+)
chr16:11222528-11223128(+)
chr16:11223046-11223646(+)
chr16:11224068-11224668(+)
chr16:11224871-11225471(+)
chr16:11225466-11226066(+)
chr16:11226098-11226698(+)
chr16:11226564-11227164(+)
chr16:11227099-11227699(+)
chr16:11228964-11229564(+)
chr16:11230359-11230959(+)
chr16:11231825-11232425(+)
chr16:11232508-11233108(+)
chr16:11233090-11233690(+)
chr16:11233737-11234337(+)
chr16:11234370-11234970(+)
chr16:11235155-11235755(+)
chr16:11235570-11236170(+)
chr16:11236030-11236630(+)
chr16:11237175-11237775(+)
chr16:11237772-11238372(+)
chr16:11238937-11239537(+)
chr16:11241190-11241790(+)
chr16:11242734-11243334(+)
chr16:11243502-11244102(+)
chr16:11245271-11245871(+)
chr16:11245843-11246443(+)
chr16:11246656-11247256(+)
chr16:11247870-11248470(+)
chr16:11249226-11249826(+)
chr16:11250161-11250761(+)
chr16:11251690-11252290(+)
chr16:11253161-11253761(+)
chr16:11253935-11254535(+)
chr16:11254452-11255052(+)
chr16:11255082-11255682(+)
chr16:11255635-11256235(+)
chr16:11256418-11257018(+)
chr16:11257558-11258158(+)
chr16:11258298-11258898(+)
chr16:11259090-11259690(+)
chr16:11262398-11262998(+)
chr16:11263422-11264022(+)
chr16:11263867-11264467(+)
chr16:11264870-11265470(+)
chr16:11265390-11265990(+)
chr16:11265851-11266451(+)
chr16:11266517-11267117(+)
chr16:11267053-11267653(+)
chr16:11267545-11268145(+)
chr16:11268233-11268833(+)
chr16:11268993-11269593(+)
chr16:11269616-11270216(+)
chr16:11272147-11272747(+)
chr16:11273446-11274046(+)
chr16:11274247-11274847(+)
chr16:11275156-11275756(+)
chr16:11275604-11276204(+)
chr16:11276049-11276649(+)
chr16:11276485-11277085(+)
chr16:11276973-11277573(+)
chr16:11277693-11278293(+)
chr16:11279818-11280418(+)
chr16:11281383-11281983(+)
chr16:11283033-11283633(+)
chr16:11284341-11284941(+)
chr16:11285462-11286062(+)
chr16:11287896-11288496(+)
chr16:11288770-11289370(+)
chr16:11289998-11290598(+)
chr16:11290640-11291240(+)
chr16:11292600-11293200(+)
chr16:11294418-11295018(+)
chr16:11294890-11295490(+)
chr16:11295517-11296117(+)
chr16:11296099-11296699(+)
chr16:11296819-11297419(+)
chr16:11297880-11298480(+)
chr16:11298483-11299083(+)
chr16:11299090-11299690(+)
chr16:11299695-11300295(+)
chr16:11300477-11301077(+)
chr16:11301385-11301985(+)
chr16:11302055-11302655(+)
chr16:11302689-11303289(+)
chr16:11304191-11304791(+)
chr16:11304815-11305415(+)
chr16:11305746-11306346(+)
chr16:11306575-11307175(+)
chr16:11307054-11307654(+)
chr16:11309893-11310493(+)
chr16:11312173-11312773(+)
chr16:11312928-11313528(+)
chr16:11317946-11318546(+)
chr16:11318616-11319216(+)
chr16:11319135-11319735(+)
chr16:11322430-11323030(+)
chr16:11323664-11324264(+)
chr16:11325065-11325665(+)
chr16:11326030-11326630(+)
chr16:11326876-11327476(+)
chr16:11327752-11328352(+)
chr16:11328683-11329283(+)
chr16:11329349-11329949(+)
chr16:11330872-11331472(+)
chr16:11332273-11332873(+)
chr16:11334446-11335046(+)
chr16:11336390-11336990(+)
chr16:11337620-11338220(+)
chr16:11339750-11340350(+)
chr16:11341950-11342550(+)
chr16:11343305-11343905(+)
chr16:11343914-11344514(+)
chr16:11344755-11345355(+)
chr16:11345757-11346357(+)
chr16:11346488-11347088(+)
chr16:11347092-11347692(+)
chr16:11347650-11348250(+)
chr16:11348586-11349186(+)
chr16:11349374-11349974(+)
chr16:11349801-11350401(+)
chr16:11350251-11350851(+)
chr16:11350988-11351588(+)
chr16:11352596-11353196(+)
chr16:11353762-11354362(+)
chr16:11354390-11354990(+)
chr16:11355560-11356160(+)
chr16:11356635-11357235(+)
chr16:11357538-11358138(+)
chr16:11357994-11358594(+)
chr16:11359318-11359918(+)
chr16:11360550-11361150(+)
chr16:11361010-11361610(+)
chr16:11364510-11365110(+)
chr16:11367009-11367609(+)
chr16:11367567-11368167(+)
chr16:11369386-11369986(+)
chr16:11370008-11370608(+)
chr16:11370794-11371394(+)
chr16:11372830-11373430(+)
chr16:11373265-11373865(+)
chr16:11373716-11374316(+)
chr16:11374864-11375464(+)
chr16:11375995-11376595(+)
chr16:11377716-11378316(+)
chr16:11379495-11380095(+)
chr16:11380360-11380960(+)
chr16:11383918-11384518(+)
chr16:11384957-11385557(+)
chr16:11386130-11386730(+)
chr16:11386898-11387498(+)
chr16:11388327-11388927(+)
chr16:11389250-11389850(+)
chr16:11389795-11390395(+)
chr16:11390265-11390865(+)
chr16:11390735-11391335(+)
chr16:11391305-11391905(+)
chr16:11391745-11392345(+)
chr16:11392633-11393233(+)
chr16:11393619-11394219(+)
chr16:11395413-11396013(+)
chr16:11395875-11396475(+)
chr16:11396704-11397304(+)
chr16:11397194-11397794(+)
chr16:11397604-11398204(+)
chr16:11398856-11399456(+)
chr16:11400166-11400766(+)
chr16:11400994-11401594(+)
chr16:11401860-11402460(+)
chr16:11402525-11403125(+)
chr16:11403010-11403610(+)
chr16:11403597-11404197(+)
chr16:11404182-11404782(+)
chr16:11404869-11405469(+)
chr16:11405438-11406038(+)
chr16:11406393-11406993(+)
chr16:11406926-11407526(+)
chr16:11408790-11409390(+)
chr16:11409263-11409863(+)
chr16:11409718-11410318(+)
chr16:11410119-11410719(+)
chr16:11410590-11411190(+)
chr16:11413324-11413924(+)
chr16:11413872-11414472(+)
chr16:11414770-11415370(+)
chr16:11415830-11416430(+)
chr16:11416410-11417010(+)
chr16:11418740-11419340(+)
chr16:11419537-11420137(+)
chr16:11420490-11421090(+)
chr16:11421325-11421925(+)
chr16:11422253-11422853(+)
chr16:11422848-11423448(+)
chr16:11423657-11424257(+)
chr16:11424246-11424846(+)
chr16:11424710-11425310(+)
chr16:11425500-11426100(+)
chr16:11426608-11427208(+)
chr16:11427466-11428066(+)
chr16:11428290-11428890(+)
chr16:11428728-11429328(+)
chr16:11430130-11430730(+)
chr16:11432710-11433310(+)
chr16:11433658-11434258(+)
chr16:11434473-11435073(+)
chr16:11434950-11435550(+)
chr16:11435714-11436314(+)
chr16:11436178-11436778(+)
chr16:11436653-11437253(+)
chr16:11438160-11438760(+)
chr16:11438915-11439515(+)
chr16:11439480-11440080(+)
chr16:11440310-11440910(+)
chr16:11440910-11441510(+)
chr16:11441582-11442182(+)
chr16:11442436-11443036(+)
chr16:11443415-11444015(+)
chr16:11444593-11445193(+)
chr16:11445049-11445649(+)
chr16:11446856-11447456(+)
chr16:11447270-11447870(+)
chr16:11447780-11448380(+)
chr16:11448473-11449073(+)
chr16:11448984-11449584(+)
chr16:11449690-11450290(+)
chr16:11450410-11451010(+)
chr16:11451029-11451629(+)
chr16:11451537-11452137(+)
chr16:11451950-11452550(+)
chr16:11453138-11453738(+)
chr16:11453715-11454315(+)
chr16:11454639-11455239(+)
chr16:11455168-11455768(+)
chr16:11455777-11456377(+)
chr16:11456973-11457573(+)
chr16:11458267-11458867(+)
chr16:11458945-11459545(+)
chr16:11460332-11460932(+)
chr16:11461266-11461866(+)
chr16:11463382-11463982(+)
chr16:11463800-11464400(+)
chr16:11464382-11464982(+)
chr16:11465407-11466007(+)
chr16:11466360-11466960(+)
chr16:11468050-11468650(+)
chr16:11470926-11471526(+)
chr16:11471468-11472068(+)
chr16:11473214-11473814(+)
chr16:11474489-11475089(+)
chr16:11477630-11478230(+)
chr16:11478383-11478983(+)
chr16:11478950-11479550(+)
chr16:11479805-11480405(+)
chr16:11480702-11481302(+)
chr16:11481786-11482386(+)
chr16:11482268-11482868(+)
chr16:11482795-11483395(+)
chr16:11483495-11484095(+)
chr16:11484150-11484750(+)
chr16:11484699-11485299(+)
chr16:11485267-11485867(+)
chr16:11485794-11486394(+)
chr16:11487140-11487740(+)
chr16:11487752-11488352(+)
chr16:11488728-11489328(+)
chr16:11489183-11489783(+)
chr16:11490005-11490605(+)
chr16:11491753-11492353(+)
chr16:11493325-11493925(+)
chr16:11494490-11495090(+)
chr16:11494905-11495505(+)
chr16:11495998-11496598(+)
chr16:11496785-11497385(+)
chr16:11497206-11497806(+)
chr16:11498339-11498939(+)
chr16:11499328-11499928(+)
chr16:11501230-11501830(+)
chr16:11501971-11502571(+)
chr16:11502487-11503087(+)
chr16:11503160-11503760(+)
chr16:11504183-11504783(+)
chr16:11504584-11505184(+)
chr16:11506070-11506670(+)
chr16:11506861-11507461(+)
chr16:11507705-11508305(+)
chr16:11508114-11508714(+)
chr16:11508641-11509241(+)
chr16:11512256-11512856(+)
chr16:11514616-11515216(+)
chr16:11516570-11517170(+)
chr16:11517217-11517817(+)
chr16:11518072-11518672(+)
chr16:11518680-11519280(+)
chr16:11522016-11522616(+)
chr16:11522520-11523120(+)
chr16:11523164-11523764(+)
chr16:11523583-11524183(+)
chr16:11524694-11525294(+)
chr16:11525737-11526337(+)
chr16:11526290-11526890(+)
chr16:11527493-11528093(+)
chr16:11529232-11529832(+)
chr16:11530840-11531440(+)
chr16:11532963-11533563(+)
chr16:11533902-11534502(+)
chr16:11536490-11537090(+)
chr16:11537910-11538510(+)
chr16:11539330-11539930(+)
chr16:11539970-11540570(+)
chr16:11540378-11540978(+)
chr16:11541373-11541973(+)
chr16:11541818-11542418(+)
chr16:11542521-11543121(+)
chr16:11543383-11543983(+)
chr16:11543945-11544545(+)
chr16:11544600-11545200(+)
chr16:11546085-11546685(+)
chr16:11546759-11547359(+)
chr16:11547450-11548050(+)
chr16:11550230-11550830(+)
chr16:11551310-11551910(+)
chr16:11552175-11552775(+)
chr16:11553340-11553940(+)
chr16:11554104-11554704(+)
chr16:11554585-11555185(+)
chr16:11555516-11556116(+)
chr16:11559679-11560279(+)
chr16:11561950-11562550(+)
chr16:11564150-11564750(+)
chr16:11564767-11565367(+)
chr16:11565211-11565811(+)
chr16:11567505-11568105(+)
chr16:11568658-11569258(+)
chr16:11570055-11570655(+)
chr16:11570545-11571145(+)
chr16:11571030-11571630(+)
chr16:11572670-11573270(+)
chr16:11575681-11576281(+)
chr16:11576710-11577310(+)
chr16:11577410-11578010(+)
chr16:11578614-11579214(+)
chr16:11581235-11581835(+)
chr16:11582454-11583054(+)
chr16:11583523-11584123(+)
chr16:11585113-11585713(+)
chr16:11586739-11587339(+)
chr16:11587290-11587890(+)
chr16:11588001-11588601(+)
chr16:11589180-11589780(+)
chr16:11590246-11590846(+)
chr16:11591087-11591687(+)
chr16:11591712-11592312(+)
chr16:11592482-11593082(+)
chr16:11593032-11593632(+)
chr16:11594452-11595052(+)
chr16:11595370-11595970(+)
chr16:11597212-11597812(+)
chr16:11598015-11598615(+)
chr16:11598443-11599043(+)
chr16:11599170-11599770(+)
chr16:11600000-11600600(+)
chr16:11600629-11601229(+)
chr16:11601832-11602432(+)
chr16:11602422-11603022(+)
chr16:11604279-11604879(+)
chr16:11607350-11607950(+)
chr16:11608122-11608722(+)
chr16:11609696-11610296(+)
chr16:11610744-11611344(+)
chr16:11611625-11612225(+)
chr16:11612142-11612742(+)
chr16:11614304-11614904(+)
chr16:11616670-11617270(+)
chr16:11617650-11618250(+)
chr16:11618152-11618752(+)
chr16:11619220-11619820(+)
chr16:11620697-11621297(+)
chr16:11621884-11622484(+)
chr16:11623030-11623630(+)
chr16:11623878-11624478(+)
chr16:11624411-11625011(+)
chr16:11625143-11625743(+)
chr16:11625909-11626509(+)
chr16:11626610-11627210(+)
chr16:11627350-11627950(+)
chr16:11628015-11628615(+)
chr16:11628450-11629050(+)
chr16:11629188-11629788(+)
chr16:11629600-11630200(+)
chr16:11633459-11634059(+)
chr16:11634670-11635270(+)
chr16:11635420-11636020(+)
chr16:11636116-11636716(+)
chr16:11636520-11637120(+)
chr16:11637436-11638036(+)
chr16:11638699-11639299(+)
chr16:11639303-11639903(+)
chr16:11640329-11640929(+)
chr16:11640859-11641459(+)
chr16:11641343-11641943(+)
chr16:11641775-11642375(+)
chr16:11642395-11642995(+)
chr16:11642995-11643595(+)
chr16:11644529-11645129(+)
chr16:11645630-11646230(+)
chr16:11646155-11646755(+)
chr16:11647152-11647752(+)
chr16:11647794-11648394(+)
chr16:11649958-11650558(+)
chr16:11650703-11651303(+)
chr16:11651535-11652135(+)
chr16:11652335-11652935(+)
chr16:11654479-11655079(+)
chr16:11654965-11655565(+)
chr16:11656210-11656810(+)
chr16:11657299-11657899(+)
chr16:11658050-11658650(+)
chr16:11659129-11659729(+)
chr16:11659736-11660336(+)
chr16:11661455-11662055(+)
chr16:11664489-11665089(+)
chr16:11665153-11665753(+)
chr16:11666016-11666616(+)
chr16:11667095-11667695(+)
chr16:11668223-11668823(+)
chr16:11668760-11669360(+)
chr16:11669270-11669870(+)
chr16:11670500-11671100(+)
chr16:11674185-11674785(+)
chr16:11675468-11676068(+)
chr16:11676138-11676738(+)
chr16:11676830-11677430(+)
chr16:11677776-11678376(+)
chr16:11678408-11679008(+)
chr16:11679431-11680031(+)
chr16:11680056-11680656(+)
chr16:11680693-11681293(+)
chr16:11681288-11681888(+)
chr16:11682315-11682915(+)
chr16:11687356-11687956(+)
chr16:11688003-11688603(+)
chr16:11688849-11689449(+)
chr16:11689753-11690353(+)
chr16:11690211-11690811(+)
chr16:11690901-11691501(+)
chr16:11691428-11692028(+)
chr16:11692216-11692816(+)
chr16:11693153-11693753(+)
chr16:11693890-11694490(+)
chr16:11694715-11695315(+)
chr16:11695338-11695938(+)
chr16:11696093-11696693(+)
chr16:11697112-11697712(+)
chr16:11697585-11698185(+)
chr16:11698479-11699079(+)
chr16:11700810-11701410(+)
chr16:11701789-11702389(+)
chr16:11702690-11703290(+)
chr16:11703270-11703870(+)
chr16:11703904-11704504(+)
chr16:11704348-11704948(+)
chr16:11706064-11706664(+)
chr16:11707320-11707920(+)
chr16:11708382-11708982(+)
chr16:11709413-11710013(+)
chr16:11711958-11712558(+)
chr16:11713064-11713664(+)
chr16:11714395-11714995(+)
chr16:11715769-11716369(+)
chr16:11717953-11718553(+)
chr16:11718608-11719208(+)
chr16:11719561-11720161(+)
chr16:11720958-11721558(+)
chr16:11721725-11722325(+)
chr16:11723126-11723726(+)
chr16:11723969-11724569(+)
chr16:11724670-11725270(+)
chr16:11726360-11726960(+)
chr16:11729493-11730093(+)
chr16:11730021-11730621(+)
chr16:11731013-11731613(+)
chr16:11732850-11733450(+)
chr16:11733548-11734148(+)
chr16:11734105-11734705(+)
chr16:11735063-11735663(+)
chr16:11735755-11736355(+)
chr16:11736419-11737019(+)
chr16:11740740-11741340(+)
chr16:11743380-11743980(+)
chr16:11743916-11744516(+)
chr16:11745033-11745633(+)
chr16:11745505-11746105(+)
chr16:11748040-11748640(+)
chr16:11749010-11749610(+)
chr16:11751093-11751693(+)
chr16:11752180-11752780(+)
chr16:11752953-11753553(+)
chr16:11758461-11759061(+)
chr16:11758933-11759533(+)
chr16:11760002-11760602(+)
chr16:11760790-11761390(+)
chr16:11761874-11762474(+)
chr16:11762315-11762915(+)
chr16:11762731-11763331(+)
chr16:11763337-11763937(+)
chr16:11763993-11764593(+)
chr16:11764510-11765110(+)
chr16:11765315-11765915(+)
chr16:11765863-11766463(+)
chr16:11766565-11767165(+)
chr16:11766989-11767589(+)
chr16:11767561-11768161(+)
chr16:11767980-11768580(+)
chr16:11768582-11769182(+)
chr16:11769195-11769795(+)
chr16:11770356-11770956(+)
chr16:11771266-11771866(+)
chr16:11772183-11772783(+)
chr16:11773030-11773630(+)
chr16:11774010-11774610(+)
chr16:11775248-11775848(+)
chr16:11775662-11776262(+)
chr16:11776303-11776903(+)
chr16:11776875-11777475(+)
chr16:11779570-11780170(+)
chr16:11780000-11780600(+)
chr16:11780678-11781278(+)
chr16:11781360-11781960(+)
chr16:11781779-11782379(+)
chr16:11782230-11782830(+)
chr16:11782934-11783534(+)
chr16:11783766-11784366(+)
chr16:11784455-11785055(+)
chr16:11786490-11787090(+)
chr16:11787353-11787953(+)
chr16:11790350-11790950(+)
chr16:11790982-11791582(+)
chr16:11791490-11792090(+)
chr16:11792153-11792753(+)
chr16:11793575-11794175(+)
chr16:11794114-11794714(+)
chr16:11797120-11797720(+)
chr16:11798390-11798990(+)
chr16:11799242-11799842(+)
chr16:11799972-11800572(+)
chr16:11800600-11801200(+)
chr16:11801570-11802170(+)
chr16:11802189-11802789(+)
chr16:11802741-11803341(+)
chr16:11804203-11804803(+)
chr16:11804805-11805405(+)
chr16:11805590-11806190(+)
chr16:11807917-11808517(+)
chr16:11808322-11808922(+)
chr16:11809228-11809828(+)
chr16:11810085-11810685(+)
chr16:11811758-11812358(+)
chr16:11812355-11812955(+)
chr16:11812907-11813507(+)
chr16:11815754-11816354(+)
chr16:11816191-11816791(+)
chr16:11818655-11819255(+)
chr16:11819431-11820031(+)
chr16:11821869-11822469(+)
chr16:11823510-11824110(+)
chr16:11824112-11824712(+)
chr16:11824703-11825303(+)
chr16:11826510-11827110(+)
chr16:11827979-11828579(+)
chr16:11828399-11828999(+)
chr16:11830170-11830770(+)
chr16:11830683-11831283(+)
chr16:11831416-11832016(+)
chr16:11832868-11833468(+)
chr16:11834105-11834705(+)
chr16:11834562-11835162(+)
chr16:11835091-11835691(+)
chr16:11835809-11836409(+)
chr16:11836511-11837111(+)
chr16:11837313-11837913(+)
chr16:11838184-11838784(+)
chr16:11841510-11842110(+)
chr16:11842263-11842863(+)
chr16:11843290-11843890(+)
chr16:11846720-11847320(+)
chr16:11848011-11848611(+)
chr16:11849119-11849719(+)
chr16:11850614-11851214(+)
chr16:11851434-11852034(+)
chr16:11851940-11852540(+)
chr16:11852473-11853073(+)
chr16:11853163-11853763(+)
chr16:11853755-11854355(+)
chr16:11854230-11854830(+)
chr16:11856210-11856810(+)
chr16:11859155-11859755(+)
chr16:11862550-11863150(+)
chr16:11863253-11863853(+)
chr16:11863890-11864490(+)
chr16:11874458-11875058(+)
chr16:11874911-11875511(+)
chr16:11875464-11876064(+)
chr16:11875910-11876510(+)
chr16:11876609-11877209(+)
chr16:11877153-11877753(+)
chr16:11877619-11878219(+)
chr16:11879080-11879680(+)
chr16:11879511-11880111(+)
chr16:11879978-11880578(+)
chr16:11882010-11882610(+)
chr16:11882700-11883300(+)
chr16:11883700-11884300(+)
chr16:11884560-11885160(+)
chr16:11885044-11885644(+)
chr16:11885495-11886095(+)
chr16:11886333-11886933(+)
chr16:11887574-11888174(+)
chr16:11888194-11888794(+)
chr16:11888800-11889400(+)
chr16:11890116-11890716(+)
chr16:11890983-11891583(+)
chr16:11891572-11892172(+)
chr16:11892106-11892706(+)
chr16:11893491-11894091(+)
chr16:11894114-11894714(+)
chr16:11894590-11895190(+)
chr16:11895290-11895890(+)
chr16:11899290-11899890(+)
chr16:11900431-11901031(+)
chr16:11903050-11903650(+)
chr16:11903822-11904422(+)
chr16:11905835-11906435(+)
chr16:11907442-11908042(+)
chr16:11908455-11909055(+)
chr16:11909900-11910500(+)
chr16:11913543-11914143(+)
chr16:11914715-11915315(+)
chr16:11915998-11916598(+)
chr16:11918155-11918755(+)
chr16:11918570-11919170(+)
chr16:11919240-11919840(+)
chr16:11920030-11920630(+)
chr16:11922450-11923050(+)
chr16:11923250-11923850(+)
chr16:11928071-11928671(+)
chr16:11928499-11929099(+)
chr16:11929005-11929605(+)
chr16:11929537-11930137(+)
chr16:11930243-11930843(+)
chr16:11930755-11931355(+)
chr16:11931455-11932055(+)
chr16:11940290-11940890(+)
chr16:11942607-11943207(+)
chr16:11944252-11944852(+)
chr16:11945073-11945673(+)
chr16:11945701-11946301(+)
chr16:11946176-11946776(+)
chr16:11948070-11948670(+)
chr16:11949339-11949939(+)
chr16:11950950-11951550(+)
chr16:11957350-11957950(+)
chr16:11958050-11958650(+)
chr16:11958930-11959530(+)
chr16:11959688-11960288(+)
chr16:11960340-11960940(+)
chr16:11961110-11961710(+)
chr16:11962175-11962775(+)
chr16:11963528-11964128(+)
chr16:11964094-11964694(+)
chr16:11964940-11965540(+)
chr16:11970038-11970638(+)
chr16:11970590-11971190(+)
chr16:11971166-11971766(+)
chr16:11973811-11974411(+)
chr16:11976160-11976760(+)
chr16:11977638-11978238(+)
chr16:11978370-11978970(+)
chr16:11979230-11979830(+)
chr16:11980090-11980690(+)
chr16:11984290-11984890(+)
chr16:11986530-11987130(+)
chr16:11990521-11991121(+)
chr16:11991710-11992310(+)
chr16:11994854-11995454(+)
chr16:11995414-11996014(+)
chr16:11996190-11996790(+)
chr16:11997682-11998282(+)
chr16:11999783-12000383(+)
chr16:12001210-12001810(+)
chr16:12003992-12004592(+)
chr16:12006534-12007134(+)
chr16:12007314-12007914(+)
chr16:12007979-12008579(+)
chr16:12008430-12009030(+)
chr16:12008947-12009547(+)
chr16:12009633-12010233(+)
chr16:12010309-12010909(+)
chr16:12012270-12012870(+)
chr16:12013730-12014330(+)
chr16:12014540-12015140(+)
chr16:12015130-12015730(+)
chr16:12015923-12016523(+)
chr16:12017790-12018390(+)
chr16:12021032-12021632(+)
chr16:12030583-12031183(+)
chr16:12034195-12034795(+)
chr16:12035275-12035875(+)
chr16:12037759-12038359(+)
chr16:12039314-12039914(+)
chr16:12040175-12040775(+)
chr16:12041617-12042217(+)
chr16:12042510-12043110(+)
chr16:12043350-12043950(+)
chr16:12044127-12044727(+)
chr16:12046555-12047155(+)
chr16:12047309-12047909(+)
chr16:12049473-12050073(+)
chr16:12050472-12051072(+)
chr16:12051655-12052255(+)
chr16:12052719-12053319(+)
chr16:12053768-12054368(+)
chr16:12054822-12055422(+)
chr16:12056371-12056971(+)
chr16:12057408-12058008(+)
chr16:12058036-12058636(+)
chr16:12058689-12059289(+)
chr16:12059240-12059840(+)
chr16:12059997-12060597(+)
chr16:12060455-12061055(+)
chr16:12062175-12062775(+)
chr16:12065810-12066410(+)
chr16:12066835-12067435(+)
chr16:12067850-12068450(+)
chr16:12069476-12070076(+)
chr16:12070201-12070801(+)
chr16:12070785-12071385(+)
chr16:12071362-12071962(+)
chr16:12071939-12072539(+)
chr16:12072871-12073471(+)
chr16:12074109-12074709(+)
chr16:12075861-12076461(+)
chr16:12076979-12077579(+)
chr16:12078982-12079582(+)
chr16:12080282-12080882(+)
chr16:12083195-12083795(+)
chr16:12084458-12085058(+)
chr16:12085933-12086533(+)
chr16:12086336-12086936(+)
chr16:12086918-12087518(+)
chr16:12087934-12088534(+)
chr16:12088378-12088978(+)
chr16:12089004-12089604(+)
chr16:12090210-12090810(+)
chr16:12092210-12092810(+)
chr16:12096208-12096808(+)
chr16:12097970-12098570(+)
chr16:12101314-12101914(+)
chr16:12103179-12103779(+)
chr16:12104439-12105039(+)
chr16:12105330-12105930(+)
chr16:12107780-12108380(+)
chr16:12109215-12109815(+)
chr16:12110049-12110649(+)
chr16:12111285-12111885(+)
chr16:12113753-12114353(+)
chr16:12115527-12116127(+)
chr16:12116545-12117145(+)
chr16:12116963-12117563(+)
chr16:12118177-12118777(+)
chr16:12119214-12119814(+)
chr16:12119795-12120395(+)
chr16:12120812-12121412(+)
chr16:12121565-12122165(+)
chr16:12122350-12122950(+)
chr16:12122775-12123375(+)
chr16:12123824-12124424(+)
chr16:12124550-12125150(+)
chr16:12125585-12126185(+)
chr16:12127063-12127663(+)
chr16:12127777-12128377(+)
chr16:12128887-12129487(+)
chr16:12129509-12130109(+)
chr16:12130804-12131404(+)
chr16:12131225-12131825(+)
chr16:12132448-12133048(+)
chr16:12133292-12133892(+)
chr16:12134176-12134776(+)
chr16:12135310-12135910(+)
chr16:12137730-12138330(+)
chr16:12139632-12140232(+)
chr16:12140050-12140650(+)
chr16:12141779-12142379(+)
chr16:12143683-12144283(+)
chr16:12150056-12150656(+)
chr16:12151078-12151678(+)
chr16:12152433-12153033(+)
chr16:12153045-12153645(+)
chr16:12153851-12154451(+)
chr16:12154475-12155075(+)
chr16:12155041-12155641(+)
chr16:12155463-12156063(+)
chr16:12156318-12156918(+)
chr16:12157190-12157790(+)
chr16:12158035-12158635(+)
chr16:12158655-12159255(+)
chr16:12159812-12160412(+)
chr16:12161591-12162191(+)
chr16:12169673-12170273(+)
chr16:12170215-12170815(+)
chr16:12172625-12173225(+)
chr16:12173200-12173800(+)
chr16:12173896-12174496(+)
chr16:12176315-12176915(+)
chr16:12180613-12181213(+)
chr16:12181827-12182427(+)
chr16:12183434-12184034(+)
chr16:12183936-12184536(+)
chr16:12185593-12186193(+)
chr16:12186202-12186802(+)
chr16:12186750-12187350(+)
chr16:12187603-12188203(+)
chr16:12188135-12188735(+)
chr16:12188947-12189547(+)
chr16:12189501-12190101(+)
chr16:12189915-12190515(+)
chr16:12190673-12191273(+)
chr16:12191295-12191895(+)
chr16:12192162-12192762(+)
chr16:12193100-12193700(+)
chr16:12193693-12194293(+)
chr16:12194342-12194942(+)
chr16:12195226-12195826(+)
chr16:12197630-12198230(+)
chr16:12199762-12200362(+)
chr16:12204077-12204677(+)
chr16:12205015-12205615(+)
chr16:12207393-12207993(+)
chr16:12209510-12210110(+)
chr16:12210775-12211375(+)
chr16:12213290-12213890(+)
chr16:12214265-12214865(+)
chr16:12217435-12218035(+)
chr16:12218508-12219108(+)
chr16:12219850-12220450(+)
chr16:12220258-12220858(+)
chr16:12221496-12222096(+)
chr16:12222910-12223510(+)
chr16:12224652-12225252(+)
chr16:12226082-12226682(+)
chr16:12226631-12227231(+)
chr16:12227234-12227834(+)
chr16:12229295-12229895(+)
chr16:12230614-12231214(+)
chr16:12231051-12231651(+)
chr16:12231580-12232180(+)
chr16:12232404-12233004(+)
chr16:12234768-12235368(+)
chr16:12235480-12236080(+)
chr16:12235900-12236500(+)
chr16:12236419-12237019(+)
chr16:12237110-12237710(+)
chr16:12237515-12238115(+)
chr16:12238105-12238705(+)
chr16:12238910-12239510(+)
chr16:12239637-12240237(+)
chr16:12240722-12241322(+)
chr16:12241417-12242017(+)
chr16:12241865-12242465(+)
chr16:12243025-12243625(+)
chr16:12244159-12244759(+)
chr16:12245044-12245644(+)
chr16:12246400-12247000(+)
chr16:12247425-12248025(+)
chr16:12249029-12249629(+)
chr16:12250615-12251215(+)
chr16:12251272-12251872(+)
chr16:12252158-12252758(+)
chr16:12252819-12253419(+)
chr16:12253438-12254038(+)
chr16:12254014-12254614(+)
chr16:12254560-12255160(+)
chr16:12255968-12256568(+)
chr16:12256820-12257420(+)
chr16:12258575-12259175(+)
chr16:12260040-12260640(+)
chr16:12261932-12262532(+)
chr16:12264142-12264742(+)
chr16:12264984-12265584(+)
chr16:12266730-12267330(+)
chr16:12267865-12268465(+)
chr16:12268845-12269445(+)
chr16:12269811-12270411(+)
chr16:12271960-12272560(+)
chr16:12275043-12275643(+)
chr16:12276007-12276607(+)
chr16:12277380-12277980(+)
chr16:12278248-12278848(+)
chr16:12279346-12279946(+)
chr16:12280545-12281145(+)
chr16:12281960-12282560(+)
chr16:12282382-12282982(+)
chr16:12284161-12284761(+)
chr16:12284850-12285450(+)
chr16:12286795-12287395(+)
chr16:12289060-12289660(+)
chr16:12291475-12292075(+)
chr16:12293212-12293812(+)
chr16:12294965-12295565(+)
chr16:12295495-12296095(+)
chr16:12296039-12296639(+)
chr16:12297686-12298286(+)
chr16:12299610-12300210(+)
chr16:12300080-12300680(+)
chr16:12301295-12301895(+)
chr16:12301700-12302300(+)
chr16:12302153-12302753(+)
chr16:12304690-12305290(+)
chr16:12305258-12305858(+)
chr16:12305701-12306301(+)
chr16:12306380-12306980(+)
chr16:12308216-12308816(+)
chr16:12308994-12309594(+)
chr16:12309467-12310067(+)
chr16:12310010-12310610(+)
chr16:12310510-12311110(+)
chr16:12311180-12311780(+)
chr16:12312790-12313390(+)
chr16:12318980-12319580(+)
chr16:12319632-12320232(+)
chr16:12321021-12321621(+)
chr16:12321776-12322376(+)
chr16:12322456-12323056(+)
chr16:12323290-12323890(+)
chr16:12323760-12324360(+)
chr16:12325455-12326055(+)
chr16:12326090-12326690(+)
chr16:12328832-12329432(+)
chr16:12330414-12331014(+)
chr16:12330836-12331436(+)
chr16:12331280-12331880(+)
chr16:12331930-12332530(+)
chr16:12332350-12332950(+)
chr16:12332986-12333586(+)
chr16:12333785-12334385(+)
chr16:12334290-12334890(+)
chr16:12339574-12340174(+)
chr16:12340255-12340855(+)
chr16:12341330-12341930(+)
chr16:12342718-12343318(+)
chr16:12344336-12344936(+)
chr16:12346387-12346987(+)
chr16:12349182-12349782(+)
chr16:12349823-12350423(+)
chr16:12350657-12351257(+)
chr16:12351773-12352373(+)
chr16:12352302-12352902(+)
chr16:12353030-12353630(+)
chr16:12353753-12354353(+)
chr16:12354321-12354921(+)
chr16:12354925-12355525(+)
chr16:12355784-12356384(+)
chr16:12356555-12357155(+)
chr16:12358891-12359491(+)
chr16:12361203-12361803(+)
chr16:12362387-12362987(+)
chr16:12364807-12365407(+)
chr16:12370399-12370999(+)
chr16:12371620-12372220(+)
chr16:12374030-12374630(+)
chr16:12374890-12375490(+)
chr16:12377380-12377980(+)
chr16:12378091-12378691(+)
chr16:12378850-12379450(+)
chr16:12381712-12382312(+)
chr16:12382938-12383538(+)
chr16:12383519-12384119(+)
chr16:12384450-12385050(+)
chr16:12385797-12386397(+)
chr16:12386964-12387564(+)
chr16:12387670-12388270(+)
chr16:12388113-12388713(+)
chr16:12389261-12389861(+)
chr16:12390736-12391336(+)
chr16:12391270-12391870(+)
chr16:12394188-12394788(+)
chr16:12394726-12395326(+)
chr16:12397413-12398013(+)
chr16:12400130-12400730(+)
chr16:12401798-12402398(+)
chr16:12404008-12404608(+)
chr16:12405049-12405649(+)
chr16:12405620-12406220(+)
chr16:12406230-12406830(+)
chr16:12407950-12408550(+)
chr16:12408536-12409136(+)
chr16:12409213-12409813(+)
chr16:12409823-12410423(+)
chr16:12411064-12411664(+)
chr16:12411917-12412517(+)
chr16:12412508-12413108(+)
chr16:12413298-12413898(+)
chr16:12414060-12414660(+)
chr16:12415153-12415753(+)
chr16:12416304-12416904(+)
chr16:12416761-12417361(+)
chr16:12417170-12417770(+)
chr16:12417906-12418506(+)
chr16:12421896-12422496(+)
chr16:12423243-12423843(+)
chr16:12423729-12424329(+)
chr16:12424669-12425269(+)
chr16:12425210-12425810(+)
chr16:12426315-12426915(+)
chr16:12427359-12427959(+)
chr16:12427845-12428445(+)
chr16:12428640-12429240(+)
chr16:12429930-12430530(+)
chr16:12431683-12432283(+)
chr16:12433434-12434034(+)
chr16:12434058-12434658(+)
chr16:12435227-12435827(+)
chr16:12435716-12436316(+)
chr16:12436765-12437365(+)
chr16:12438315-12438915(+)
chr16:12439155-12439755(+)
chr16:12440882-12441482(+)
chr16:12442607-12443207(+)
chr16:12443709-12444309(+)
chr16:12444173-12444773(+)
chr16:12444692-12445292(+)
chr16:12447573-12448173(+)
chr16:12448101-12448701(+)
chr16:12449800-12450400(+)
chr16:12450427-12451027(+)
chr16:12451415-12452015(+)
chr16:12452669-12453269(+)
chr16:12455542-12456142(+)
chr16:12456216-12456816(+)
chr16:12456811-12457411(+)
chr16:12460087-12460687(+)
chr16:12460630-12461230(+)
chr16:12461650-12462250(+)
chr16:12469030-12469630(+)
chr16:12470362-12470962(+)
chr16:12470790-12471390(+)
chr16:12471290-12471890(+)
chr16:12471782-12472382(+)
chr16:12472440-12473040(+)
chr16:12473926-12474526(+)
chr16:12479892-12480492(+)
chr16:12480397-12480997(+)
chr16:12481074-12481674(+)
chr16:12483832-12484432(+)
chr16:12484370-12484970(+)
chr16:12484930-12485530(+)
chr16:12486020-12486620(+)
chr16:12486559-12487159(+)
chr16:12487850-12488450(+)
chr16:12489009-12489609(+)
chr16:12490194-12490794(+)
chr16:12492009-12492609(+)
chr16:12494850-12495450(+)
chr16:12497997-12498597(+)
chr16:12498905-12499505(+)
chr16:12499897-12500497(+)
chr16:12500989-12501589(+)
chr16:12504580-12505180(+)
chr16:12505274-12505874(+)
chr16:12507310-12507910(+)
chr16:12509868-12510468(+)
chr16:12511570-12512170(+)
chr16:12512911-12513511(+)
chr16:12514370-12514970(+)
chr16:12516120-12516720(+)
chr16:12516890-12517490(+)
chr16:12518901-12519501(+)
chr16:12519305-12519905(+)
chr16:12519922-12520522(+)
chr16:12520570-12521170(+)
chr16:12523418-12524018(+)
chr16:12524830-12525430(+)
chr16:12525350-12525950(+)
chr16:12525910-12526510(+)
chr16:12527444-12528044(+)
chr16:12528350-12528950(+)
chr16:12528770-12529370(+)
chr16:12529342-12529942(+)
chr16:12530005-12530605(+)
chr16:12531014-12531614(+)
chr16:12531700-12532300(+)
chr16:12532813-12533413(+)
chr16:12533745-12534345(+)
chr16:12541265-12541865(+)
chr16:12543564-12544164(+)
chr16:12544099-12544699(+)
chr16:12545474-12546074(+)
chr16:12547607-12548207(+)
chr16:12549004-12549604(+)
chr16:12549880-12550480(+)
chr16:12551770-12552370(+)
chr16:12552343-12552943(+)
chr16:12552935-12553535(+)
chr16:12554965-12555565(+)
chr16:12556473-12557073(+)
chr16:12562254-12562854(+)
chr16:12562761-12563361(+)
chr16:12563330-12563930(+)
chr16:12564002-12564602(+)
chr16:12564773-12565373(+)
chr16:12566336-12566936(+)
chr16:12566744-12567344(+)
chr16:12567430-12568030(+)
chr16:12572280-12572880(+)
chr16:12572783-12573383(+)
chr16:12573874-12574474(+)
chr16:12576190-12576790(+)
chr16:12578626-12579226(+)
chr16:12579514-12580114(+)
chr16:12581410-12582010(+)
chr16:12583346-12583946(+)
chr16:12583940-12584540(+)
chr16:12588500-12589100(+)
chr16:12589280-12589880(+)
chr16:12589871-12590471(+)
chr16:12590698-12591298(+)
chr16:12591208-12591808(+)
chr16:12591828-12592428(+)
chr16:12592303-12592903(+)
chr16:12592905-12593505(+)
chr16:12594547-12595147(+)
chr16:12595464-12596064(+)
chr16:12596431-12597031(+)
chr16:12596866-12597466(+)
chr16:12598049-12598649(+)
chr16:12600466-12601066(+)
chr16:12601195-12601795(+)
chr16:12601850-12602450(+)
chr16:12602890-12603490(+)
chr16:12604347-12604947(+)
chr16:12604950-12605550(+)
chr16:12605435-12606035(+)
chr16:12607030-12607630(+)
chr16:12607624-12608224(+)
chr16:12609492-12610092(+)
chr16:12610352-12610952(+)
chr16:12611122-12611722(+)
chr16:12612291-12612891(+)
chr16:12613765-12614365(+)
chr16:12614434-12615034(+)
chr16:12615551-12616151(+)
chr16:12619230-12619830(+)
chr16:12620242-12620842(+)
chr16:12621235-12621835(+)
chr16:12622930-12623530(+)
chr16:12623362-12623962(+)
chr16:12624082-12624682(+)
chr16:12625662-12626262(+)
chr16:12626637-12627237(+)
chr16:12629409-12630009(+)
chr16:12629820-12630420(+)
chr16:12632379-12632979(+)
chr16:12633029-12633629(+)
chr16:12635460-12636060(+)
chr16:12636710-12637310(+)
chr16:12637134-12637734(+)
chr16:12637595-12638195(+)
chr16:12638032-12638632(+)
chr16:12638450-12639050(+)
chr16:12638886-12639486(+)
chr16:12639596-12640196(+)
chr16:12640674-12641274(+)
chr16:12641197-12641797(+)
chr16:12641810-12642410(+)
chr16:12642370-12642970(+)
chr16:12643610-12644210(+)
chr16:12645270-12645870(+)
chr16:12645766-12646366(+)
chr16:12646943-12647543(+)
chr16:12647875-12648475(+)
chr16:12648650-12649250(+)
chr16:12649120-12649720(+)
chr16:12650110-12650710(+)
chr16:12651543-12652143(+)
chr16:12652396-12652996(+)
chr16:12652950-12653550(+)
chr16:12653446-12654046(+)
chr16:12655410-12656010(+)
chr16:12656070-12656670(+)
chr16:12658210-12658810(+)
chr16:12659264-12659864(+)
chr16:12660374-12660974(+)
chr16:12661306-12661906(+)
chr16:12662139-12662739(+)
chr16:12662719-12663319(+)
chr16:12663976-12664576(+)
chr16:12665350-12665950(+)
chr16:12667070-12667670(+)
chr16:12667543-12668143(+)
chr16:12668993-12669593(+)
chr16:12669530-12670130(+)
chr16:12670543-12671143(+)
chr16:12671533-12672133(+)
chr16:12674496-12675096(+)
chr16:12676010-12676610(+)
chr16:12677530-12678130(+)
chr16:12678376-12678976(+)
chr16:12680090-12680690(+)
chr16:12680750-12681350(+)
chr16:12681590-12682190(+)
chr16:12682330-12682930(+)
chr16:12683375-12683975(+)
chr16:12684170-12684770(+)
chr16:12685230-12685830(+)
chr16:12685772-12686372(+)
chr16:12691710-12692310(+)
chr16:12692430-12693030(+)
chr16:12694230-12694830(+)
chr16:12695810-12696410(+)
chr16:12696798-12697398(+)
chr16:12697380-12697980(+)
chr16:12697981-12698581(+)
chr16:12703810-12704410(+)
chr16:12704843-12705443(+)
chr16:12705654-12706254(+)
chr16:12706335-12706935(+)
chr16:12706782-12707382(+)
chr16:12707281-12707881(+)
chr16:12708050-12708650(+)
chr16:12708672-12709272(+)
chr16:12709150-12709750(+)
chr16:12711111-12711711(+)
chr16:12712296-12712896(+)
chr16:12713062-12713662(+)
chr16:12713832-12714432(+)
chr16:12714700-12715300(+)
chr16:12715510-12716110(+)
chr16:12716140-12716740(+)
chr16:12716590-12717190(+)
chr16:12717340-12717940(+)
chr16:12717870-12718470(+)
chr16:12718838-12719438(+)
chr16:12719520-12720120(+)
chr16:12720150-12720750(+)
chr16:12721130-12721730(+)
chr16:12722289-12722889(+)
chr16:12723004-12723604(+)
chr16:12724250-12724850(+)
chr16:12726770-12727370(+)
chr16:12727930-12728530(+)
chr16:12730695-12731295(+)
chr16:12731630-12732230(+)
chr16:12732795-12733395(+)
chr16:12735510-12736110(+)
chr16:12737785-12738385(+)
chr16:12738801-12739401(+)
chr16:12739790-12740390(+)
chr16:12740193-12740793(+)
chr16:12740613-12741213(+)
chr16:12742530-12743130(+)
chr16:12743916-12744516(+)
chr16:12745410-12746010(+)
chr16:12745881-12746481(+)
chr16:12748629-12749229(+)
chr16:12749290-12749890(+)
chr16:12750560-12751160(+)
chr16:12753558-12754158(+)
chr16:12755464-12756064(+)
chr16:12757794-12758394(+)
chr16:12762315-12762915(+)
chr16:12762930-12763530(+)
chr16:12766008-12766608(+)
chr16:12766767-12767367(+)
chr16:12767171-12767771(+)
chr16:12767837-12768437(+)
chr16:12768709-12769309(+)
chr16:12769585-12770185(+)
chr16:12770804-12771404(+)
chr16:12771267-12771867(+)
chr16:12772714-12773314(+)
chr16:12773429-12774029(+)
chr16:12774246-12774846(+)
chr16:12775482-12776082(+)
chr16:12776200-12776800(+)
chr16:12779524-12780124(+)
chr16:12779950-12780550(+)
chr16:12782680-12783280(+)
chr16:12783193-12783793(+)
chr16:12783742-12784342(+)
chr16:12786130-12786730(+)
chr16:12787510-12788110(+)
chr16:12789213-12789813(+)
chr16:12789910-12790510(+)
chr16:12793082-12793682(+)
chr16:12793719-12794319(+)
chr16:12795610-12796210(+)
chr16:12797652-12798252(+)
chr16:12798430-12799030(+)
chr16:12800852-12801452(+)
chr16:12802055-12802655(+)
chr16:12802750-12803350(+)
chr16:12804130-12804730(+)
chr16:12809910-12810510(+)
chr16:12810437-12811037(+)
chr16:12811770-12812370(+)
chr16:12813700-12814300(+)
chr16:12815770-12816370(+)
chr16:12816993-12817593(+)
chr16:12817480-12818080(+)
chr16:12818001-12818601(+)
chr16:12820770-12821370(+)
chr16:12822338-12822938(+)
chr16:12823215-12823815(+)
chr16:12824039-12824639(+)
chr16:12825130-12825730(+)
chr16:12826400-12827000(+)
chr16:12828372-12828972(+)
chr16:12829533-12830133(+)
chr16:12831336-12831936(+)
chr16:12832612-12833212(+)
chr16:12834271-12834871(+)
chr16:12834953-12835553(+)
chr16:12835810-12836410(+)
chr16:12838210-12838810(+)
chr16:12842835-12843435(+)
chr16:12843863-12844463(+)
chr16:12844334-12844934(+)
chr16:12845939-12846539(+)
chr16:12847133-12847733(+)
chr16:12847742-12848342(+)
chr16:12848742-12849342(+)
chr16:12849910-12850510(+)
chr16:12851333-12851933(+)
chr16:12851973-12852573(+)
chr16:12852390-12852990(+)
chr16:12852916-12853516(+)
chr16:12854410-12855010(+)
chr16:12855750-12856350(+)
chr16:12857267-12857867(+)
chr16:12858760-12859360(+)
chr16:12859470-12860070(+)
chr16:12860026-12860626(+)
chr16:12860555-12861155(+)
chr16:12861696-12862296(+)
chr16:12863290-12863890(+)
chr16:12863770-12864370(+)
chr16:12864455-12865055(+)
chr16:12865151-12865751(+)
chr16:12866958-12867558(+)
chr16:12869491-12870091(+)
chr16:12870680-12871280(+)
chr16:12875636-12876236(+)
chr16:12876590-12877190(+)
chr16:12877768-12878368(+)
chr16:12878455-12879055(+)
chr16:12882130-12882730(+)
chr16:12882575-12883175(+)
chr16:12886880-12887480(+)
chr16:12887361-12887961(+)
chr16:12888575-12889175(+)
chr16:12890246-12890846(+)
chr16:12892110-12892710(+)
chr16:12892567-12893167(+)
chr16:12893695-12894295(+)
chr16:12894480-12895080(+)
chr16:12895367-12895967(+)
chr16:12895810-12896410(+)
chr16:12896489-12897089(+)
chr16:12896913-12897513(+)
chr16:12897351-12897951(+)
chr16:12898115-12898715(+)
chr16:12898816-12899416(+)
chr16:12901703-12902303(+)
chr16:12904330-12904930(+)
chr16:12905174-12905774(+)
chr16:12905590-12906190(+)
chr16:12906510-12907110(+)
chr16:12907140-12907740(+)
chr16:12907786-12908386(+)
chr16:12908560-12909160(+)
chr16:12909276-12909876(+)
chr16:12910024-12910624(+)
chr16:12910475-12911075(+)
chr16:12911250-12911850(+)
chr16:12911725-12912325(+)
chr16:12912250-12912850(+)
chr16:12913080-12913680(+)
chr16:12915170-12915770(+)
chr16:12915660-12916260(+)
chr16:12916340-12916940(+)
chr16:12917750-12918350(+)
chr16:12918370-12918970(+)
chr16:12918830-12919430(+)
chr16:12919450-12920050(+)
chr16:12920270-12920870(+)
chr16:12920790-12921390(+)
chr16:12921766-12922366(+)
chr16:12922686-12923286(+)
chr16:12923770-12924370(+)
chr16:12924810-12925410(+)
chr16:12927686-12928286(+)
chr16:12928153-12928753(+)
chr16:12928710-12929310(+)
chr16:12930530-12931130(+)
chr16:12931167-12931767(+)
chr16:12932390-12932990(+)
chr16:12936990-12937590(+)
chr16:12937830-12938430(+)
chr16:12943255-12943855(+)
chr16:12944700-12945300(+)
chr16:12949555-12950155(+)
chr16:12950850-12951450(+)
chr16:12951270-12951870(+)
chr16:12952050-12952650(+)
chr16:12952808-12953408(+)
chr16:12953390-12953990(+)
chr16:12955998-12956598(+)
chr16:12957170-12957770(+)
chr16:12960678-12961278(+)
chr16:12961890-12962490(+)
chr16:12962600-12963200(+)
chr16:12963671-12964271(+)
chr16:12964380-12964980(+)
chr16:12964970-12965570(+)
chr16:12967871-12968471(+)
chr16:12970523-12971123(+)
chr16:12973560-12974160(+)
chr16:12974843-12975443(+)
chr16:12975514-12976114(+)
chr16:12979510-12980110(+)
chr16:12981770-12982370(+)
chr16:12985590-12986190(+)
chr16:12987090-12987690(+)
chr16:12990322-12990922(+)
chr16:12991520-12992120(+)
chr16:12992310-12992910(+)
chr16:12993283-12993883(+)
chr16:12994053-12994653(+)
chr16:12994509-12995109(+)
chr16:12995009-12995609(+)
chr16:12995516-12996116(+)
chr16:12995940-12996540(+)
chr16:12996564-12997164(+)
chr16:12997216-12997816(+)
chr16:12997782-12998382(+)
chr16:12999370-12999970(+)
chr16:12999988-13000588(+)
chr16:13001432-13002032(+)
chr16:13004750-13005350(+)
chr16:13007250-13007850(+)
chr16:13008410-13009010(+)
chr16:13010170-13010770(+)
chr16:13010660-13011260(+)
chr16:13011345-13011945(+)
chr16:13014502-13015102(+)
chr16:13019050-13019650(+)
chr16:13019702-13020302(+)
chr16:13021320-13021920(+)
chr16:13028874-13029474(+)
chr16:13035663-13036263(+)
chr16:13036600-13037200(+)
chr16:13039630-13040230(+)
chr16:13040290-13040890(+)
chr16:13040968-13041568(+)
chr16:13041410-13042010(+)
chr16:13043990-13044590(+)
chr16:13045162-13045762(+)
chr16:13047730-13048330(+)
chr16:13051110-13051710(+)
chr16:13052130-13052730(+)
chr16:13052883-13053483(+)
chr16:13053710-13054310(+)
chr16:13055380-13055980(+)
chr16:13056670-13057270(+)
chr16:13059158-13059758(+)
chr16:13059708-13060308(+)
chr16:13064980-13065580(+)
chr16:13066962-13067562(+)
chr16:13067805-13068405(+)
chr16:13069510-13070110(+)
chr16:13070605-13071205(+)
chr16:13071150-13071750(+)
chr16:13072783-13073383(+)
chr16:13074370-13074970(+)
chr16:13075260-13075860(+)
chr16:13076150-13076750(+)
chr16:13081830-13082430(+)
chr16:13083040-13083640(+)
chr16:13088160-13088760(+)
chr16:13088970-13089570(+)
chr16:13089470-13090070(+)
chr16:13092174-13092774(+)
chr16:13094257-13094857(+)
chr16:13095808-13096408(+)
chr16:13099510-13100110(+)
chr16:13102050-13102650(+)
chr16:13106390-13106990(+)
chr16:13106800-13107400(+)
chr16:13108199-13108799(+)
chr16:13108750-13109350(+)
chr16:13109260-13109860(+)
chr16:13110010-13110610(+)
chr16:13111828-13112428(+)
chr16:13112260-13112860(+)
chr16:13115767-13116367(+)
chr16:13119033-13119633(+)
chr16:13123510-13124110(+)
chr16:13124415-13125015(+)
chr16:13130348-13130948(+)
chr16:13132310-13132910(+)
chr16:13135199-13135799(+)
chr16:13135909-13136509(+)
chr16:13139334-13139934(+)
chr16:13149670-13150270(+)
chr16:13150436-13151036(+)
chr16:13154675-13155275(+)
chr16:13155457-13156057(+)
chr16:13158546-13159146(+)
chr16:13159407-13160007(+)
chr16:13162190-13162790(+)
chr16:13163470-13164070(+)
chr16:13164032-13164632(+)
chr16:13165910-13166510(+)
chr16:13168970-13169570(+)
chr16:13169450-13170050(+)
chr16:13171570-13172170(+)
chr16:13177491-13178091(+)
chr16:13178121-13178721(+)
chr16:13179070-13179670(+)
chr16:13184210-13184810(+)
chr16:13185410-13186010(+)
chr16:13186130-13186730(+)
chr16:13186535-13187135(+)
chr16:13187434-13188034(+)
chr16:13187843-13188443(+)
chr16:13188835-13189435(+)
chr16:13189450-13190050(+)
chr16:13190220-13190820(+)
chr16:13191630-13192230(+)
chr16:13192273-13192873(+)
chr16:13193526-13194126(+)
chr16:13195602-13196202(+)
chr16:13196230-13196830(+)
chr16:13201890-13202490(+)
chr16:13204032-13204632(+)
chr16:13205845-13206445(+)
chr16:13206379-13206979(+)
chr16:13206943-13207543(+)
chr16:13207512-13208112(+)
chr16:13209990-13210590(+)
chr16:13212770-13213370(+)
chr16:13213875-13214475(+)
chr16:13214308-13214908(+)
chr16:13215647-13216247(+)
chr16:13220400-13221000(+)
chr16:13228570-13229170(+)
chr16:13229810-13230410(+)
chr16:13230660-13231260(+)
chr16:13232293-13232893(+)
chr16:13233440-13234040(+)
chr16:13237292-13237892(+)
chr16:13239690-13240290(+)
chr16:13240810-13241410(+)
chr16:13242564-13243164(+)
chr16:13243948-13244548(+)
chr16:13247402-13248002(+)
chr16:13247970-13248570(+)
chr16:13249140-13249740(+)
chr16:13249595-13250195(+)
chr16:13250880-13251480(+)
chr16:13251370-13251970(+)
chr16:13252954-13253554(+)
chr16:13253370-13253970(+)
chr16:13259291-13259891(+)
chr16:13261911-13262511(+)
chr16:13263140-13263740(+)
chr16:13264937-13265537(+)
chr16:13270465-13271065(+)
chr16:13272078-13272678(+)
chr16:13276290-13276890(+)
chr16:13276770-13277370(+)
chr16:13279592-13280192(+)
chr16:13280579-13281179(+)
chr16:13283390-13283990(+)
chr16:13287470-13288070(+)
chr16:13287920-13288520(+)
chr16:13288470-13289070(+)
chr16:13291215-13291815(+)
chr16:13294060-13294660(+)
chr16:13299030-13299630(+)
chr16:13302210-13302810(+)
chr16:13310432-13311032(+)
chr16:13311285-13311885(+)
chr16:13314395-13314995(+)
chr16:13319570-13320170(+)
chr16:13322741-13323341(+)
chr16:13323204-13323804(+)
chr16:13324650-13325250(+)
chr16:13325076-13325676(+)
chr16:13325670-13326270(+)
chr16:13326432-13327032(+)
chr16:13328350-13328950(+)
chr16:13328995-13329595(+)
chr16:13331929-13332529(+)
chr16:13335370-13335970(+)
chr16:13335897-13336497(+)
chr16:13337049-13337649(+)
chr16:13339433-13340033(+)
chr16:13340270-13340870(+)
chr16:13340750-13341350(+)
chr16:13342030-13342630(+)
chr16:13344390-13344990(+)
chr16:13348030-13348630(+)
chr16:13348475-13349075(+)
chr16:13348930-13349530(+)
chr16:13354070-13354670(+)
chr16:13358690-13359290(+)
chr16:13360030-13360630(+)
chr16:13363686-13364286(+)
chr16:13368560-13369160(+)
chr16:13379480-13380080(+)
chr16:13383300-13383900(+)
chr16:13384230-13384830(+)
chr16:13384870-13385470(+)
chr16:13385701-13386301(+)
chr16:13386438-13387038(+)
chr16:13386920-13387520(+)
chr16:13392374-13392974(+)
chr16:13394060-13394660(+)
chr16:13396370-13396970(+)
chr16:13399066-13399666(+)
chr16:13399976-13400576(+)
chr16:13401012-13401612(+)
chr16:13401616-13402216(+)
chr16:13405110-13405710(+)
chr16:13408535-13409135(+)
chr16:13409754-13410354(+)
chr16:13413449-13414049(+)
chr16:13413960-13414560(+)
chr16:13416049-13416649(+)
chr16:13417363-13417963(+)
chr16:13418600-13419200(+)
chr16:13419080-13419680(+)
chr16:13422653-13423253(+)
chr16:13425434-13426034(+)
chr16:13426564-13427164(+)
chr16:13427095-13427695(+)
chr16:13428730-13429330(+)
chr16:13431340-13431940(+)
chr16:13432020-13432620(+)
chr16:13432850-13433450(+)
chr16:13433264-13433864(+)
chr16:13435385-13435985(+)
chr16:13436430-13437030(+)
chr16:13437787-13438387(+)
chr16:13441490-13442090(+)
chr16:13442189-13442789(+)
chr16:13442930-13443530(+)
chr16:13444024-13444624(+)
chr16:13444530-13445130(+)
chr16:13444992-13445592(+)
chr16:13445463-13446063(+)
chr16:13446090-13446690(+)
chr16:13446580-13447180(+)
chr16:13447090-13447690(+)
chr16:13450210-13450810(+)
chr16:13451639-13452239(+)
chr16:13460830-13461430(+)
chr16:13465010-13465610(+)
chr16:13469980-13470580(+)
chr16:13470910-13471510(+)
chr16:13471922-13472522(+)
chr16:13479415-13480015(+)
chr16:13483377-13483977(+)
chr16:13483881-13484481(+)
chr16:13484351-13484951(+)
chr16:13485062-13485662(+)
chr16:13486110-13486710(+)
chr16:13488150-13488750(+)
chr16:13488590-13489190(+)
chr16:13490869-13491469(+)
chr16:13495291-13495891(+)
chr16:13496430-13497030(+)
chr16:13497104-13497704(+)
chr16:13502760-13503360(+)
chr16:13508050-13508650(+)
chr16:13511015-13511615(+)
chr16:13514995-13515595(+)
chr16:13515502-13516102(+)
chr16:13519621-13520221(+)
chr16:13520034-13520634(+)
chr16:13521090-13521690(+)
chr16:13523196-13523796(+)
chr16:13525250-13525850(+)
chr16:13529135-13529735(+)
chr16:13529684-13530284(+)
chr16:13530380-13530980(+)
chr16:13531006-13531606(+)
chr16:13531850-13532450(+)
chr16:13533678-13534278(+)
chr16:13535267-13535867(+)
chr16:13542070-13542670(+)
chr16:13544870-13545470(+)
chr16:13546290-13546890(+)
chr16:13547053-13547653(+)
chr16:13547685-13548285(+)
chr16:13548830-13549430(+)
chr16:13549550-13550150(+)
chr16:13551030-13551630(+)
chr16:13553305-13553905(+)
chr16:13555050-13555650(+)
chr16:13559770-13560370(+)
chr16:13564791-13565391(+)
chr16:13565277-13565877(+)
chr16:13566030-13566630(+)
chr16:13567046-13567646(+)
chr16:13572613-13573213(+)
chr16:13573850-13574450(+)
chr16:13574532-13575132(+)
chr16:13575180-13575780(+)
chr16:13576050-13576650(+)
chr16:13576666-13577266(+)
chr16:13578418-13579018(+)
chr16:13583083-13583683(+)
chr16:13584330-13584930(+)
chr16:13585630-13586230(+)
chr16:13586030-13586630(+)
chr16:13587390-13587990(+)
chr16:13588130-13588730(+)
chr16:13592600-13593200(+)
chr16:13597990-13598590(+)
chr16:13598421-13599021(+)
chr16:13598890-13599490(+)
chr16:13600010-13600610(+)
chr16:13601260-13601860(+)
chr16:13604509-13605109(+)
chr16:13608640-13609240(+)
chr16:13611558-13612158(+)
chr16:13613576-13614176(+)
chr16:13615116-13615716(+)
chr16:13615710-13616310(+)
chr16:13617210-13617810(+)
chr16:13619480-13620080(+)
chr16:13621070-13621670(+)
chr16:13622429-13623029(+)
chr16:13623010-13623610(+)
chr16:13623430-13624030(+)
chr16:13624374-13624974(+)
chr16:13629080-13629680(+)
chr16:13632030-13632630(+)
chr16:13634550-13635150(+)
chr16:13636046-13636646(+)
chr16:13637620-13638220(+)
chr16:13639007-13639607(+)
chr16:13641170-13641770(+)
chr16:13644180-13644780(+)
chr16:13644930-13645530(+)
chr16:13645806-13646406(+)
chr16:13646335-13646935(+)
chr16:13647328-13647928(+)
chr16:13647765-13648365(+)
chr16:13649680-13650280(+)
chr16:13653902-13654502(+)
chr16:13655037-13655637(+)
chr16:13656195-13656795(+)
chr16:13657450-13658050(+)
chr16:13662596-13663196(+)
chr16:13664771-13665371(+)
chr16:13665490-13666090(+)
chr16:13667628-13668228(+)
chr16:13671930-13672530(+)
chr16:13680050-13680650(+)
chr16:13680969-13681569(+)
chr16:13683228-13683828(+)
chr16:13688625-13689225(+)
chr16:13691950-13692550(+)
chr16:13692550-13693150(+)
chr16:13695770-13696370(+)
chr16:13696370-13696970(+)
chr16:13700095-13700695(+)
chr16:13700559-13701159(+)
chr16:13701073-13701673(+)
chr16:13701490-13702090(+)
chr16:13702230-13702830(+)
chr16:13703410-13704010(+)
chr16:13704390-13704990(+)
chr16:13705350-13705950(+)
chr16:13706890-13707490(+)
chr16:13710770-13711370(+)
chr16:13713480-13714080(+)
chr16:13714605-13715205(+)
chr16:13715542-13716142(+)
chr16:13719810-13720410(+)
chr16:13721806-13722406(+)
chr16:13723398-13723998(+)
chr16:13724120-13724720(+)
chr16:13724940-13725540(+)
chr16:13725682-13726282(+)
chr16:13726224-13726824(+)
chr16:13727124-13727724(+)
chr16:13727770-13728370(+)
chr16:13728724-13729324(+)
chr16:13729230-13729830(+)
chr16:13737770-13738370(+)
chr16:13739431-13740031(+)
chr16:13740230-13740830(+)
chr16:13741075-13741675(+)
chr16:13746630-13747230(+)
chr16:13748530-13749130(+)
chr16:13749100-13749700(+)
chr16:13751430-13752030(+)
chr16:13754603-13755203(+)
chr16:13764770-13765370(+)
chr16:13765958-13766558(+)
chr16:13773945-13774545(+)
chr16:13777090-13777690(+)
chr16:13779050-13779650(+)
chr16:13784310-13784910(+)
chr16:13796275-13796875(+)
chr16:13798840-13799440(+)
chr16:13802152-13802752(+)
chr16:13806277-13806877(+)
chr16:13808960-13809560(+)
chr16:13813190-13813790(+)
chr16:13813910-13814510(+)
chr16:13821750-13822350(+)
chr16:13827285-13827885(+)
chr16:13829630-13830230(+)
chr16:13831790-13832390(+)
chr16:13832910-13833510(+)
chr16:13833769-13834369(+)
chr16:13834650-13835250(+)
chr16:13835480-13836080(+)
chr16:13835950-13836550(+)
chr16:13836865-13837465(+)
chr16:13837650-13838250(+)
chr16:13838630-13839230(+)
chr16:13841230-13841830(+)
chr16:13841920-13842520(+)
chr16:13842690-13843290(+)
chr16:13843250-13843850(+)
chr16:13843860-13844460(+)
chr16:13844320-13844920(+)
chr16:13844770-13845370(+)
chr16:13845290-13845890(+)
chr16:13846060-13846660(+)
chr16:13846755-13847355(+)
chr16:13847835-13848435(+)
chr16:13848810-13849410(+)
chr16:13849450-13850050(+)
chr16:13850133-13850733(+)
chr16:13851498-13852098(+)
chr16:13852450-13853050(+)
chr16:13853352-13853952(+)
chr16:13854130-13854730(+)
chr16:13854570-13855170(+)
chr16:13855090-13855690(+)
chr16:13855778-13856378(+)
chr16:13856330-13856930(+)
chr16:13857490-13858090(+)
chr16:13858830-13859430(+)
chr16:13859840-13860440(+)
chr16:13860898-13861498(+)
chr16:13861815-13862415(+)
chr16:13862390-13862990(+)
chr16:13863380-13863980(+)
chr16:13864030-13864630(+)
chr16:13864630-13865230(+)
chr16:13865830-13866430(+)
chr16:13866385-13866985(+)
chr16:13867075-13867675(+)
chr16:13870200-13870800(+)
chr16:13871050-13871650(+)
chr16:13871510-13872110(+)
chr16:13872669-13873269(+)
chr16:13873415-13874015(+)
chr16:13874133-13874733(+)
chr16:13874554-13875154(+)
chr16:13875269-13875869(+)
chr16:13875830-13876430(+)
chr16:13876274-13876874(+)
chr16:13879170-13879770(+)
chr16:13884930-13885530(+)
chr16:13886590-13887190(+)
chr16:13887582-13888182(+)
chr16:13888130-13888730(+)
chr16:13888870-13889470(+)
chr16:13889890-13890490(+)
chr16:13894290-13894890(+)
chr16:13896690-13897290(+)
chr16:13900427-13901027(+)
chr16:13902605-13903205(+)
chr16:13903270-13903870(+)
chr16:13904178-13904778(+)
chr16:13905143-13905743(+)
chr16:13905544-13906144(+)
chr16:13906515-13907115(+)
chr16:13913350-13913950(+)
chr16:13913994-13914594(+)
chr16:13917030-13917630(+)
chr16:13918560-13919160(+)
chr16:13920590-13921190(+)
chr16:13922150-13922750(+)
chr16:13923501-13924101(+)
chr16:13924347-13924947(+)
chr16:13925500-13926100(+)
chr16:13926530-13927130(+)
chr16:13927300-13927900(+)
chr16:13928956-13929556(+)
chr16:13929670-13930270(+)
chr16:13933335-13933935(+)
chr16:13933890-13934490(+)
chr16:13934980-13935580(+)
chr16:13935590-13936190(+)
chr16:13940950-13941550(+)
chr16:13941600-13942200(+)
chr16:13942444-13943044(+)
chr16:13942980-13943580(+)
chr16:13943590-13944190(+)
chr16:13944490-13945090(+)
chr16:13950169-13950769(+)
chr16:13950590-13951190(+)
chr16:13951513-13952113(+)
chr16:13952950-13953550(+)
chr16:13956810-13957410(+)
chr16:13958482-13959082(+)
chr16:13959892-13960492(+)
chr16:13966295-13966895(+)
chr16:13967600-13968200(+)
chr16:13969430-13970030(+)
chr16:13970512-13971112(+)
chr16:13977017-13977617(+)
chr16:13977582-13978182(+)
chr16:13978303-13978903(+)
chr16:13979503-13980103(+)
chr16:13980450-13981050(+)
chr16:13981395-13981995(+)
chr16:13984864-13985464(+)
chr16:13986260-13986860(+)
chr16:13986710-13987310(+)
chr16:13990090-13990690(+)
chr16:13990507-13991107(+)
chr16:13991150-13991750(+)
chr16:13992310-13992910(+)
chr16:13996430-13997030(+)
chr16:13998030-13998630(+)
chr16:13998575-13999175(+)
chr16:14000263-14000863(+)
chr16:14000778-14001378(+)
chr16:14001195-14001795(+)
chr16:14003190-14003790(+)
chr16:14003649-14004249(+)
chr16:14006870-14007470(+)
chr16:14008930-14009530(+)
chr16:14011978-14012578(+)
chr16:14012569-14013169(+)
chr16:14013058-14013658(+)
chr16:14013579-14014179(+)
chr16:14014231-14014831(+)
chr16:14014965-14015565(+)
chr16:14016120-14016720(+)
chr16:14017487-14018087(+)
chr16:14020159-14020759(+)
chr16:14025570-14026170(+)
chr16:14026070-14026670(+)
chr16:14029189-14029789(+)
chr16:14029911-14030511(+)
chr16:14030484-14031084(+)
chr16:14031150-14031750(+)
chr16:14033454-14034054(+)
chr16:14034237-14034837(+)
chr16:14038570-14039170(+)
chr16:14039538-14040138(+)
chr16:14041752-14042352(+)
chr16:14045332-14045932(+)
chr16:14046155-14046755(+)
chr16:14047230-14047830(+)
chr16:14048125-14048725(+)
chr16:14048801-14049401(+)
chr16:14049944-14050544(+)
chr16:14050421-14051021(+)
chr16:14051041-14051641(+)
chr16:14051505-14052105(+)
chr16:14052200-14052800(+)
chr16:14053702-14054302(+)
chr16:14054470-14055070(+)
chr16:14054886-14055486(+)
chr16:14062578-14063178(+)
chr16:14063450-14064050(+)
chr16:14064450-14065050(+)
chr16:14074920-14075520(+)
chr16:14076212-14076812(+)
chr16:14077830-14078430(+)
chr16:14078553-14079153(+)
chr16:14088224-14088824(+)
chr16:14088998-14089598(+)
chr16:14090510-14091110(+)
chr16:14091601-14092201(+)
chr16:14092792-14093392(+)
chr16:14093568-14094168(+)
chr16:14095275-14095875(+)
chr16:14096247-14096847(+)
chr16:14096963-14097563(+)
chr16:14098109-14098709(+)
chr16:14098650-14099250(+)
chr16:14099490-14100090(+)
chr16:14101208-14101808(+)
chr16:14103455-14104055(+)
chr16:14104728-14105328(+)
chr16:14105604-14106204(+)
chr16:14106355-14106955(+)
chr16:14106814-14107414(+)
chr16:14107312-14107912(+)
chr16:14107725-14108325(+)
chr16:14108740-14109340(+)
chr16:14109243-14109843(+)
chr16:14109713-14110313(+)
chr16:14110453-14111053(+)
chr16:14111668-14112268(+)
chr16:14112608-14113208(+)
chr16:14113954-14114554(+)
chr16:14118046-14118646(+)
chr16:14121954-14122554(+)
chr16:14123497-14124097(+)
chr16:14125858-14126458(+)
chr16:14126470-14127070(+)
chr16:14126930-14127530(+)
chr16:14127640-14128240(+)
chr16:14128630-14129230(+)
chr16:14130600-14131200(+)
chr16:14134885-14135485(+)
chr16:14136430-14137030(+)
chr16:14136930-14137530(+)
chr16:14138310-14138910(+)
chr16:14138976-14139576(+)
chr16:14140228-14140828(+)
chr16:14140783-14141383(+)
chr16:14142090-14142690(+)
chr16:14142594-14143194(+)
chr16:14143028-14143628(+)
chr16:14144433-14145033(+)
chr16:14145454-14146054(+)
chr16:14149235-14149835(+)
chr16:14150752-14151352(+)
chr16:14151325-14151925(+)
chr16:14151789-14152389(+)
chr16:14153169-14153769(+)
chr16:14155030-14155630(+)
chr16:14155520-14156120(+)
chr16:14157774-14158374(+)
chr16:14162080-14162680(+)
chr16:14163785-14164385(+)
chr16:14164319-14164919(+)
chr16:14164768-14165368(+)
chr16:14165187-14165787(+)
chr16:14165678-14166278(+)
chr16:14166333-14166933(+)
chr16:14167285-14167885(+)
chr16:14168412-14169012(+)
chr16:14171015-14171615(+)
chr16:14171680-14172280(+)
chr16:14172325-14172925(+)
chr16:14174855-14175455(+)
chr16:14180870-14181470(+)
chr16:14181399-14181999(+)
chr16:14181837-14182437(+)
chr16:14182255-14182855(+)
chr16:14182955-14183555(+)
chr16:14184610-14185210(+)
chr16:14185700-14186300(+)
chr16:14186364-14186964(+)
chr16:14187646-14188246(+)
chr16:14189915-14190515(+)
chr16:14190446-14191046(+)
chr16:14191004-14191604(+)
chr16:14191800-14192400(+)
chr16:14193163-14193763(+)
chr16:14193610-14194210(+)
chr16:14194405-14195005(+)
chr16:14195183-14195783(+)
chr16:14195595-14196195(+)
chr16:14196524-14197124(+)
chr16:14197090-14197690(+)
chr16:14197690-14198290(+)
chr16:14198660-14199260(+)
chr16:14199709-14200309(+)
chr16:14200199-14200799(+)
chr16:14200710-14201310(+)
chr16:14202916-14203516(+)
chr16:14203733-14204333(+)
chr16:14204214-14204814(+)
chr16:14204910-14205510(+)
chr16:14205490-14206090(+)
chr16:14206049-14206649(+)
chr16:14207800-14208400(+)
chr16:14210090-14210690(+)
chr16:14210817-14211417(+)
chr16:14213988-14214588(+)
chr16:14214945-14215545(+)
chr16:14215459-14216059(+)
chr16:14218806-14219406(+)
chr16:14219485-14220085(+)
chr16:14221048-14221648(+)
chr16:14221858-14222458(+)
chr16:14222543-14223143(+)
chr16:14225559-14226159(+)
chr16:14226409-14227009(+)
chr16:14226956-14227556(+)
chr16:14227681-14228281(+)
chr16:14229370-14229970(+)
chr16:14232050-14232650(+)
chr16:14233580-14234180(+)
chr16:14234190-14234790(+)
chr16:14234770-14235370(+)
chr16:14235375-14235975(+)
chr16:14237350-14237950(+)
chr16:14238050-14238650(+)
chr16:14238770-14239370(+)
chr16:14239210-14239810(+)
chr16:14239670-14240270(+)
chr16:14240203-14240803(+)
chr16:14241123-14241723(+)
chr16:14241834-14242434(+)
chr16:14242280-14242880(+)
chr16:14244464-14245064(+)
chr16:14245010-14245610(+)
chr16:14245434-14246034(+)
chr16:14246238-14246838(+)
chr16:14246910-14247510(+)
chr16:14248341-14248941(+)
chr16:14249450-14250050(+)
chr16:14251140-14251740(+)
chr16:14255810-14256410(+)
chr16:14257770-14258370(+)
chr16:14258847-14259447(+)
chr16:14261925-14262525(+)
chr16:14266168-14266768(+)
chr16:14266750-14267350(+)
chr16:14268809-14269409(+)
chr16:14269595-14270195(+)
chr16:14271470-14272070(+)
chr16:14272872-14273472(+)
chr16:14274195-14274795(+)
chr16:14275082-14275682(+)
chr16:14275595-14276195(+)
chr16:14277715-14278315(+)
chr16:14278748-14279348(+)
chr16:14279355-14279955(+)
chr16:14279922-14280522(+)
chr16:14280577-14281177(+)
chr16:14281188-14281788(+)
chr16:14281614-14282214(+)
chr16:14282165-14282765(+)
chr16:14282855-14283455(+)
chr16:14283495-14284095(+)
chr16:14286420-14287020(+)
chr16:14287031-14287631(+)
chr16:14288470-14289070(+)
chr16:14289719-14290319(+)
chr16:14290297-14290897(+)
chr16:14292290-14292890(+)
chr16:14292860-14293460(+)
chr16:14293370-14293970(+)
chr16:14293897-14294497(+)
chr16:14294930-14295530(+)
chr16:14295870-14296470(+)
chr16:14296392-14296992(+)
chr16:14296914-14297514(+)
chr16:14298945-14299545(+)
chr16:14299400-14300000(+)
chr16:14302720-14303320(+)
chr16:14304994-14305594(+)
chr16:14305703-14306303(+)
chr16:14309677-14310277(+)
chr16:14313908-14314508(+)
chr16:14316790-14317390(+)
chr16:14320290-14320890(+)
chr16:14320800-14321400(+)
chr16:14326158-14326758(+)
chr16:14328864-14329464(+)
chr16:14330206-14330806(+)
chr16:14330963-14331563(+)
chr16:14331370-14331970(+)
chr16:14333569-14334169(+)
chr16:14333987-14334587(+)
chr16:14334734-14335334(+)
chr16:14335350-14335950(+)
chr16:14336380-14336980(+)
chr16:14336990-14337590(+)
chr16:14338043-14338643(+)
chr16:14341040-14341640(+)
chr16:14342606-14343206(+)
chr16:14343273-14343873(+)
chr16:14343720-14344320(+)
chr16:14345130-14345730(+)
chr16:14347670-14348270(+)
chr16:14348320-14348920(+)
chr16:14350046-14350646(+)
chr16:14356105-14356705(+)
chr16:14356775-14357375(+)
chr16:14357545-14358145(+)
chr16:14359470-14360070(+)
chr16:14361250-14361850(+)
chr16:14363830-14364430(+)
chr16:14365892-14366492(+)
chr16:14371570-14372170(+)
chr16:14372518-14373118(+)
chr16:14373828-14374428(+)
chr16:14374285-14374885(+)
chr16:14374910-14375510(+)
chr16:14377597-14378197(+)
chr16:14378159-14378759(+)
chr16:14378978-14379578(+)
chr16:14379474-14380074(+)
chr16:14379948-14380548(+)
chr16:14380381-14380981(+)
chr16:14381257-14381857(+)
chr16:14382743-14383343(+)
chr16:14383461-14384061(+)
chr16:14387576-14388176(+)
chr16:14392152-14392752(+)
chr16:14392654-14393254(+)
chr16:14393213-14393813(+)
chr16:14394591-14395191(+)
chr16:14395119-14395719(+)
chr16:14395797-14396397(+)
chr16:14396398-14396998(+)
chr16:14396906-14397506(+)
chr16:14397556-14398156(+)
chr16:14398756-14399356(+)
chr16:14399531-14400131(+)
chr16:14400037-14400637(+)
chr16:14400628-14401228(+)
chr16:14401288-14401888(+)
chr16:14401916-14402516(+)
chr16:14403033-14403633(+)
chr16:14403670-14404270(+)
chr16:14404376-14404976(+)
chr16:14405550-14406150(+)
chr16:14406735-14407335(+)
chr16:14407907-14408507(+)
chr16:14409526-14410126(+)
chr16:14410199-14410799(+)
chr16:14411184-14411784(+)
chr16:14412179-14412779(+)
chr16:14415248-14415848(+)
chr16:14417430-14418030(+)
chr16:14418286-14418886(+)
chr16:14419754-14420354(+)
chr16:14423673-14424273(+)
chr16:14424709-14425309(+)
chr16:14425575-14426175(+)
chr16:14426155-14426755(+)
chr16:14426615-14427215(+)
chr16:14428363-14428963(+)
chr16:14429082-14429682(+)
chr16:14431373-14431973(+)
chr16:14433405-14434005(+)
chr16:14435512-14436112(+)
chr16:14438002-14438602(+)
chr16:14439286-14439886(+)
chr16:14440550-14441150(+)
chr16:14441488-14442088(+)
chr16:14443699-14444299(+)
chr16:14444324-14444924(+)
chr16:14445351-14445951(+)
chr16:14446490-14447090(+)
chr16:14447222-14447822(+)
chr16:14447901-14448501(+)
chr16:14448452-14449052(+)
chr16:14449091-14449691(+)
chr16:14449910-14450510(+)
chr16:14450994-14451594(+)
chr16:14451455-14452055(+)
chr16:14452035-14452635(+)
chr16:14452481-14453081(+)
chr16:14454088-14454688(+)
chr16:14454531-14455131(+)
chr16:14455551-14456151(+)
chr16:14456726-14457326(+)
chr16:14457509-14458109(+)
chr16:14458215-14458815(+)
chr16:14458644-14459244(+)
chr16:14459220-14459820(+)
chr16:14460828-14461428(+)
chr16:14461837-14462437(+)
chr16:14462910-14463510(+)
chr16:14463488-14464088(+)
chr16:14463937-14464537(+)
chr16:14464410-14465010(+)
chr16:14464934-14465534(+)
chr16:14466020-14466620(+)
chr16:14466840-14467440(+)
chr16:14467671-14468271(+)
chr16:14468210-14468810(+)
chr16:14468847-14469447(+)
chr16:14469738-14470338(+)
chr16:14471097-14471697(+)
chr16:14471942-14472542(+)
chr16:14472526-14473126(+)
chr16:14473491-14474091(+)
chr16:14476307-14476907(+)
chr16:14479020-14479620(+)
chr16:14479675-14480275(+)
chr16:14481983-14482583(+)
chr16:14484380-14484980(+)
chr16:14486265-14486865(+)
chr16:14486770-14487370(+)
chr16:14489664-14490264(+)
chr16:14491077-14491677(+)
chr16:14491635-14492235(+)
chr16:14492096-14492696(+)
chr16:14493164-14493764(+)
chr16:14493706-14494306(+)
chr16:14494230-14494830(+)
chr16:14495343-14495943(+)
chr16:14496322-14496922(+)
chr16:14496730-14497330(+)
chr16:14499401-14500001(+)
chr16:14499911-14500511(+)
chr16:14500735-14501335(+)
chr16:14501653-14502253(+)
chr16:14503325-14503925(+)
chr16:14507300-14507900(+)
chr16:14509090-14509690(+)
chr16:14510479-14511079(+)
chr16:14512605-14513205(+)
chr16:14513015-14513615(+)
chr16:14513495-14514095(+)
chr16:14514485-14515085(+)
chr16:14517085-14517685(+)
chr16:14518330-14518930(+)
chr16:14520315-14520915(+)
chr16:14521259-14521859(+)
chr16:14521777-14522377(+)
chr16:14522815-14523415(+)
chr16:14523761-14524361(+)
chr16:14528816-14529416(+)
chr16:14530047-14530647(+)
chr16:14530465-14531065(+)
chr16:14531166-14531766(+)
chr16:14531984-14532584(+)
chr16:14535275-14535875(+)
chr16:14535732-14536332(+)
chr16:14536620-14537220(+)
chr16:14537642-14538242(+)
chr16:14538891-14539491(+)
chr16:14539696-14540296(+)
chr16:14540568-14541168(+)
chr16:14543407-14544007(+)
chr16:14543948-14544548(+)
chr16:14545410-14546010(+)
chr16:14545812-14546412(+)
chr16:14548158-14548758(+)
chr16:14549321-14549921(+)
chr16:14550350-14550950(+)
chr16:14550913-14551513(+)
chr16:14552320-14552920(+)
chr16:14554510-14555110(+)
chr16:14555437-14556037(+)
chr16:14556558-14557158(+)
chr16:14557876-14558476(+)
chr16:14558530-14559130(+)
chr16:14559990-14560590(+)
chr16:14563271-14563871(+)
chr16:14565490-14566090(+)
chr16:14567210-14567810(+)
chr16:14569230-14569830(+)
chr16:14569983-14570583(+)
chr16:14572475-14573075(+)
chr16:14574142-14574742(+)
chr16:14574710-14575310(+)
chr16:14576230-14576830(+)
chr16:14577613-14578213(+)
chr16:14578940-14579540(+)
chr16:14580458-14581058(+)
chr16:14581308-14581908(+)
chr16:14583207-14583807(+)
chr16:14583772-14584372(+)
chr16:14585691-14586291(+)
chr16:14586330-14586930(+)
chr16:14587680-14588280(+)
chr16:14588149-14588749(+)
chr16:14589831-14590431(+)
chr16:14590641-14591241(+)
chr16:14591243-14591843(+)
chr16:14591802-14592402(+)
chr16:14592785-14593385(+)
chr16:14593235-14593835(+)
chr16:14593675-14594275(+)
chr16:14594524-14595124(+)
chr16:14595260-14595860(+)
chr16:14595681-14596281(+)
chr16:14596315-14596915(+)
chr16:14596892-14597492(+)
chr16:14597375-14597975(+)
chr16:14598555-14599155(+)
chr16:14598985-14599585(+)
chr16:14599610-14600210(+)
chr16:14602834-14603434(+)
chr16:14603567-14604167(+)
chr16:14604408-14605008(+)
chr16:14604961-14605561(+)
chr16:14605547-14606147(+)
chr16:14606130-14606730(+)
chr16:14607203-14607803(+)
chr16:14608450-14609050(+)
chr16:14613005-14613605(+)
chr16:14614935-14615535(+)
chr16:14616414-14617014(+)
chr16:14617283-14617883(+)
chr16:14618035-14618635(+)
chr16:14618810-14619410(+)
chr16:14620695-14621295(+)
chr16:14621446-14622046(+)
chr16:14622183-14622783(+)
chr16:14622816-14623416(+)
chr16:14623370-14623970(+)
chr16:14624754-14625354(+)
chr16:14626035-14626635(+)
chr16:14626550-14627150(+)
chr16:14627230-14627830(+)
chr16:14628310-14628910(+)
chr16:14631311-14631911(+)
chr16:14632330-14632930(+)
chr16:14632928-14633528(+)
chr16:14633403-14634003(+)
chr16:14636230-14636830(+)
chr16:14638685-14639285(+)
chr16:14639228-14639828(+)
chr16:14641468-14642068(+)
chr16:14642857-14643457(+)
chr16:14643481-14644081(+)
chr16:14643970-14644570(+)
chr16:14647190-14647790(+)
chr16:14649096-14649696(+)
chr16:14650210-14650810(+)
chr16:14651880-14652480(+)
chr16:14653484-14654084(+)
chr16:14654248-14654848(+)
chr16:14655052-14655652(+)
chr16:14656464-14657064(+)
chr16:14656892-14657492(+)
chr16:14657670-14658270(+)
chr16:14658097-14658697(+)
chr16:14658608-14659208(+)
chr16:14659036-14659636(+)
chr16:14660333-14660933(+)
chr16:14660935-14661535(+)
chr16:14663061-14663661(+)
chr16:14666910-14667510(+)
chr16:14670250-14670850(+)
chr16:14673004-14673604(+)
chr16:14673830-14674430(+)
chr16:14674370-14674970(+)
chr16:14679151-14679751(+)
chr16:14679710-14680310(+)
chr16:14680657-14681257(+)
chr16:14686301-14686901(+)
chr16:14686880-14687480(+)
chr16:14688910-14689510(+)
chr16:14692349-14692949(+)
chr16:14693864-14694464(+)
chr16:14694910-14695510(+)
chr16:14696249-14696849(+)
chr16:14697045-14697645(+)
chr16:14697780-14698380(+)
chr16:14699796-14700396(+)
chr16:14701190-14701790(+)
chr16:14701773-14702373(+)
chr16:14702373-14702973(+)
chr16:14702895-14703495(+)
chr16:14703460-14704060(+)
chr16:14705090-14705690(+)
chr16:14719545-14720145(+)
chr16:14720850-14721450(+)
chr16:14722077-14722677(+)
chr16:14722692-14723292(+)
chr16:14723203-14723803(+)
chr16:14723884-14724484(+)
chr16:14724496-14725096(+)
chr16:14724928-14725528(+)
chr16:14725492-14726092(+)
chr16:14725893-14726493(+)
chr16:14726381-14726981(+)
chr16:14726954-14727554(+)
chr16:14727696-14728296(+)
chr16:14729104-14729704(+)
chr16:14729571-14730171(+)
chr16:14730295-14730895(+)
chr16:14730740-14731340(+)
chr16:14731755-14732355(+)
chr16:14734276-14734876(+)
chr16:14734870-14735470(+)
chr16:14735713-14736313(+)
chr16:14736770-14737370(+)
chr16:14743370-14743970(+)
chr16:14744472-14745072(+)
chr16:14750232-14750832(+)
chr16:14751795-14752395(+)
chr16:14759631-14760231(+)
chr16:14760230-14760830(+)
chr16:14761540-14762140(+)
chr16:14762615-14763215(+)
chr16:14763461-14764061(+)
chr16:14764490-14765090(+)
chr16:14764930-14765530(+)
chr16:14765715-14766315(+)
chr16:14766236-14766836(+)
chr16:14769059-14769659(+)
chr16:14769510-14770110(+)
chr16:14777655-14778255(+)
chr16:14778590-14779190(+)
chr16:14780036-14780636(+)
chr16:14786976-14787576(+)
chr16:14787608-14788208(+)
chr16:14795616-14796216(+)
chr16:14796978-14797578(+)
chr16:14826094-14826694(+)
chr16:14826866-14827466(+)
chr16:14834724-14835324(+)
chr16:14836091-14836691(+)
chr16:14871339-14871939(+)
chr16:14873190-14873790(+)
chr16:14898430-14899030(+)
chr16:14901035-14901635(+)
chr16:14909450-14910050(+)
chr16:14909890-14910490(+)
chr16:14912670-14913270(+)
chr16:14918597-14919197(+)
chr16:14923420-14924020(+)
chr16:14926010-14926610(+)
chr16:14926788-14927388(+)
chr16:14927229-14927829(+)
chr16:14929670-14930270(+)
chr16:14939120-14939720(+)
chr16:14949490-14950090(+)
chr16:14952599-14953199(+)
chr16:14953735-14954335(+)
chr16:14954223-14954823(+)
chr16:14958191-14958791(+)
chr16:14959226-14959826(+)
chr16:14963370-14963970(+)
chr16:14966875-14967475(+)
chr16:14968210-14968810(+)
chr16:14972530-14973130(+)
chr16:14976326-14976926(+)
chr16:14978119-14978719(+)
chr16:14985912-14986512(+)
chr16:14986390-14986990(+)
chr16:14989175-14989775(+)
chr16:14989724-14990324(+)
chr16:14991014-14991614(+)
chr16:14992965-14993565(+)
chr16:14995395-14995995(+)
chr16:14997307-14997907(+)
chr16:14998055-14998655(+)
chr16:15004892-15005492(+)
chr16:15005640-15006240(+)
chr16:15012300-15012900(+)
chr16:15013555-15014155(+)
chr16:15016659-15017259(+)
chr16:15017755-15018355(+)
chr16:15018792-15019392(+)
chr16:15019901-15020501(+)
chr16:15021622-15022222(+)
chr16:15022966-15023566(+)
chr16:15024903-15025503(+)
chr16:15025833-15026433(+)
chr16:15028767-15029367(+)
chr16:15049350-15049950(+)
chr16:15050631-15051231(+)
chr16:15051293-15051893(+)
chr16:15051862-15052462(+)
chr16:15052704-15053304(+)
chr16:15053452-15054052(+)
chr16:15053870-15054470(+)
chr16:15054773-15055373(+)
chr16:15055326-15055926(+)
chr16:15057098-15057698(+)
chr16:15058510-15059110(+)
chr16:15059055-15059655(+)
chr16:15064256-15064856(+)
chr16:15065548-15066148(+)
chr16:15067696-15068296(+)
chr16:15068437-15069037(+)
chr16:15069430-15070030(+)
chr16:15070070-15070670(+)
chr16:15070761-15071361(+)
chr16:15072636-15073236(+)
chr16:15073708-15074308(+)
chr16:15075143-15075743(+)
chr16:15075790-15076390(+)
chr16:15076223-15076823(+)
chr16:15079610-15080210(+)
chr16:15081852-15082452(+)
chr16:15082583-15083183(+)
chr16:15083141-15083741(+)
chr16:15083644-15084244(+)
chr16:15084542-15085142(+)
chr16:15085844-15086444(+)
chr16:15090408-15091008(+)
chr16:15093715-15094315(+)
chr16:15098570-15099170(+)
chr16:15100530-15101130(+)
chr16:15101205-15101805(+)
chr16:15101700-15102300(+)
chr16:15102391-15102991(+)
chr16:15105590-15106190(+)
chr16:15106272-15106872(+)
chr16:15108118-15108718(+)
chr16:15109455-15110055(+)
chr16:15110037-15110637(+)
chr16:15110551-15111151(+)
chr16:15110994-15111594(+)
chr16:15111760-15112360(+)
chr16:15114555-15115155(+)
chr16:15115211-15115811(+)
chr16:15115916-15116516(+)
chr16:15117414-15118014(+)
chr16:15117885-15118485(+)
chr16:15118450-15119050(+)
chr16:15119212-15119812(+)
chr16:15119715-15120315(+)
chr16:15120726-15121326(+)
chr16:15121376-15121976(+)
chr16:15122573-15123173(+)
chr16:15123061-15123661(+)
chr16:15123517-15124117(+)
chr16:15125093-15125693(+)
chr16:15126341-15126941(+)
chr16:15127120-15127720(+)
chr16:15128419-15129019(+)
chr16:15129107-15129707(+)
chr16:15130735-15131335(+)
chr16:15131503-15132103(+)
chr16:15135339-15135939(+)
chr16:15137116-15137716(+)
chr16:15140472-15141072(+)
chr16:15142738-15143338(+)
chr16:15145867-15146467(+)
chr16:15146643-15147243(+)
chr16:15148431-15149031(+)
chr16:15148884-15149484(+)
chr16:15149338-15149938(+)
chr16:15149739-15150339(+)
chr16:15150216-15150816(+)
chr16:15151411-15152011(+)
chr16:15151840-15152440(+)
chr16:15153920-15154520(+)
chr16:15154703-15155303(+)
chr16:15155899-15156499(+)
chr16:15157710-15158310(+)
chr16:15158790-15159390(+)
chr16:15159615-15160215(+)
chr16:15161390-15161990(+)
chr16:15162654-15163254(+)
chr16:15163190-15163790(+)
chr16:15164690-15165290(+)
chr16:15165811-15166411(+)
chr16:15166257-15166857(+)
chr16:15166880-15167480(+)
chr16:15171566-15172166(+)
chr16:15183880-15184480(+)
chr16:15184420-15185020(+)
chr16:15187114-15187714(+)
chr16:15187800-15188400(+)
chr16:15188286-15188886(+)
chr16:15189490-15190090(+)
chr16:15190270-15190870(+)
chr16:15190830-15191430(+)
chr16:15191730-15192330(+)
chr16:15192558-15193158(+)
chr16:15193450-15194050(+)
chr16:15194130-15194730(+)
chr16:15194762-15195362(+)
chr16:15198070-15198670(+)
chr16:15216300-15216900(+)
chr16:15220550-15221150(+)
chr16:15221738-15222338(+)
chr16:15225269-15225869(+)
chr16:15225897-15226497(+)
chr16:15227359-15227959(+)
chr16:15229122-15229722(+)
chr16:15229610-15230210(+)
chr16:15230182-15230782(+)
chr16:15231319-15231919(+)
chr16:15233570-15234170(+)
chr16:15234321-15234921(+)
chr16:15234784-15235384(+)
chr16:15235441-15236041(+)
chr16:15236183-15236783(+)
chr16:15236716-15237316(+)
chr16:15237502-15238102(+)
chr16:15237989-15238589(+)
chr16:15238495-15239095(+)
chr16:15239196-15239796(+)
chr16:15239943-15240543(+)
chr16:15240790-15241390(+)
chr16:15241819-15242419(+)
chr16:15242544-15243144(+)
chr16:15247701-15248301(+)
chr16:15248504-15249104(+)
chr16:15248925-15249525(+)
chr16:15251380-15251980(+)
chr16:15255330-15255930(+)
chr16:15259930-15260530(+)
chr16:15261686-15262286(+)
chr16:15262748-15263348(+)
chr16:15266070-15266670(+)
chr16:15269045-15269645(+)
chr16:15273800-15274400(+)
chr16:15274530-15275130(+)
chr16:15276170-15276770(+)
chr16:15285090-15285690(+)
chr16:15290030-15290630(+)
chr16:15298275-15298875(+)
chr16:15300252-15300852(+)
chr16:15313672-15314272(+)
chr16:15314670-15315270(+)
chr16:15315415-15316015(+)
chr16:15316311-15316911(+)
chr16:15321811-15322411(+)
chr16:15322257-15322857(+)
chr16:15326110-15326710(+)
chr16:15328895-15329495(+)
chr16:15350695-15351295(+)
chr16:15354955-15355555(+)
chr16:15355971-15356571(+)
chr16:15361690-15362290(+)
chr16:15368621-15369221(+)
chr16:15378442-15379042(+)
chr16:15381370-15381970(+)
chr16:15384154-15384754(+)
chr16:15390995-15391595(+)
chr16:15394810-15395410(+)
chr16:15395220-15395820(+)
chr16:15397071-15397671(+)
chr16:15397615-15398215(+)
chr16:15399614-15400214(+)
chr16:15402915-15403515(+)
chr16:15404715-15405315(+)
chr16:15410410-15411010(+)
chr16:15417930-15418530(+)
chr16:15432135-15432735(+)
chr16:15442875-15443475(+)
chr16:15445494-15446094(+)
chr16:15470352-15470952(+)
chr16:15476602-15477202(+)
chr16:15481550-15482150(+)
chr16:15483730-15484330(+)
chr16:15484564-15485164(+)
chr16:15487183-15487783(+)
chr16:15489456-15490056(+)
chr16:15489970-15490570(+)
chr16:15490850-15491450(+)
chr16:15491374-15491974(+)
chr16:15492060-15492660(+)
chr16:15492594-15493194(+)
chr16:15496350-15496950(+)
chr16:15497326-15497926(+)
chr16:15497861-15498461(+)
chr16:15498540-15499140(+)
chr16:15501525-15502125(+)
chr16:15502435-15503035(+)
chr16:15505895-15506495(+)
chr16:15508090-15508690(+)
chr16:15508530-15509130(+)
chr16:15509251-15509851(+)
chr16:15510818-15511418(+)
chr16:15511970-15512570(+)
chr16:15518949-15519549(+)
chr16:15519650-15520250(+)
chr16:15520546-15521146(+)
chr16:15521402-15522002(+)
chr16:15521875-15522475(+)
chr16:15528077-15528677(+)
chr16:15528583-15529183(+)
chr16:15529228-15529828(+)
chr16:15530470-15531070(+)
chr16:15531410-15532010(+)
chr16:15533855-15534455(+)
chr16:15534626-15535226(+)
chr16:15536021-15536621(+)
chr16:15537595-15538195(+)
chr16:15540400-15541000(+)
chr16:15540894-15541494(+)
chr16:15544486-15545086(+)
chr16:15545150-15545750(+)
chr16:15546207-15546807(+)
chr16:15547533-15548133(+)
chr16:15548670-15549270(+)
chr16:15549458-15550058(+)
chr16:15551120-15551720(+)
chr16:15551681-15552281(+)
chr16:15553554-15554154(+)
chr16:15554206-15554806(+)
chr16:15555166-15555766(+)
chr16:15556387-15556987(+)
chr16:15558187-15558787(+)
chr16:15559335-15559935(+)
chr16:15559750-15560350(+)
chr16:15560938-15561538(+)
chr16:15561555-15562155(+)
chr16:15566490-15567090(+)
chr16:15567310-15567910(+)
chr16:15569266-15569866(+)
chr16:15571578-15572178(+)
chr16:15576032-15576632(+)
chr16:15577644-15578244(+)
chr16:15578420-15579020(+)
chr16:15579430-15580030(+)
chr16:15581417-15582017(+)
chr16:15581995-15582595(+)
chr16:15582763-15583363(+)
chr16:15583241-15583841(+)
chr16:15585187-15585787(+)
chr16:15586102-15586702(+)
chr16:15587371-15587971(+)
chr16:15588004-15588604(+)
chr16:15590723-15591323(+)
chr16:15591335-15591935(+)
chr16:15592545-15593145(+)
chr16:15593510-15594110(+)
chr16:15595310-15595910(+)
chr16:15596014-15596614(+)
chr16:15600570-15601170(+)
chr16:15601130-15601730(+)
chr16:15601990-15602590(+)
chr16:15602852-15603452(+)
chr16:15603419-15604019(+)
chr16:15603836-15604436(+)
chr16:15604732-15605332(+)
chr16:15610770-15611370(+)
chr16:15611776-15612376(+)
chr16:15612203-15612803(+)
chr16:15612639-15613239(+)
chr16:15614629-15615229(+)
chr16:15615372-15615972(+)
chr16:15615833-15616433(+)
chr16:15616300-15616900(+)
chr16:15616800-15617400(+)
chr16:15617703-15618303(+)
chr16:15623381-15623981(+)
chr16:15625550-15626150(+)
chr16:15626750-15627350(+)
chr16:15627175-15627775(+)
chr16:15627790-15628390(+)
chr16:15628450-15629050(+)
chr16:15629540-15630140(+)
chr16:15629990-15630590(+)
chr16:15630610-15631210(+)
chr16:15632430-15633030(+)
chr16:15632873-15633473(+)
chr16:15634184-15634784(+)
chr16:15636015-15636615(+)
chr16:15636684-15637284(+)
chr16:15637912-15638512(+)
chr16:15639297-15639897(+)
chr16:15640389-15640989(+)
chr16:15640803-15641403(+)
chr16:15641217-15641817(+)
chr16:15642209-15642809(+)
chr16:15644554-15645154(+)
chr16:15646290-15646890(+)
chr16:15647324-15647924(+)
chr16:15649975-15650575(+)
chr16:15650821-15651421(+)
chr16:15656387-15656987(+)
chr16:15657459-15658059(+)
chr16:15658609-15659209(+)
chr16:15663162-15663762(+)
chr16:15665409-15666009(+)
chr16:15666215-15666815(+)
chr16:15666957-15667557(+)
chr16:15667648-15668248(+)
chr16:15668210-15668810(+)
chr16:15668870-15669470(+)
chr16:15669421-15670021(+)
chr16:15670061-15670661(+)
chr16:15670597-15671197(+)
chr16:15671220-15671820(+)
chr16:15672615-15673215(+)
chr16:15674075-15674675(+)
chr16:15675183-15675783(+)
chr16:15678715-15679315(+)
chr16:15679712-15680312(+)
chr16:15681175-15681775(+)
chr16:15681695-15682295(+)
chr16:15682923-15683523(+)
chr16:15684609-15685209(+)
chr16:15685180-15685780(+)
chr16:15686011-15686611(+)
chr16:15686996-15687596(+)
chr16:15688453-15689053(+)
chr16:15689810-15690410(+)
chr16:15690950-15691550(+)
chr16:15691535-15692135(+)
chr16:15692010-15692610(+)
chr16:15693347-15693947(+)
chr16:15693850-15694450(+)
chr16:15694929-15695529(+)
chr16:15696355-15696955(+)
chr16:15698551-15699151(+)
chr16:15699220-15699820(+)
chr16:15699811-15700411(+)
chr16:15701584-15702184(+)
chr16:15702184-15702784(+)
chr16:15702970-15703570(+)
chr16:15704223-15704823(+)
chr16:15705366-15705966(+)
chr16:15706590-15707190(+)
chr16:15707410-15708010(+)
chr16:15707970-15708570(+)
chr16:15709128-15709728(+)
chr16:15710250-15710850(+)
chr16:15711230-15711830(+)
chr16:15712135-15712735(+)
chr16:15714490-15715090(+)
chr16:15715024-15715624(+)
chr16:15715430-15716030(+)
chr16:15720322-15720922(+)
chr16:15722746-15723346(+)
chr16:15725903-15726503(+)
chr16:15726835-15727435(+)
chr16:15727610-15728210(+)
chr16:15730158-15730758(+)
chr16:15732784-15733384(+)
chr16:15733610-15734210(+)
chr16:15734223-15734823(+)
chr16:15734865-15735465(+)
chr16:15735539-15736139(+)
chr16:15736297-15736897(+)
chr16:15736756-15737356(+)
chr16:15737200-15737800(+)
chr16:15737972-15738572(+)
chr16:15738863-15739463(+)
chr16:15740176-15740776(+)
chr16:15740730-15741330(+)
chr16:15741168-15741768(+)
chr16:15741999-15742599(+)
chr16:15742830-15743430(+)
chr16:15743686-15744286(+)
chr16:15744333-15744933(+)
chr16:15746274-15746874(+)
chr16:15746972-15747572(+)
chr16:15748230-15748830(+)
chr16:15749900-15750500(+)
chr16:15751959-15752559(+)
chr16:15752430-15753030(+)
chr16:15752836-15753436(+)
chr16:15754310-15754910(+)
chr16:15762390-15762990(+)
chr16:15763481-15764081(+)
chr16:15766100-15766700(+)
chr16:15766533-15767133(+)
chr16:15766967-15767567(+)
chr16:15767381-15767981(+)
chr16:15768830-15769430(+)
chr16:15769530-15770130(+)
chr16:15770280-15770880(+)
chr16:15771599-15772199(+)
chr16:15775813-15776413(+)
chr16:15780069-15780669(+)
chr16:15782570-15783170(+)
chr16:15783010-15783610(+)
chr16:15783610-15784210(+)
chr16:15784071-15784671(+)
chr16:15788240-15788840(+)
chr16:15789370-15789970(+)
chr16:15790425-15791025(+)
chr16:15795115-15795715(+)
chr16:15795775-15796375(+)
chr16:15796293-15796893(+)
chr16:15796733-15797333(+)
chr16:15797150-15797750(+)
chr16:15798249-15798849(+)
chr16:15798840-15799440(+)
chr16:15799719-15800319(+)
chr16:15800475-15801075(+)
chr16:15801836-15802436(+)
chr16:15803510-15804110(+)
chr16:15805915-15806515(+)
chr16:15806950-15807550(+)
chr16:15807754-15808354(+)
chr16:15808247-15808847(+)
chr16:15808923-15809523(+)
chr16:15810678-15811278(+)
chr16:15811840-15812440(+)
chr16:15812996-15813596(+)
chr16:15813537-15814137(+)
chr16:15815910-15816510(+)
chr16:15817697-15818297(+)
chr16:15818312-15818912(+)
chr16:15819062-15819662(+)
chr16:15820421-15821021(+)
chr16:15822110-15822710(+)
chr16:15822740-15823340(+)
chr16:15826093-15826693(+)
chr16:15827747-15828347(+)
chr16:15830270-15830870(+)
chr16:15830726-15831326(+)
chr16:15833191-15833791(+)
chr16:15833703-15834303(+)
chr16:15834475-15835075(+)
chr16:15835227-15835827(+)
chr16:15836491-15837091(+)
chr16:15837430-15838030(+)
chr16:15838639-15839239(+)
chr16:15840250-15840850(+)
chr16:15840770-15841370(+)
chr16:15843062-15843662(+)
chr16:15843710-15844310(+)
chr16:15845850-15846450(+)
chr16:15846618-15847218(+)
chr16:15848951-15849551(+)
chr16:15849847-15850447(+)
chr16:15850282-15850882(+)
chr16:15850695-15851295(+)
chr16:15851621-15852221(+)
chr16:15855200-15855800(+)
chr16:15856282-15856882(+)
chr16:15859640-15860240(+)
chr16:15863844-15864444(+)
chr16:15864321-15864921(+)
chr16:15864880-15865480(+)
chr16:15866523-15867123(+)
chr16:15867311-15867911(+)
chr16:15867735-15868335(+)
chr16:15868972-15869572(+)
chr16:15869684-15870284(+)
chr16:15871568-15872168(+)
chr16:15872570-15873170(+)
chr16:15875880-15876480(+)
chr16:15876602-15877202(+)
chr16:15878910-15879510(+)
chr16:15879395-15879995(+)
chr16:15881941-15882541(+)
chr16:15882810-15883410(+)
chr16:15883362-15883962(+)
chr16:15884131-15884731(+)
chr16:15884891-15885491(+)
chr16:15886271-15886871(+)
chr16:15887030-15887630(+)
chr16:15888055-15888655(+)
chr16:15889995-15890595(+)
chr16:15892390-15892990(+)
chr16:15897434-15898034(+)
chr16:15898290-15898890(+)
chr16:15899820-15900420(+)
chr16:15901400-15902000(+)
chr16:15904154-15904754(+)
chr16:15905771-15906371(+)
chr16:15908757-15909357(+)
chr16:15909210-15909810(+)
chr16:15911170-15911770(+)
chr16:15914175-15914775(+)
chr16:15915585-15916185(+)
chr16:15916701-15917301(+)
chr16:15918824-15919424(+)
chr16:15919435-15920035(+)
chr16:15923225-15923825(+)
chr16:15924892-15925492(+)
chr16:15927337-15927937(+)
chr16:15929029-15929629(+)
chr16:15936130-15936730(+)
chr16:15937433-15938033(+)
chr16:15940040-15940640(+)
chr16:15941333-15941933(+)
chr16:15942899-15943499(+)
chr16:15945750-15946350(+)
chr16:15947842-15948442(+)
chr16:15948675-15949275(+)
chr16:15949434-15950034(+)
chr16:15950073-15950673(+)
chr16:15950758-15951358(+)
chr16:15951780-15952380(+)
chr16:15952549-15953149(+)
chr16:15953080-15953680(+)
chr16:15954335-15954935(+)
chr16:15955750-15956350(+)
chr16:15958930-15959530(+)
chr16:15959517-15960117(+)
chr16:15960223-15960823(+)
chr16:15961798-15962398(+)
chr16:15962755-15963355(+)
chr16:15963435-15964035(+)
chr16:15967061-15967661(+)
chr16:15967715-15968315(+)
chr16:15968576-15969176(+)
chr16:15970261-15970861(+)
chr16:15972350-15972950(+)
chr16:15973202-15973802(+)
chr16:15973615-15974215(+)
chr16:15974199-15974799(+)
chr16:15974630-15975230(+)
chr16:15975533-15976133(+)
chr16:15977950-15978550(+)
chr16:15979436-15980036(+)
chr16:15979866-15980466(+)
chr16:15981086-15981686(+)
chr16:15981814-15982414(+)
chr16:15982269-15982869(+)
chr16:15982812-15983412(+)
chr16:15984350-15984950(+)
chr16:15988470-15989070(+)
chr16:15991458-15992058(+)
chr16:15992393-15992993(+)
chr16:15993374-15993974(+)
chr16:15994170-15994770(+)
chr16:15994879-15995479(+)
chr16:15996495-15997095(+)
chr16:16000062-16000662(+)
chr16:16001783-16002383(+)
chr16:16006249-16006849(+)
chr16:16006772-16007372(+)
chr16:16009965-16010565(+)
chr16:16011230-16011830(+)
chr16:16013098-16013698(+)
chr16:16013785-16014385(+)
chr16:16018629-16019229(+)
chr16:16019352-16019952(+)
chr16:16020830-16021430(+)
chr16:16022309-16022909(+)
chr16:16026687-16027287(+)
chr16:16030548-16031148(+)
chr16:16033203-16033803(+)
chr16:16034164-16034764(+)
chr16:16035595-16036195(+)
chr16:16036115-16036715(+)
chr16:16036845-16037445(+)
chr16:16039096-16039696(+)
chr16:16039982-16040582(+)
chr16:16041134-16041734(+)
chr16:16041579-16042179(+)
chr16:16042495-16043095(+)
chr16:16042995-16043595(+)
chr16:16043515-16044115(+)
chr16:16044161-16044761(+)
chr16:16044654-16045254(+)
chr16:16045599-16046199(+)
chr16:16046093-16046693(+)
chr16:16047246-16047846(+)
chr16:16048483-16049083(+)
chr16:16049313-16049913(+)
chr16:16051010-16051610(+)
chr16:16052054-16052654(+)
chr16:16052631-16053231(+)
chr16:16053175-16053775(+)
chr16:16054396-16054996(+)
chr16:16054831-16055431(+)
chr16:16055286-16055886(+)
chr16:16056270-16056870(+)
chr16:16057232-16057832(+)
chr16:16057835-16058435(+)
chr16:16059551-16060151(+)
chr16:16060239-16060839(+)
chr16:16060698-16061298(+)
chr16:16061405-16062005(+)
chr16:16062935-16063535(+)
chr16:16063921-16064521(+)
chr16:16064692-16065292(+)
chr16:16065222-16065822(+)
chr16:16065936-16066536(+)
chr16:16067211-16067811(+)
chr16:16067784-16068384(+)
chr16:16068954-16069554(+)
chr16:16070050-16070650(+)
chr16:16070777-16071377(+)
chr16:16071346-16071946(+)
chr16:16073610-16074210(+)
chr16:16075173-16075773(+)
chr16:16076161-16076761(+)
chr16:16076930-16077530(+)
chr16:16077655-16078255(+)
chr16:16078926-16079526(+)
chr16:16080310-16080910(+)
chr16:16081342-16081942(+)
chr16:16082039-16082639(+)
chr16:16082530-16083130(+)
chr16:16082941-16083541(+)
chr16:16083363-16083963(+)
chr16:16084010-16084610(+)
chr16:16084686-16085286(+)
chr16:16086630-16087230(+)
chr16:16087308-16087908(+)
chr16:16087986-16088586(+)
chr16:16088430-16089030(+)
chr16:16089975-16090575(+)
chr16:16090420-16091020(+)
chr16:16091135-16091735(+)
chr16:16092166-16092766(+)
chr16:16093835-16094435(+)
chr16:16094555-16095155(+)
chr16:16095574-16096174(+)
chr16:16097936-16098536(+)
chr16:16098370-16098970(+)
chr16:16098773-16099373(+)
chr16:16099593-16100193(+)
chr16:16100905-16101505(+)
chr16:16101472-16102072(+)
chr16:16102456-16103056(+)
chr16:16103131-16103731(+)
chr16:16106857-16107457(+)
chr16:16108527-16109127(+)
chr16:16109590-16110190(+)
chr16:16111607-16112207(+)
chr16:16112451-16113051(+)
chr16:16113260-16113860(+)
chr16:16114134-16114734(+)
chr16:16114783-16115383(+)
chr16:16115795-16116395(+)
chr16:16116252-16116852(+)
chr16:16116870-16117470(+)
chr16:16118410-16119010(+)
chr16:16118911-16119511(+)
chr16:16119380-16119980(+)
chr16:16119895-16120495(+)
chr16:16120825-16121425(+)
chr16:16121255-16121855(+)
chr16:16121684-16122284(+)
chr16:16122167-16122767(+)
chr16:16123205-16123805(+)
chr16:16124077-16124677(+)
chr16:16126014-16126614(+)
chr16:16127074-16127674(+)
chr16:16130025-16130625(+)
chr16:16131290-16131890(+)
chr16:16132637-16133237(+)
chr16:16133270-16133870(+)
chr16:16135081-16135681(+)
chr16:16135805-16136405(+)
chr16:16137575-16138175(+)
chr16:16139073-16139673(+)
chr16:16139606-16140206(+)
chr16:16141510-16142110(+)
chr16:16142900-16143500(+)
chr16:16143897-16144497(+)
chr16:16145275-16145875(+)
chr16:16146643-16147243(+)
chr16:16153718-16154318(+)
chr16:16154970-16155570(+)
chr16:16155743-16156343(+)
chr16:16156275-16156875(+)
chr16:16157442-16158042(+)
chr16:16160906-16161506(+)
chr16:16161330-16161930(+)
chr16:16161755-16162355(+)
chr16:16162801-16163401(+)
chr16:16164294-16164894(+)
chr16:16165128-16165728(+)
chr16:16165573-16166173(+)
chr16:16166151-16166751(+)
chr16:16166760-16167360(+)
chr16:16167641-16168241(+)
chr16:16168187-16168787(+)
chr16:16168680-16169280(+)
chr16:16169198-16169798(+)
chr16:16169627-16170227(+)
chr16:16170167-16170767(+)
chr16:16171910-16172510(+)
chr16:16173993-16174593(+)
chr16:16174739-16175339(+)
chr16:16176700-16177300(+)
chr16:16177507-16178107(+)
chr16:16178105-16178705(+)
chr16:16180690-16181290(+)
chr16:16182107-16182707(+)
chr16:16182568-16183168(+)
chr16:16185320-16185920(+)
chr16:16186233-16186833(+)
chr16:16186650-16187250(+)
chr16:16187069-16187669(+)
chr16:16187856-16188456(+)
chr16:16189406-16190006(+)
chr16:16190096-16190696(+)
chr16:16191159-16191759(+)
chr16:16192315-16192915(+)
chr16:16193044-16193644(+)
chr16:16193835-16194435(+)
chr16:16194379-16194979(+)
chr16:16195345-16195945(+)
chr16:16195970-16196570(+)
chr16:16197930-16198530(+)
chr16:16198426-16199026(+)
chr16:16199360-16199960(+)
chr16:16199936-16200536(+)
chr16:16201410-16202010(+)
chr16:16202589-16203189(+)
chr16:16203368-16203968(+)
chr16:16203826-16204426(+)
chr16:16209880-16210480(+)
chr16:16212079-16212679(+)
chr16:16214010-16214610(+)
chr16:16214599-16215199(+)
chr16:16215355-16215955(+)
chr16:16216070-16216670(+)
chr16:16217710-16218310(+)
chr16:16218783-16219383(+)
chr16:16219830-16220430(+)
chr16:16220715-16221315(+)
chr16:16221359-16221959(+)
chr16:16225075-16225675(+)
chr16:16225523-16226123(+)
chr16:16226810-16227410(+)
chr16:16227665-16228265(+)
chr16:16229490-16230090(+)
chr16:16230250-16230850(+)
chr16:16230781-16231381(+)
chr16:16231325-16231925(+)
chr16:16231770-16232370(+)
chr16:16232269-16232869(+)
chr16:16233660-16234260(+)
chr16:16234480-16235080(+)
chr16:16235092-16235692(+)
chr16:16235610-16236210(+)
chr16:16236750-16237350(+)
chr16:16237159-16237759(+)
chr16:16238078-16238678(+)
chr16:16238976-16239576(+)
chr16:16239750-16240350(+)
chr16:16240171-16240771(+)
chr16:16240771-16241371(+)
chr16:16241297-16241897(+)
chr16:16241918-16242518(+)
chr16:16242427-16243027(+)
chr16:16243093-16243693(+)
chr16:16243521-16244121(+)
chr16:16243954-16244554(+)
chr16:16245046-16245646(+)
chr16:16245983-16246583(+)
chr16:16246450-16247050(+)
chr16:16246870-16247470(+)
chr16:16248207-16248807(+)
chr16:16252320-16252920(+)
chr16:16252732-16253332(+)
chr16:16253310-16253910(+)
chr16:16256340-16256940(+)
chr16:16257342-16257942(+)
chr16:16258034-16258634(+)
chr16:16260720-16261320(+)
chr16:16261669-16262269(+)
chr16:16263319-16263919(+)
chr16:16264285-16264885(+)
chr16:16266283-16266883(+)
chr16:16267837-16268437(+)
chr16:16268999-16269599(+)
chr16:16270615-16271215(+)
chr16:16273543-16274143(+)
chr16:16274790-16275390(+)
chr16:16275522-16276122(+)
chr16:16276404-16277004(+)
chr16:16277221-16277821(+)
chr16:16278479-16279079(+)
chr16:16279786-16280386(+)
chr16:16280310-16280910(+)
chr16:16281112-16281712(+)
chr16:16282324-16282924(+)
chr16:16282915-16283515(+)
chr16:16283552-16284152(+)
chr16:16284390-16284990(+)
chr16:16285554-16286154(+)
chr16:16286205-16286805(+)
chr16:16286730-16287330(+)
chr16:16288607-16289207(+)
chr16:16291442-16292042(+)
chr16:16293185-16293785(+)
chr16:16294134-16294734(+)
chr16:16294973-16295573(+)
chr16:16295447-16296047(+)
chr16:16296138-16296738(+)
chr16:16297250-16297850(+)
chr16:16298347-16298947(+)
chr16:16300068-16300668(+)
chr16:16301073-16301673(+)
chr16:16301655-16302255(+)
chr16:16303230-16303830(+)
chr16:16306255-16306855(+)
chr16:16307678-16308278(+)
chr16:16308133-16308733(+)
chr16:16311429-16312029(+)
chr16:16317210-16317810(+)
chr16:16326080-16326680(+)
chr16:16330831-16331431(+)
chr16:16332730-16333330(+)
chr16:16337560-16338160(+)
chr16:16339010-16339610(+)
chr16:16348440-16349040(+)
chr16:16351054-16351654(+)
chr16:16352634-16353234(+)
chr16:16356860-16357460(+)
chr16:16357710-16358310(+)
chr16:16358829-16359429(+)
chr16:16361768-16362368(+)
chr16:16389660-16390260(+)
chr16:16391654-16392254(+)
chr16:16403482-16404082(+)
chr16:16412616-16413216(+)
chr16:16415279-16415879(+)
chr16:16416426-16417026(+)
chr16:16417519-16418119(+)
chr16:16418544-16419144(+)
chr16:16420213-16420813(+)
chr16:16421441-16422041(+)
chr16:16422756-16423356(+)
chr16:16424842-16425442(+)
chr16:16429748-16430348(+)
chr16:16452295-16452895(+)
chr16:16455358-16455958(+)
chr16:16456193-16456793(+)
chr16:16456965-16457565(+)
chr16:16458734-16459334(+)
chr16:16459647-16460247(+)
chr16:16463048-16463648(+)
chr16:16464873-16465473(+)
chr16:16466700-16467300(+)
chr16:16467625-16468225(+)
chr16:16468095-16468695(+)
chr16:16470529-16471129(+)
chr16:16501847-16502447(+)
chr16:16512038-16512638(+)
chr16:16512982-16513582(+)
chr16:16514659-16515259(+)
chr16:16515885-16516485(+)
chr16:16528667-16529267(+)
chr16:16538710-16539310(+)
chr16:16543546-16544146(+)
chr16:16545375-16545975(+)
chr16:16559155-16559755(+)
chr16:16567790-16568390(+)
chr16:16573910-16574510(+)
chr16:16582750-16583350(+)
chr16:16583251-16583851(+)
chr16:16583938-16584538(+)
chr16:16586597-16587197(+)
chr16:16587735-16588335(+)
chr16:16588875-16589475(+)
chr16:16593075-16593675(+)
chr16:16593562-16594162(+)
chr16:16602975-16603575(+)
chr16:16614995-16615595(+)
chr16:16624490-16625090(+)
chr16:16629355-16629955(+)
chr16:16630012-16630612(+)
chr16:16631523-16632123(+)
chr16:16632281-16632881(+)
chr16:16636565-16637165(+)
chr16:16640500-16641100(+)
chr16:16643016-16643616(+)
chr16:16643447-16644047(+)
chr16:16644526-16645126(+)
chr16:16655277-16655877(+)
chr16:16663130-16663730(+)
chr16:16663819-16664419(+)
chr16:16666610-16667210(+)
chr16:16667570-16668170(+)
chr16:16670813-16671413(+)
chr16:16672435-16673035(+)
chr16:16673850-16674450(+)
chr16:16677635-16678235(+)
chr16:16679075-16679675(+)
chr16:16679915-16680515(+)
chr16:16681695-16682295(+)
chr16:16684232-16684832(+)
chr16:16686808-16687408(+)
chr16:16687266-16687866(+)
chr16:16690110-16690710(+)
chr16:16694090-16694690(+)
chr16:16694634-16695234(+)
chr16:16696220-16696820(+)
chr16:16701439-16702039(+)
chr16:16704315-16704915(+)
chr16:16706945-16707545(+)
chr16:16708223-16708823(+)
chr16:16711755-16712355(+)
chr16:16712255-16712855(+)
chr16:16724798-16725398(+)
chr16:16725290-16725890(+)
chr16:16725860-16726460(+)
chr16:16726618-16727218(+)
chr16:16727280-16727880(+)
chr16:16728175-16728775(+)
chr16:16728760-16729360(+)
chr16:16729170-16729770(+)
chr16:16730190-16730790(+)
chr16:16757250-16757850(+)
chr16:16791051-16791651(+)
chr16:16832115-16832715(+)
chr16:16833070-16833670(+)
chr16:16849233-16849833(+)
chr16:16855277-16855877(+)
chr16:16860730-16861330(+)
chr16:16865910-16866510(+)
chr16:16868005-16868605(+)
chr16:16869090-16869690(+)
chr16:16871190-16871790(+)
chr16:16872131-16872731(+)
chr16:16874342-16874942(+)
chr16:16875050-16875650(+)
chr16:16875872-16876472(+)
chr16:16877440-16878040(+)
chr16:16878950-16879550(+)
chr16:16881808-16882408(+)
chr16:16891010-16891610(+)
chr16:16893170-16893770(+)
chr16:16896110-16896710(+)
chr16:16902000-16902600(+)
chr16:16903010-16903610(+)
chr16:16906294-16906894(+)
chr16:16909130-16909730(+)
chr16:16910991-16911591(+)
chr16:16914711-16915311(+)
chr16:16915800-16916400(+)
chr16:16919450-16920050(+)
chr16:16922769-16923369(+)
chr16:16923670-16924270(+)
chr16:16924215-16924815(+)
chr16:16924768-16925368(+)
chr16:16925230-16925830(+)
chr16:16926853-16927453(+)
chr16:16942579-16943179(+)
chr16:16943090-16943690(+)
chr16:16943955-16944555(+)
chr16:16948910-16949510(+)
chr16:16950746-16951346(+)
chr16:16951648-16952248(+)
chr16:16954730-16955330(+)
chr16:16955226-16955826(+)
chr16:16956358-16956958(+)
chr16:16956980-16957580(+)
chr16:16957390-16957990(+)
chr16:16959180-16959780(+)
chr16:16960290-16960890(+)
chr16:16961734-16962334(+)
chr16:16962361-16962961(+)
chr16:16962918-16963518(+)
chr16:16964957-16965557(+)
chr16:16969310-16969910(+)
chr16:16971810-16972410(+)
chr16:16975055-16975655(+)
chr16:16975547-16976147(+)
chr16:16983130-16983730(+)
chr16:16984754-16985354(+)
chr16:16987530-16988130(+)
chr16:16989156-16989756(+)
chr16:16989642-16990242(+)
chr16:16998245-16998845(+)
chr16:16999747-17000347(+)
chr16:17001710-17002310(+)
chr16:17006615-17007215(+)
chr16:17007430-17008030(+)
chr16:17008505-17009105(+)
chr16:17009494-17010094(+)
chr16:17010479-17011079(+)
chr16:17010988-17011588(+)
chr16:17011578-17012178(+)
chr16:17013210-17013810(+)
chr16:17014130-17014730(+)
chr16:17014909-17015509(+)
chr16:17017152-17017752(+)
chr16:17018010-17018610(+)
chr16:17018445-17019045(+)
chr16:17019212-17019812(+)
chr16:17020140-17020740(+)
chr16:17021175-17021775(+)
chr16:17021998-17022598(+)
chr16:17022596-17023196(+)
chr16:17023004-17023604(+)
chr16:17023900-17024500(+)
chr16:17024482-17025082(+)
chr16:17024950-17025550(+)
chr16:17027634-17028234(+)
chr16:17031821-17032421(+)
chr16:17033533-17034133(+)
chr16:17034005-17034605(+)
chr16:17036622-17037222(+)
chr16:17037417-17038017(+)
chr16:17038190-17038790(+)
chr16:17038913-17039513(+)
chr16:17039570-17040170(+)
chr16:17046459-17047059(+)
chr16:17047010-17047610(+)
chr16:17051750-17052350(+)
chr16:17052320-17052920(+)
chr16:17054545-17055145(+)
chr16:17055130-17055730(+)
chr16:17056720-17057320(+)
chr16:17058710-17059310(+)
chr16:17059230-17059830(+)
chr16:17060130-17060730(+)
chr16:17064812-17065412(+)
chr16:17065230-17065830(+)
chr16:17066594-17067194(+)
chr16:17067504-17068104(+)
chr16:17067967-17068567(+)
chr16:17068977-17069577(+)
chr16:17071382-17071982(+)
chr16:17072850-17073450(+)
chr16:17073964-17074564(+)
chr16:17076385-17076985(+)
chr16:17077267-17077867(+)
chr16:17078510-17079110(+)
chr16:17078990-17079590(+)
chr16:17080551-17081151(+)
chr16:17082992-17083592(+)
chr16:17085489-17086089(+)
chr16:17086812-17087412(+)
chr16:17088590-17089190(+)
chr16:17090590-17091190(+)
chr16:17091638-17092238(+)
chr16:17092555-17093155(+)
chr16:17094900-17095500(+)
chr16:17096310-17096910(+)
chr16:17105970-17106570(+)
chr16:17106748-17107348(+)
chr16:17107350-17107950(+)
chr16:17108243-17108843(+)
chr16:17112198-17112798(+)
chr16:17113395-17113995(+)
chr16:17116190-17116790(+)
chr16:17116684-17117284(+)
chr16:17117238-17117838(+)
chr16:17119242-17119842(+)
chr16:17120492-17121092(+)
chr16:17121401-17122001(+)
chr16:17123755-17124355(+)
chr16:17124554-17125154(+)
chr16:17125237-17125837(+)
chr16:17126126-17126726(+)
chr16:17127115-17127715(+)
chr16:17129147-17129747(+)
chr16:17130773-17131373(+)
chr16:17131257-17131857(+)
chr16:17132120-17132720(+)
chr16:17134420-17135020(+)
chr16:17147297-17147897(+)
chr16:17151835-17152435(+)
chr16:17152294-17152894(+)
chr16:17154616-17155216(+)
chr16:17156150-17156750(+)
chr16:17156966-17157566(+)
chr16:17158217-17158817(+)
chr16:17161695-17162295(+)
chr16:17162221-17162821(+)
chr16:17162995-17163595(+)
chr16:17163789-17164389(+)
chr16:17164697-17165297(+)
chr16:17165315-17165915(+)
chr16:17165853-17166453(+)
chr16:17170072-17170672(+)
chr16:17171830-17172430(+)
chr16:17172759-17173359(+)
chr16:17174930-17175530(+)
chr16:17176068-17176668(+)
chr16:17176770-17177370(+)
chr16:17177338-17177938(+)
chr16:17177889-17178489(+)
chr16:17178932-17179532(+)
chr16:17179493-17180093(+)
chr16:17189987-17190587(+)
chr16:17190397-17190997(+)
chr16:17192023-17192623(+)
chr16:17192683-17193283(+)
chr16:17194790-17195390(+)
chr16:17195398-17195998(+)
chr16:17197786-17198386(+)
chr16:17198371-17198971(+)
chr16:17198989-17199589(+)
chr16:17200147-17200747(+)
chr16:17200813-17201413(+)
chr16:17201322-17201922(+)
chr16:17201815-17202415(+)
chr16:17202240-17202840(+)
chr16:17203170-17203770(+)
chr16:17207547-17208147(+)
chr16:17208870-17209470(+)
chr16:17212670-17213270(+)
chr16:17213110-17213710(+)
chr16:17215050-17215650(+)
chr16:17219419-17220019(+)
chr16:17219944-17220544(+)
chr16:17222610-17223210(+)
chr16:17223710-17224310(+)
chr16:17224421-17225021(+)
chr16:17225152-17225752(+)
chr16:17225890-17226490(+)
chr16:17228370-17228970(+)
chr16:17229700-17230300(+)
chr16:17230900-17231500(+)
chr16:17231450-17232050(+)
chr16:17232070-17232670(+)
chr16:17232595-17233195(+)
chr16:17238115-17238715(+)
chr16:17239468-17240068(+)
chr16:17243644-17244244(+)
chr16:17246090-17246690(+)
chr16:17248723-17249323(+)
chr16:17249195-17249795(+)
chr16:17251682-17252282(+)
chr16:17252401-17253001(+)
chr16:17253453-17254053(+)
chr16:17254031-17254631(+)
chr16:17254920-17255520(+)
chr16:17256318-17256918(+)
chr16:17257689-17258289(+)
chr16:17258150-17258750(+)
chr16:17259876-17260476(+)
chr16:17260710-17261310(+)
chr16:17262450-17263050(+)
chr16:17264975-17265575(+)
chr16:17265486-17266086(+)
chr16:17267059-17267659(+)
chr16:17267931-17268531(+)
chr16:17271375-17271975(+)
chr16:17271951-17272551(+)
chr16:17273652-17274252(+)
chr16:17274680-17275280(+)
chr16:17277255-17277855(+)
chr16:17278777-17279377(+)
chr16:17285270-17285870(+)
chr16:17287936-17288536(+)
chr16:17294892-17295492(+)
chr16:17297200-17297800(+)
chr16:17298472-17299072(+)
chr16:17299357-17299957(+)
chr16:17299977-17300577(+)
chr16:17300431-17301031(+)
chr16:17301315-17301915(+)
chr16:17304005-17304605(+)
chr16:17305535-17306135(+)
chr16:17306800-17307400(+)
chr16:17307680-17308280(+)
chr16:17309700-17310300(+)
chr16:17310670-17311270(+)
chr16:17313090-17313690(+)
chr16:17313850-17314450(+)
chr16:17314310-17314910(+)
chr16:17315960-17316560(+)
chr16:17316674-17317274(+)
chr16:17317270-17317870(+)
chr16:17318150-17318750(+)
chr16:17318577-17319177(+)
chr16:17319168-17319768(+)
chr16:17319823-17320423(+)
chr16:17320987-17321587(+)
chr16:17322115-17322715(+)
chr16:17322830-17323430(+)
chr16:17323519-17324119(+)
chr16:17324960-17325560(+)
chr16:17325442-17326042(+)
chr16:17327223-17327823(+)
chr16:17329144-17329744(+)
chr16:17331304-17331904(+)
chr16:17332069-17332669(+)
chr16:17335030-17335630(+)
chr16:17335775-17336375(+)
chr16:17337670-17338270(+)
chr16:17338180-17338780(+)
chr16:17339420-17340020(+)
chr16:17341091-17341691(+)
chr16:17343810-17344410(+)
chr16:17345244-17345844(+)
chr16:17345836-17346436(+)
chr16:17346433-17347033(+)
chr16:17351240-17351840(+)
chr16:17352543-17353143(+)
chr16:17353033-17353633(+)
chr16:17353624-17354224(+)
chr16:17355072-17355672(+)
chr16:17356830-17357430(+)
chr16:17360432-17361032(+)
chr16:17360930-17361530(+)
chr16:17363229-17363829(+)
chr16:17363900-17364500(+)
chr16:17364431-17365031(+)
chr16:17364980-17365580(+)
chr16:17365446-17366046(+)
chr16:17366310-17366910(+)
chr16:17366862-17367462(+)
chr16:17368290-17368890(+)
chr16:17369060-17369660(+)
chr16:17369719-17370319(+)
chr16:17371847-17372447(+)
chr16:17372717-17373317(+)
chr16:17373275-17373875(+)
chr16:17375495-17376095(+)
chr16:17375986-17376586(+)
chr16:17376779-17377379(+)
chr16:17378960-17379560(+)
chr16:17379710-17380310(+)
chr16:17381142-17381742(+)
chr16:17383489-17384089(+)
chr16:17383930-17384530(+)
chr16:17386165-17386765(+)
chr16:17387922-17388522(+)
chr16:17389704-17390304(+)
chr16:17390190-17390790(+)
chr16:17390810-17391410(+)
chr16:17392775-17393375(+)
chr16:17393551-17394151(+)
chr16:17394063-17394663(+)
chr16:17395410-17396010(+)
chr16:17395924-17396524(+)
chr16:17396341-17396941(+)
chr16:17396879-17397479(+)
chr16:17397863-17398463(+)
chr16:17398295-17398895(+)
chr16:17398835-17399435(+)
chr16:17399454-17400054(+)
chr16:17400491-17401091(+)
chr16:17401309-17401909(+)
chr16:17401950-17402550(+)
chr16:17403194-17403794(+)
chr16:17403940-17404540(+)
chr16:17405128-17405728(+)
chr16:17405763-17406363(+)
chr16:17406944-17407544(+)
chr16:17407713-17408313(+)
chr16:17408541-17409141(+)
chr16:17409772-17410372(+)
chr16:17410305-17410905(+)
chr16:17411950-17412550(+)
chr16:17413103-17413703(+)
chr16:17413643-17414243(+)
chr16:17414805-17415405(+)
chr16:17415590-17416190(+)
chr16:17416634-17417234(+)
chr16:17417059-17417659(+)
chr16:17417590-17418190(+)
chr16:17418230-17418830(+)
chr16:17420699-17421299(+)
chr16:17421335-17421935(+)
chr16:17422683-17423283(+)
chr16:17423146-17423746(+)
chr16:17423854-17424454(+)
chr16:17424956-17425556(+)
chr16:17425576-17426176(+)
chr16:17426955-17427555(+)
chr16:17427847-17428447(+)
chr16:17429123-17429723(+)
chr16:17429760-17430360(+)
chr16:17430710-17431310(+)
chr16:17433883-17434483(+)
chr16:17434530-17435130(+)
chr16:17435768-17436368(+)
chr16:17436731-17437331(+)
chr16:17437444-17438044(+)
chr16:17438213-17438813(+)
chr16:17438832-17439432(+)
chr16:17440416-17441016(+)
chr16:17440873-17441473(+)
chr16:17441423-17442023(+)
chr16:17442141-17442741(+)
chr16:17443940-17444540(+)
chr16:17444680-17445280(+)
chr16:17445166-17445766(+)
chr16:17445990-17446590(+)
chr16:17446885-17447485(+)
chr16:17447440-17448040(+)
chr16:17447943-17448543(+)
chr16:17448690-17449290(+)
chr16:17450370-17450970(+)
chr16:17451036-17451636(+)
chr16:17452102-17452702(+)
chr16:17452605-17453205(+)
chr16:17453546-17454146(+)
chr16:17454010-17454610(+)
chr16:17454532-17455132(+)
chr16:17455460-17456060(+)
chr16:17456051-17456651(+)
chr16:17456702-17457302(+)
chr16:17457670-17458270(+)
chr16:17458284-17458884(+)
chr16:17458903-17459503(+)
chr16:17459572-17460172(+)
chr16:17460783-17461383(+)
chr16:17461679-17462279(+)
chr16:17462112-17462712(+)
chr16:17462629-17463229(+)
chr16:17463344-17463944(+)
chr16:17464139-17464739(+)
chr16:17464602-17465202(+)
chr16:17466138-17466738(+)
chr16:17468460-17469060(+)
chr16:17469145-17469745(+)
chr16:17469631-17470231(+)
chr16:17471315-17471915(+)
chr16:17471769-17472369(+)
chr16:17472817-17473417(+)
chr16:17473397-17473997(+)
chr16:17474351-17474951(+)
chr16:17476225-17476825(+)
chr16:17476812-17477412(+)
chr16:17478425-17479025(+)
chr16:17480053-17480653(+)
chr16:17481245-17481845(+)
chr16:17482630-17483230(+)
chr16:17483145-17483745(+)
chr16:17485683-17486283(+)
chr16:17486518-17487118(+)
chr16:17488033-17488633(+)
chr16:17489683-17490283(+)
chr16:17490591-17491191(+)
chr16:17491258-17491858(+)
chr16:17491764-17492364(+)
chr16:17493546-17494146(+)
chr16:17494810-17495410(+)
chr16:17496883-17497483(+)
chr16:17497453-17498053(+)
chr16:17497960-17498560(+)
chr16:17498591-17499191(+)
chr16:17499089-17499689(+)
chr16:17500126-17500726(+)
chr16:17500890-17501490(+)
chr16:17502050-17502650(+)
chr16:17502762-17503362(+)
chr16:17505987-17506587(+)
chr16:17506443-17507043(+)
chr16:17507395-17507995(+)
chr16:17508224-17508824(+)
chr16:17509720-17510320(+)
chr16:17510305-17510905(+)
chr16:17510727-17511327(+)
chr16:17511418-17512018(+)
chr16:17514559-17515159(+)
chr16:17515150-17515750(+)
chr16:17516863-17517463(+)
chr16:17520201-17520801(+)
chr16:17522535-17523135(+)
chr16:17524749-17525349(+)
chr16:17525725-17526325(+)
chr16:17526212-17526812(+)
chr16:17526961-17527561(+)
chr16:17527708-17528308(+)
chr16:17528425-17529025(+)
chr16:17529070-17529670(+)
chr16:17530570-17531170(+)
chr16:17531133-17531733(+)
chr16:17532320-17532920(+)
chr16:17533358-17533958(+)
chr16:17539092-17539692(+)
chr16:17540425-17541025(+)
chr16:17540898-17541498(+)
chr16:17542568-17543168(+)
chr16:17542974-17543574(+)
chr16:17544323-17544923(+)
chr16:17544812-17545412(+)
chr16:17545453-17546053(+)
chr16:17546662-17547262(+)
chr16:17547233-17547833(+)
chr16:17548023-17548623(+)
chr16:17549520-17550120(+)
chr16:17549980-17550580(+)
chr16:17550440-17551040(+)
chr16:17553773-17554373(+)
chr16:17554634-17555234(+)
chr16:17555038-17555638(+)
chr16:17555926-17556526(+)
chr16:17557054-17557654(+)
chr16:17559010-17559610(+)
chr16:17559560-17560160(+)
chr16:17560681-17561281(+)
chr16:17561653-17562253(+)
chr16:17562304-17562904(+)
chr16:17562840-17563440(+)
chr16:17563585-17564185(+)
chr16:17564511-17565111(+)
chr16:17565020-17565620(+)
chr16:17565427-17566027(+)
chr16:17565830-17566430(+)
chr16:17566544-17567144(+)
chr16:17567180-17567780(+)
chr16:17567779-17568379(+)
chr16:17568320-17568920(+)
chr16:17568750-17569350(+)
chr16:17569150-17569750(+)
chr16:17569690-17570290(+)
chr16:17570482-17571082(+)
chr16:17570970-17571570(+)
chr16:17571490-17572090(+)
chr16:17572520-17573120(+)
chr16:17573225-17573825(+)
chr16:17574030-17574630(+)
chr16:17574805-17575405(+)
chr16:17575504-17576104(+)
chr16:17575910-17576510(+)
chr16:17576375-17576975(+)
chr16:17577092-17577692(+)
chr16:17577620-17578220(+)
chr16:17578840-17579440(+)
chr16:17580793-17581393(+)
chr16:17582059-17582659(+)
chr16:17584095-17584695(+)
chr16:17584970-17585570(+)
chr16:17585410-17586010(+)
chr16:17585990-17586590(+)
chr16:17587270-17587870(+)
chr16:17587990-17588590(+)
chr16:17588990-17589590(+)
chr16:17590020-17590620(+)
chr16:17590650-17591250(+)
chr16:17591294-17591894(+)
chr16:17591800-17592400(+)
chr16:17592400-17593000(+)
chr16:17593185-17593785(+)
chr16:17593870-17594470(+)
chr16:17594710-17595310(+)
chr16:17595420-17596020(+)
chr16:17595950-17596550(+)
chr16:17596410-17597010(+)
chr16:17597061-17597661(+)
chr16:17597718-17598318(+)
chr16:17598334-17598934(+)
chr16:17599517-17600117(+)
chr16:17600900-17601500(+)
chr16:17601338-17601938(+)
chr16:17602000-17602600(+)
chr16:17602966-17603566(+)
chr16:17604295-17604895(+)
chr16:17605115-17605715(+)
chr16:17606445-17607045(+)
chr16:17609523-17610123(+)
chr16:17611090-17611690(+)
chr16:17611524-17612124(+)
chr16:17612155-17612755(+)
chr16:17612906-17613506(+)
chr16:17613317-17613917(+)
chr16:17613793-17614393(+)
chr16:17614311-17614911(+)
chr16:17616150-17616750(+)
chr16:17618347-17618947(+)
chr16:17618771-17619371(+)
chr16:17620774-17621374(+)
chr16:17621730-17622330(+)
chr16:17623842-17624442(+)
chr16:17626038-17626638(+)
chr16:17628982-17629582(+)
chr16:17630590-17631190(+)
chr16:17631450-17632050(+)
chr16:17632721-17633321(+)
chr16:17636844-17637444(+)
chr16:17637260-17637860(+)
chr16:17638560-17639160(+)
chr16:17642537-17643137(+)
chr16:17643172-17643772(+)
chr16:17645393-17645993(+)
chr16:17646120-17646720(+)
chr16:17646530-17647130(+)
chr16:17647046-17647646(+)
chr16:17648928-17649528(+)
chr16:17650287-17650887(+)
chr16:17651190-17651790(+)
chr16:17651730-17652330(+)
chr16:17652490-17653090(+)
chr16:17653132-17653732(+)
chr16:17654833-17655433(+)
chr16:17655650-17656250(+)
chr16:17656202-17656802(+)
chr16:17657399-17657999(+)
chr16:17658080-17658680(+)
chr16:17658810-17659410(+)
chr16:17659322-17659922(+)
chr16:17659813-17660413(+)
chr16:17660410-17661010(+)
chr16:17661194-17661794(+)
chr16:17661904-17662504(+)
chr16:17663310-17663910(+)
chr16:17663850-17664450(+)
chr16:17664783-17665383(+)
chr16:17665377-17665977(+)
chr16:17665992-17666592(+)
chr16:17667290-17667890(+)
chr16:17668085-17668685(+)
chr16:17669366-17669966(+)
chr16:17672390-17672990(+)
chr16:17672998-17673598(+)
chr16:17673591-17674191(+)
chr16:17675390-17675990(+)
chr16:17679414-17680014(+)
chr16:17681160-17681760(+)
chr16:17683880-17684480(+)
chr16:17684963-17685563(+)
chr16:17685587-17686187(+)
chr16:17686150-17686750(+)
chr16:17686775-17687375(+)
chr16:17689130-17689730(+)
chr16:17695906-17696506(+)
chr16:17696452-17697052(+)
chr16:17699650-17700250(+)
chr16:17700196-17700796(+)
chr16:17700881-17701481(+)
chr16:17701330-17701930(+)
chr16:17701918-17702518(+)
chr16:17702560-17703160(+)
chr16:17705970-17706570(+)
chr16:17711590-17712190(+)
chr16:17716090-17716690(+)
chr16:17719560-17720160(+)
chr16:17720650-17721250(+)
chr16:17722839-17723439(+)
chr16:17726302-17726902(+)
chr16:17727085-17727685(+)
chr16:17728970-17729570(+)
chr16:17731160-17731760(+)
chr16:17732334-17732934(+)
chr16:17740710-17741310(+)
chr16:17741917-17742517(+)
chr16:17743645-17744245(+)
chr16:17746575-17747175(+)
chr16:17747510-17748110(+)
chr16:17747945-17748545(+)
chr16:17749045-17749645(+)
chr16:17750875-17751475(+)
chr16:17751950-17752550(+)
chr16:17752658-17753258(+)
chr16:17756433-17757033(+)
chr16:17759742-17760342(+)
chr16:17760870-17761470(+)
chr16:17761570-17762170(+)
chr16:17762218-17762818(+)
chr16:17762880-17763480(+)
chr16:17771891-17772491(+)
chr16:17775600-17776200(+)
chr16:17776602-17777202(+)
chr16:17777300-17777900(+)
chr16:17783290-17783890(+)
chr16:17784190-17784790(+)
chr16:17784970-17785570(+)
chr16:17785500-17786100(+)
chr16:17786283-17786883(+)
chr16:17787260-17787860(+)
chr16:17788462-17789062(+)
chr16:17790289-17790889(+)
chr16:17791550-17792150(+)
chr16:17792870-17793470(+)
chr16:17794930-17795530(+)
chr16:17800290-17800890(+)
chr16:17812268-17812868(+)
chr16:17812710-17813310(+)
chr16:17813232-17813832(+)
chr16:17816290-17816890(+)
chr16:17817493-17818093(+)
chr16:17817985-17818585(+)
chr16:17820310-17820910(+)
chr16:17821670-17822270(+)
chr16:17822350-17822950(+)
chr16:17824830-17825430(+)
chr16:17833656-17834256(+)
chr16:17834310-17834910(+)
chr16:17835822-17836422(+)
chr16:17836500-17837100(+)
chr16:17837371-17837971(+)
chr16:17838290-17838890(+)
chr16:17838874-17839474(+)
chr16:17839818-17840418(+)
chr16:17840854-17841454(+)
chr16:17841906-17842506(+)
chr16:17843410-17844010(+)
chr16:17844670-17845270(+)
chr16:17846610-17847210(+)
chr16:17847190-17847790(+)
chr16:17849986-17850586(+)
chr16:17851575-17852175(+)
chr16:17852230-17852830(+)
chr16:17853241-17853841(+)
chr16:17862001-17862601(+)
chr16:17862770-17863370(+)
chr16:17863843-17864443(+)
chr16:17864470-17865070(+)
chr16:17866790-17867390(+)
chr16:17867551-17868151(+)
chr16:17868809-17869409(+)
chr16:17870584-17871184(+)
chr16:17871151-17871751(+)
chr16:17872110-17872710(+)
chr16:17873962-17874562(+)
chr16:17875432-17876032(+)
chr16:17876330-17876930(+)
chr16:17877816-17878416(+)
chr16:17882490-17883090(+)
chr16:17883450-17884050(+)
chr16:17892338-17892938(+)
chr16:17894812-17895412(+)
chr16:17896370-17896970(+)
chr16:17896870-17897470(+)
chr16:17897366-17897966(+)
chr16:17898030-17898630(+)
chr16:17898627-17899227(+)
chr16:17900210-17900810(+)
chr16:17900710-17901310(+)
chr16:17901870-17902470(+)
chr16:17903290-17903890(+)
chr16:17905392-17905992(+)
chr16:17907780-17908380(+)
chr16:17911030-17911630(+)
chr16:17911710-17912310(+)
chr16:17913230-17913830(+)
chr16:17914425-17915025(+)
chr16:17916223-17916823(+)
chr16:17919550-17920150(+)
chr16:17921076-17921676(+)
chr16:17921770-17922370(+)
chr16:17923576-17924176(+)
chr16:17923988-17924588(+)
chr16:17924392-17924992(+)
chr16:17925059-17925659(+)
chr16:17926481-17927081(+)
chr16:17928478-17929078(+)
chr16:17929287-17929887(+)
chr16:17930250-17930850(+)
chr16:17930713-17931313(+)
chr16:17931210-17931810(+)
chr16:17932996-17933596(+)
chr16:17933660-17934260(+)
chr16:17935184-17935784(+)
chr16:17938822-17939422(+)
chr16:17941618-17942218(+)
chr16:17942570-17943170(+)
chr16:17944517-17945117(+)
chr16:17945390-17945990(+)
chr16:17946850-17947450(+)
chr16:17948730-17949330(+)
chr16:17950050-17950650(+)
chr16:17951738-17952338(+)
chr16:17953010-17953610(+)
chr16:17955877-17956477(+)
chr16:17956670-17957270(+)
chr16:17959650-17960250(+)
chr16:17960290-17960890(+)
chr16:17960708-17961308(+)
chr16:17966090-17966690(+)
chr16:17970090-17970690(+)
chr16:17971528-17972128(+)
chr16:17972611-17973211(+)
chr16:17976178-17976778(+)
chr16:17979529-17980129(+)
chr16:17981715-17982315(+)
chr16:17982910-17983510(+)
chr16:17984060-17984660(+)
chr16:17986870-17987470(+)
chr16:17987896-17988496(+)
chr16:17988590-17989190(+)
chr16:17992235-17992835(+)
chr16:17992942-17993542(+)
chr16:17998178-17998778(+)
chr16:18008920-18009520(+)
chr16:18011030-18011630(+)
chr16:18012184-18012784(+)
chr16:18013070-18013670(+)
chr16:18013770-18014370(+)
chr16:18015318-18015918(+)
chr16:18019530-18020130(+)
chr16:18020190-18020790(+)
chr16:18020790-18021390(+)
chr16:18024042-18024642(+)
chr16:18025550-18026150(+)
chr16:18028295-18028895(+)
chr16:18030616-18031216(+)
chr16:18032220-18032820(+)
chr16:18032829-18033429(+)
chr16:18033400-18034000(+)
chr16:18034483-18035083(+)
chr16:18035000-18035600(+)
chr16:18035810-18036410(+)
chr16:18038078-18038678(+)
chr16:18038823-18039423(+)
chr16:18040897-18041497(+)
chr16:18041800-18042400(+)
chr16:18042837-18043437(+)
chr16:18043386-18043986(+)
chr16:18045204-18045804(+)
chr16:18046915-18047515(+)
chr16:18051250-18051850(+)
chr16:18054308-18054908(+)
chr16:18055588-18056188(+)
chr16:18056550-18057150(+)
chr16:18057164-18057764(+)
chr16:18057853-18058453(+)
chr16:18059122-18059722(+)
chr16:18062610-18063210(+)
chr16:18063102-18063702(+)
chr16:18063550-18064150(+)
chr16:18064121-18064721(+)
chr16:18064774-18065374(+)
chr16:18065634-18066234(+)
chr16:18066208-18066808(+)
chr16:18068290-18068890(+)
chr16:18076882-18077482(+)
chr16:18077569-18078169(+)
chr16:18078536-18079136(+)
chr16:18082132-18082732(+)
chr16:18082991-18083591(+)
chr16:18087820-18088420(+)
chr16:18089010-18089610(+)
chr16:18090630-18091230(+)
chr16:18092908-18093508(+)
chr16:18094250-18094850(+)
chr16:18094680-18095280(+)
chr16:18096830-18097430(+)
chr16:18097350-18097950(+)
chr16:18102115-18102715(+)
chr16:18103395-18103995(+)
chr16:18103843-18104443(+)
chr16:18105678-18106278(+)
chr16:18106308-18106908(+)
chr16:18107586-18108186(+)
chr16:18112101-18112701(+)
chr16:18114270-18114870(+)
chr16:18116572-18117172(+)
chr16:18118366-18118966(+)
chr16:18119384-18119984(+)
chr16:18119890-18120490(+)
chr16:18122790-18123390(+)
chr16:18129510-18130110(+)
chr16:18133740-18134340(+)
chr16:18135884-18136484(+)
chr16:18140241-18140841(+)
chr16:18140756-18141356(+)
chr16:18141560-18142160(+)
chr16:18142049-18142649(+)
chr16:18142775-18143375(+)
chr16:18144010-18144610(+)
chr16:18148590-18149190(+)
chr16:18152130-18152730(+)
chr16:18153400-18154000(+)
chr16:18154034-18154634(+)
chr16:18154465-18155065(+)
chr16:18154990-18155590(+)
chr16:18156467-18157067(+)
chr16:18157570-18158170(+)
chr16:18163610-18164210(+)
chr16:18164070-18164670(+)
chr16:18164860-18165460(+)
chr16:18165590-18166190(+)
chr16:18166170-18166770(+)
chr16:18169035-18169635(+)
chr16:18171664-18172264(+)
chr16:18174440-18175040(+)
chr16:18211330-18211930(+)
chr16:18211864-18212464(+)
chr16:18225302-18225902(+)
chr16:18226290-18226890(+)
chr16:18233950-18234550(+)
chr16:18236750-18237350(+)
chr16:18237560-18238160(+)
chr16:18243350-18243950(+)
chr16:18244155-18244755(+)
chr16:18245730-18246330(+)
chr16:18251250-18251850(+)
chr16:18255070-18255670(+)
chr16:18256110-18256710(+)
chr16:18256619-18257219(+)
chr16:18258770-18259370(+)
chr16:18261950-18262550(+)
chr16:18266900-18267500(+)
chr16:18267831-18268431(+)
chr16:18269279-18269879(+)
chr16:18269895-18270495(+)
chr16:18274783-18275383(+)
chr16:18289080-18289680(+)
chr16:18290030-18290630(+)
chr16:18296375-18296975(+)
chr16:18297210-18297810(+)
chr16:18305655-18306255(+)
chr16:18306118-18306718(+)
chr16:18307560-18308160(+)
chr16:18310511-18311111(+)
chr16:18324275-18324875(+)
chr16:18334350-18334950(+)
chr16:18337170-18337770(+)
chr16:18339795-18340395(+)
chr16:18343440-18344040(+)
chr16:18349644-18350244(+)
chr16:18353557-18354157(+)
chr16:18428487-18429087(+)
chr16:18430902-18431502(+)
chr16:18433795-18434395(+)
chr16:18434304-18434904(+)
chr16:18435550-18436150(+)
chr16:18438264-18438864(+)
chr16:18438834-18439434(+)
chr16:18439873-18440473(+)
chr16:18440481-18441081(+)
chr16:18442197-18442797(+)
chr16:18443177-18443777(+)
chr16:18443930-18444530(+)
chr16:18444856-18445456(+)
chr16:18474477-18475077(+)
chr16:18475036-18475636(+)
chr16:18476510-18477110(+)
chr16:18479873-18480473(+)
chr16:18481333-18481933(+)
chr16:18483069-18483669(+)
chr16:18483543-18484143(+)
chr16:18483956-18484556(+)
chr16:18485648-18486248(+)
chr16:18487374-18487974(+)
chr16:18488135-18488735(+)
chr16:18494895-18495495(+)
chr16:18495404-18496004(+)
chr16:18507703-18508303(+)
chr16:18509588-18510188(+)
chr16:18511362-18511962(+)
chr16:18529755-18530355(+)
chr16:18539633-18540233(+)
chr16:18541528-18542128(+)
chr16:18542522-18543122(+)
chr16:18546757-18547357(+)
chr16:18547714-18548314(+)
chr16:18555595-18556195(+)
chr16:18558621-18559221(+)
chr16:18564210-18564810(+)
chr16:18569806-18570406(+)
chr16:18570635-18571235(+)
chr16:18571780-18572380(+)
chr16:18572655-18573255(+)
chr16:18573160-18573760(+)
chr16:18582095-18582695(+)
chr16:18582614-18583214(+)
chr16:18587190-18587790(+)
chr16:18587881-18588481(+)
chr16:18591650-18592250(+)
chr16:18594136-18594736(+)
chr16:18596080-18596680(+)
chr16:18597540-18598140(+)
chr16:18599229-18599829(+)
chr16:18603158-18603758(+)
chr16:18604290-18604890(+)
chr16:18605107-18605707(+)
chr16:18606094-18606694(+)
chr16:18608563-18609163(+)
chr16:18609030-18609630(+)
chr16:18619230-18619830(+)
chr16:18627380-18627980(+)
chr16:18628316-18628916(+)
chr16:18630655-18631255(+)
chr16:18631612-18632212(+)
chr16:18667440-18668040(+)
chr16:18669530-18670130(+)
chr16:18672660-18673260(+)
chr16:18676958-18677558(+)
chr16:18731618-18732218(+)
chr16:18732990-18733590(+)
chr16:18733530-18734130(+)
chr16:18735910-18736510(+)
chr16:18744770-18745370(+)
chr16:18747431-18748031(+)
chr16:18751235-18751835(+)
chr16:18752460-18753060(+)
chr16:18754850-18755450(+)
chr16:18760890-18761490(+)
chr16:18764590-18765190(+)
chr16:18767780-18768380(+)
chr16:18768385-18768985(+)
chr16:18769880-18770480(+)
chr16:18771035-18771635(+)
chr16:18771537-18772137(+)
chr16:18773893-18774493(+)
chr16:18776030-18776630(+)
chr16:18778327-18778927(+)
chr16:18779335-18779935(+)
chr16:18779850-18780450(+)
chr16:18780765-18781365(+)
chr16:18781910-18782510(+)
chr16:18782775-18783375(+)
chr16:18783380-18783980(+)
chr16:18784870-18785470(+)
chr16:18786062-18786662(+)
chr16:18786850-18787450(+)
chr16:18787614-18788214(+)
chr16:18790790-18791390(+)
chr16:18791730-18792330(+)
chr16:18794070-18794670(+)
chr16:18795203-18795803(+)
chr16:18796449-18797049(+)
chr16:18798512-18799112(+)
chr16:18800144-18800744(+)
chr16:18800573-18801173(+)
chr16:18801398-18801998(+)
chr16:18801816-18802416(+)
chr16:18802246-18802846(+)
chr16:18803035-18803635(+)
chr16:18803565-18804165(+)
chr16:18804204-18804804(+)
chr16:18804995-18805595(+)
chr16:18807552-18808152(+)
chr16:18808989-18809589(+)
chr16:18809836-18810436(+)
chr16:18810650-18811250(+)
chr16:18811093-18811693(+)
chr16:18811539-18812139(+)
chr16:18812063-18812663(+)
chr16:18812695-18813295(+)
chr16:18813109-18813709(+)
chr16:18813710-18814310(+)
chr16:18814190-18814790(+)
chr16:18814754-18815354(+)
chr16:18815293-18815893(+)
chr16:18815704-18816304(+)
chr16:18817410-18818010(+)
chr16:18817935-18818535(+)
chr16:18820110-18820710(+)
chr16:18827505-18828105(+)
chr16:18830440-18831040(+)
chr16:18839134-18839734(+)
chr16:18840484-18841084(+)
chr16:18843273-18843873(+)
chr16:18843975-18844575(+)
chr16:18844415-18845015(+)
chr16:18845348-18845948(+)
chr16:18846097-18846697(+)
chr16:18846770-18847370(+)
chr16:18847574-18848174(+)
chr16:18849170-18849770(+)
chr16:18850756-18851356(+)
chr16:18852652-18853252(+)
chr16:18853350-18853950(+)
chr16:18856420-18857020(+)
chr16:18857600-18858200(+)
chr16:18858730-18859330(+)
chr16:18864820-18865420(+)
chr16:18866190-18866790(+)
chr16:18866990-18867590(+)
chr16:18871805-18872405(+)
chr16:18872905-18873505(+)
chr16:18874093-18874693(+)
chr16:18877517-18878117(+)
chr16:18878336-18878936(+)
chr16:18880330-18880930(+)
chr16:18888375-18888975(+)
chr16:18889015-18889615(+)
chr16:18891050-18891650(+)
chr16:18901915-18902515(+)
chr16:18908771-18909371(+)
chr16:18909661-18910261(+)
chr16:18910260-18910860(+)
chr16:18911560-18912160(+)
chr16:18912410-18913010(+)
chr16:18913189-18913789(+)
chr16:18914390-18914990(+)
chr16:18918970-18919570(+)
chr16:18920675-18921275(+)
chr16:18922250-18922850(+)
chr16:18927869-18928469(+)
chr16:18931310-18931910(+)
chr16:18934360-18934960(+)
chr16:18936209-18936809(+)
chr16:18936693-18937293(+)
chr16:18937175-18937775(+)
chr16:18937730-18938330(+)
chr16:18938375-18938975(+)
chr16:18938866-18939466(+)
chr16:18939282-18939882(+)
chr16:18943126-18943726(+)
chr16:18943859-18944459(+)
chr16:18944562-18945162(+)
chr16:18948102-18948702(+)
chr16:18950707-18951307(+)
chr16:18951140-18951740(+)
chr16:18952690-18953290(+)
chr16:18953230-18953830(+)
chr16:18954630-18955230(+)
chr16:18956491-18957091(+)
chr16:18957321-18957921(+)
chr16:18959003-18959603(+)
chr16:18959562-18960162(+)
chr16:18961970-18962570(+)
chr16:18964870-18965470(+)
chr16:18967204-18967804(+)
chr16:18968770-18969370(+)
chr16:18969855-18970455(+)
chr16:18970344-18970944(+)
chr16:18972169-18972769(+)
chr16:18972714-18973314(+)
chr16:18973134-18973734(+)
chr16:18973605-18974205(+)
chr16:18976770-18977370(+)
chr16:18980462-18981062(+)
chr16:18981076-18981676(+)
chr16:18982253-18982853(+)
chr16:18982850-18983450(+)
chr16:18986523-18987123(+)
chr16:18988010-18988610(+)
chr16:18990483-18991083(+)
chr16:18991166-18991766(+)
chr16:18991610-18992210(+)
chr16:18994945-18995545(+)
chr16:18995432-18996032(+)
chr16:18996262-18996862(+)
chr16:18996901-18997501(+)
chr16:19000283-19000883(+)
chr16:19006670-19007270(+)
chr16:19007245-19007845(+)
chr16:19007779-19008379(+)
chr16:19008210-19008810(+)
chr16:19008684-19009284(+)
chr16:19009200-19009800(+)
chr16:19009938-19010538(+)
chr16:19013004-19013604(+)
chr16:19015173-19015773(+)
chr16:19016912-19017512(+)
chr16:19017635-19018235(+)
chr16:19019484-19020084(+)
chr16:19020007-19020607(+)
chr16:19021915-19022515(+)
chr16:19022399-19022999(+)
chr16:19025704-19026304(+)
chr16:19030241-19030841(+)
chr16:19033690-19034290(+)
chr16:19038666-19039266(+)
chr16:19039190-19039790(+)
chr16:19040839-19041439(+)
chr16:19041279-19041879(+)
chr16:19042910-19043510(+)
chr16:19046933-19047533(+)
chr16:19047689-19048289(+)
chr16:19049990-19050590(+)
chr16:19051270-19051870(+)
chr16:19052103-19052703(+)
chr16:19055860-19056460(+)
chr16:19058070-19058670(+)
chr16:19062676-19063276(+)
chr16:19065035-19065635(+)
chr16:19067490-19068090(+)
chr16:19072875-19073475(+)
chr16:19074190-19074790(+)
chr16:19075730-19076330(+)
chr16:19077223-19077823(+)
chr16:19077948-19078548(+)
chr16:19078734-19079334(+)
chr16:19079246-19079846(+)
chr16:19079749-19080349(+)
chr16:19080763-19081363(+)
chr16:19081270-19081870(+)
chr16:19081750-19082350(+)
chr16:19082453-19083053(+)
chr16:19083453-19084053(+)
chr16:19085150-19085750(+)
chr16:19085900-19086500(+)
chr16:19086790-19087390(+)
chr16:19087540-19088140(+)
chr16:19088215-19088815(+)
chr16:19088850-19089450(+)
chr16:19089430-19090030(+)
chr16:19090040-19090640(+)
chr16:19090820-19091420(+)
chr16:19091490-19092090(+)
chr16:19092193-19092793(+)
chr16:19092830-19093430(+)
chr16:19093290-19093890(+)
chr16:19095093-19095693(+)
chr16:19095808-19096408(+)
chr16:19096230-19096830(+)
chr16:19096905-19097505(+)
chr16:19097742-19098342(+)
chr16:19098899-19099499(+)
chr16:19099570-19100170(+)
chr16:19100535-19101135(+)
chr16:19102812-19103412(+)
chr16:19103217-19103817(+)
chr16:19103990-19104590(+)
chr16:19104870-19105470(+)
chr16:19105825-19106425(+)
chr16:19106275-19106875(+)
chr16:19106895-19107495(+)
chr16:19107350-19107950(+)
chr16:19109010-19109610(+)
chr16:19110345-19110945(+)
chr16:19113507-19114107(+)
chr16:19115886-19116486(+)
chr16:19116420-19117020(+)
chr16:19117104-19117704(+)
chr16:19118931-19119531(+)
chr16:19119548-19120148(+)
chr16:19122152-19122752(+)
chr16:19123399-19123999(+)
chr16:19123971-19124571(+)
chr16:19124967-19125567(+)
chr16:19125817-19126417(+)
chr16:19126543-19127143(+)
chr16:19127045-19127645(+)
chr16:19128245-19128845(+)
chr16:19128912-19129512(+)
chr16:19130127-19130727(+)
chr16:19130854-19131454(+)
chr16:19131959-19132559(+)
chr16:19133049-19133649(+)
chr16:19134799-19135399(+)
chr16:19137518-19138118(+)
chr16:19137950-19138550(+)
chr16:19138415-19139015(+)
chr16:19138946-19139546(+)
chr16:19139621-19140221(+)
chr16:19140029-19140629(+)
chr16:19141440-19142040(+)
chr16:19142081-19142681(+)
chr16:19142613-19143213(+)
chr16:19143065-19143665(+)
chr16:19143569-19144169(+)
chr16:19144082-19144682(+)
chr16:19146050-19146650(+)
chr16:19146525-19147125(+)
chr16:19147295-19147895(+)
chr16:19148000-19148600(+)
chr16:19148553-19149153(+)
chr16:19149333-19149933(+)
chr16:19149755-19150355(+)
chr16:19150442-19151042(+)
chr16:19150955-19151555(+)
chr16:19151373-19151973(+)
chr16:19154521-19155121(+)
chr16:19155135-19155735(+)
chr16:19155605-19156205(+)
chr16:19156130-19156730(+)
chr16:19158360-19158960(+)
chr16:19162560-19163160(+)
chr16:19165105-19165705(+)
chr16:19170475-19171075(+)
chr16:19170890-19171490(+)
chr16:19173294-19173894(+)
chr16:19175490-19176090(+)
chr16:19176312-19176912(+)
chr16:19176715-19177315(+)
chr16:19177810-19178410(+)
chr16:19178223-19178823(+)
chr16:19178846-19179446(+)
chr16:19179471-19180071(+)
chr16:19180069-19180669(+)
chr16:19180565-19181165(+)
chr16:19181575-19182175(+)
chr16:19183386-19183986(+)
chr16:19184769-19185369(+)
chr16:19186645-19187245(+)
chr16:19187720-19188320(+)
chr16:19188385-19188985(+)
chr16:19191101-19191701(+)
chr16:19192140-19192740(+)
chr16:19193670-19194270(+)
chr16:19194470-19195070(+)
chr16:19195381-19195981(+)
chr16:19196023-19196623(+)
chr16:19196910-19197510(+)
chr16:19197615-19198215(+)
chr16:19199720-19200320(+)
chr16:19201751-19202351(+)
chr16:19204430-19205030(+)
chr16:19208136-19208736(+)
chr16:19214680-19215280(+)
chr16:19215410-19216010(+)
chr16:19216100-19216700(+)
chr16:19216870-19217470(+)
chr16:19218035-19218635(+)
chr16:19218595-19219195(+)
chr16:19219682-19220282(+)
chr16:19221496-19222096(+)
chr16:19222168-19222768(+)
chr16:19223175-19223775(+)
chr16:19223915-19224515(+)
chr16:19225140-19225740(+)
chr16:19228832-19229432(+)
chr16:19229855-19230455(+)
chr16:19231015-19231615(+)
chr16:19232359-19232959(+)
chr16:19234460-19235060(+)
chr16:19239013-19239613(+)
chr16:19243030-19243630(+)
chr16:19244208-19244808(+)
chr16:19244850-19245450(+)
chr16:19246635-19247235(+)
chr16:19247196-19247796(+)
chr16:19247843-19248443(+)
chr16:19249608-19250208(+)
chr16:19250500-19251100(+)
chr16:19251708-19252308(+)
chr16:19252520-19253120(+)
chr16:19253278-19253878(+)
chr16:19254231-19254831(+)
chr16:19255874-19256474(+)
chr16:19256698-19257298(+)
chr16:19263120-19263720(+)
chr16:19264092-19264692(+)
chr16:19267390-19267990(+)
chr16:19268494-19269094(+)
chr16:19269970-19270570(+)
chr16:19270509-19271109(+)
chr16:19272430-19273030(+)
chr16:19276835-19277435(+)
chr16:19277450-19278050(+)
chr16:19277975-19278575(+)
chr16:19280010-19280610(+)
chr16:19281715-19282315(+)
chr16:19285450-19286050(+)
chr16:19290770-19291370(+)
chr16:19292454-19293054(+)
chr16:19293305-19293905(+)
chr16:19294446-19295046(+)
chr16:19294858-19295458(+)
chr16:19295430-19296030(+)
chr16:19296090-19296690(+)
chr16:19298449-19299049(+)
chr16:19299494-19300094(+)
chr16:19300194-19300794(+)
chr16:19301153-19301753(+)
chr16:19302622-19303222(+)
chr16:19303405-19304005(+)
chr16:19303955-19304555(+)
chr16:19305356-19305956(+)
chr16:19306670-19307270(+)
chr16:19308370-19308970(+)
chr16:19310770-19311370(+)
chr16:19315261-19315861(+)
chr16:19316056-19316656(+)
chr16:19318814-19319414(+)
chr16:19326028-19326628(+)
chr16:19327110-19327710(+)
chr16:19328071-19328671(+)
chr16:19328490-19329090(+)
chr16:19329620-19330220(+)
chr16:19333598-19334198(+)
chr16:19334660-19335260(+)
chr16:19335250-19335850(+)
chr16:19338535-19339135(+)
chr16:19340330-19340930(+)
chr16:19341143-19341743(+)
chr16:19342039-19342639(+)
chr16:19343035-19343635(+)
chr16:19345257-19345857(+)
chr16:19346490-19347090(+)
chr16:19347365-19347965(+)
chr16:19349010-19349610(+)
chr16:19349554-19350154(+)
chr16:19352010-19352610(+)
chr16:19354000-19354600(+)
chr16:19355118-19355718(+)
chr16:19355562-19356162(+)
chr16:19356210-19356810(+)
chr16:19357474-19358074(+)
chr16:19360025-19360625(+)
chr16:19360510-19361110(+)
chr16:19361603-19362203(+)
chr16:19365621-19366221(+)
chr16:19366239-19366839(+)
chr16:19367636-19368236(+)
chr16:19369172-19369772(+)
chr16:19371329-19371929(+)
chr16:19371980-19372580(+)
chr16:19372855-19373455(+)
chr16:19374930-19375530(+)
chr16:19376740-19377340(+)
chr16:19377610-19378210(+)
chr16:19381370-19381970(+)
chr16:19386788-19387388(+)
chr16:19389076-19389676(+)
chr16:19389749-19390349(+)
chr16:19391080-19391680(+)
chr16:19391531-19392131(+)
chr16:19392070-19392670(+)
chr16:19393563-19394163(+)
chr16:19394111-19394711(+)
chr16:19394665-19395265(+)
chr16:19395430-19396030(+)
chr16:19395870-19396470(+)
chr16:19397210-19397810(+)
chr16:19397728-19398328(+)
chr16:19398475-19399075(+)
chr16:19398930-19399530(+)
chr16:19399571-19400171(+)
chr16:19400427-19401027(+)
chr16:19403950-19404550(+)
chr16:19404457-19405057(+)
chr16:19404909-19405509(+)
chr16:19405600-19406200(+)
chr16:19406340-19406940(+)
chr16:19406941-19407541(+)
chr16:19407375-19407975(+)
chr16:19407795-19408395(+)
chr16:19408642-19409242(+)
chr16:19411941-19412541(+)
chr16:19412858-19413458(+)
chr16:19418305-19418905(+)
chr16:19419315-19419915(+)
chr16:19419983-19420583(+)
chr16:19421210-19421810(+)
chr16:19421783-19422383(+)
chr16:19422609-19423209(+)
chr16:19423895-19424495(+)
chr16:19424558-19425158(+)
chr16:19425828-19426428(+)
chr16:19426655-19427255(+)
chr16:19427115-19427715(+)
chr16:19428867-19429467(+)
chr16:19430218-19430818(+)
chr16:19430897-19431497(+)
chr16:19432410-19433010(+)
chr16:19434370-19434970(+)
chr16:19435825-19436425(+)
chr16:19436493-19437093(+)
chr16:19440458-19441058(+)
chr16:19441242-19441842(+)
chr16:19442752-19443352(+)
chr16:19443166-19443766(+)
chr16:19443622-19444222(+)
chr16:19444330-19444930(+)
chr16:19445786-19446386(+)
chr16:19448511-19449111(+)
chr16:19451310-19451910(+)
chr16:19453170-19453770(+)
chr16:19457250-19457850(+)
chr16:19457663-19458263(+)
chr16:19459020-19459620(+)
chr16:19460550-19461150(+)
chr16:19463750-19464350(+)
chr16:19466750-19467350(+)
chr16:19470127-19470727(+)
chr16:19471630-19472230(+)
chr16:19472800-19473400(+)
chr16:19473510-19474110(+)
chr16:19474695-19475295(+)
chr16:19475271-19475871(+)
chr16:19476870-19477470(+)
chr16:19479570-19480170(+)
chr16:19483680-19484280(+)
chr16:19485746-19486346(+)
chr16:19487260-19487860(+)
chr16:19490551-19491151(+)
chr16:19491522-19492122(+)
chr16:19492503-19493103(+)
chr16:19494390-19494990(+)
chr16:19496915-19497515(+)
chr16:19497971-19498571(+)
chr16:19499073-19499673(+)
chr16:19499602-19500202(+)
chr16:19504482-19505082(+)
chr16:19504974-19505574(+)
chr16:19508410-19509010(+)
chr16:19509470-19510070(+)
chr16:19510278-19510878(+)
chr16:19513847-19514447(+)
chr16:19514636-19515236(+)
chr16:19517030-19517630(+)
chr16:19519085-19519685(+)
chr16:19524833-19525433(+)
chr16:19526973-19527573(+)
chr16:19528175-19528775(+)
chr16:19528649-19529249(+)
chr16:19530270-19530870(+)
chr16:19531349-19531949(+)
chr16:19532049-19532649(+)
chr16:19532594-19533194(+)
chr16:19533135-19533735(+)
chr16:19534118-19534718(+)
chr16:19534911-19535511(+)
chr16:19535667-19536267(+)
chr16:19536116-19536716(+)
chr16:19536585-19537185(+)
chr16:19537040-19537640(+)
chr16:19537810-19538410(+)
chr16:19539815-19540415(+)
chr16:19541360-19541960(+)
chr16:19543855-19544455(+)
chr16:19544624-19545224(+)
chr16:19553327-19553927(+)
chr16:19553903-19554503(+)
chr16:19554823-19555423(+)
chr16:19555315-19555915(+)
chr16:19556375-19556975(+)
chr16:19559371-19559971(+)
chr16:19565415-19566015(+)
chr16:19566031-19566631(+)
chr16:19566545-19567145(+)
chr16:19567309-19567909(+)
chr16:19568495-19569095(+)
chr16:19569315-19569915(+)
chr16:19570549-19571149(+)
chr16:19574617-19575217(+)
chr16:19585030-19585630(+)
chr16:19585790-19586390(+)
chr16:19587379-19587979(+)
chr16:19589240-19589840(+)
chr16:19589802-19590402(+)
chr16:19590300-19590900(+)
chr16:19593610-19594210(+)
chr16:19594929-19595529(+)
chr16:19595860-19596460(+)
chr16:19599895-19600495(+)
chr16:19600342-19600942(+)
chr16:19601032-19601632(+)
chr16:19602250-19602850(+)
chr16:19604430-19605030(+)
chr16:19605370-19605970(+)
chr16:19606599-19607199(+)
chr16:19610216-19610816(+)
chr16:19611183-19611783(+)
chr16:19611588-19612188(+)
chr16:19612564-19613164(+)
chr16:19616914-19617514(+)
chr16:19617555-19618155(+)
chr16:19618863-19619463(+)
chr16:19620564-19621164(+)
chr16:19621200-19621800(+)
chr16:19621690-19622290(+)
chr16:19622470-19623070(+)
chr16:19624966-19625566(+)
chr16:19626180-19626780(+)
chr16:19630216-19630816(+)
chr16:19632742-19633342(+)
chr16:19634100-19634700(+)
chr16:19635030-19635630(+)
chr16:19635850-19636450(+)
chr16:19636250-19636850(+)
chr16:19639070-19639670(+)
chr16:19639544-19640144(+)
chr16:19647650-19648250(+)
chr16:19649792-19650392(+)
chr16:19651202-19651802(+)
chr16:19653740-19654340(+)
chr16:19654303-19654903(+)
chr16:19655470-19656070(+)
chr16:19656130-19656730(+)
chr16:19656892-19657492(+)
chr16:19659810-19660410(+)
chr16:19661412-19662012(+)
chr16:19664370-19664970(+)
chr16:19665030-19665630(+)
chr16:19665445-19666045(+)
chr16:19666410-19667010(+)
chr16:19669030-19669630(+)
chr16:19669510-19670110(+)
chr16:19670300-19670900(+)
chr16:19670832-19671432(+)
chr16:19671678-19672278(+)
chr16:19672670-19673270(+)
chr16:19673130-19673730(+)
chr16:19673650-19674250(+)
chr16:19677614-19678214(+)
chr16:19679310-19679910(+)
chr16:19680254-19680854(+)
chr16:19681200-19681800(+)
chr16:19683561-19684161(+)
chr16:19684420-19685020(+)
chr16:19684950-19685550(+)
chr16:19686080-19686680(+)
chr16:19687780-19688380(+)
chr16:19688650-19689250(+)
chr16:19690010-19690610(+)
chr16:19690920-19691520(+)
chr16:19692132-19692732(+)
chr16:19698474-19699074(+)
chr16:19699696-19700296(+)
chr16:19701336-19701936(+)
chr16:19702398-19702998(+)
chr16:19706182-19706782(+)
chr16:19707560-19708160(+)
chr16:19708055-19708655(+)
chr16:19709137-19709737(+)
chr16:19710080-19710680(+)
chr16:19711520-19712120(+)
chr16:19712331-19712931(+)
chr16:19714390-19714990(+)
chr16:19715608-19716208(+)
chr16:19716061-19716661(+)
chr16:19718183-19718783(+)
chr16:19718881-19719481(+)
chr16:19719660-19720260(+)
chr16:19721288-19721888(+)
chr16:19721706-19722306(+)
chr16:19722246-19722846(+)
chr16:19723337-19723937(+)
chr16:19726756-19727356(+)
chr16:19727422-19728022(+)
chr16:19728483-19729083(+)
chr16:19729172-19729772(+)
chr16:19729905-19730505(+)
chr16:19730470-19731070(+)
chr16:19731430-19732030(+)
chr16:19732570-19733170(+)
chr16:19732990-19733590(+)
chr16:19733516-19734116(+)
chr16:19734243-19734843(+)
chr16:19735465-19736065(+)
chr16:19739200-19739800(+)
chr16:19744815-19745415(+)
chr16:19746542-19747142(+)
chr16:19747250-19747850(+)
chr16:19748720-19749320(+)
chr16:19751050-19751650(+)
chr16:19751530-19752130(+)
chr16:19752059-19752659(+)
chr16:19752711-19753311(+)
chr16:19754330-19754930(+)
chr16:19754930-19755530(+)
chr16:19755891-19756491(+)
chr16:19756578-19757178(+)
chr16:19757110-19757710(+)
chr16:19757737-19758337(+)
chr16:19758348-19758948(+)
chr16:19759006-19759606(+)
chr16:19759878-19760478(+)
chr16:19760763-19761363(+)
chr16:19761715-19762315(+)
chr16:19762918-19763518(+)
chr16:19763475-19764075(+)
chr16:19764110-19764710(+)
chr16:19764919-19765519(+)
chr16:19765473-19766073(+)
chr16:19766641-19767241(+)
chr16:19767395-19767995(+)
chr16:19768239-19768839(+)
chr16:19769317-19769917(+)
chr16:19771564-19772164(+)
chr16:19773270-19773870(+)
chr16:19773860-19774460(+)
chr16:19774410-19775010(+)
chr16:19775003-19775603(+)
chr16:19776530-19777130(+)
chr16:19777411-19778011(+)
chr16:19778255-19778855(+)
chr16:19778890-19779490(+)
chr16:19779360-19779960(+)
chr16:19779990-19780590(+)
chr16:19780550-19781150(+)
chr16:19781070-19781670(+)
chr16:19781597-19782197(+)
chr16:19782322-19782922(+)
chr16:19782973-19783573(+)
chr16:19784436-19785036(+)
chr16:19785110-19785710(+)
chr16:19785520-19786120(+)
chr16:19785990-19786590(+)
chr16:19786788-19787388(+)
chr16:19787504-19788104(+)
chr16:19788563-19789163(+)
chr16:19789100-19789700(+)
chr16:19789570-19790170(+)
chr16:19790130-19790730(+)
chr16:19790610-19791210(+)
chr16:19791453-19792053(+)
chr16:19792442-19793042(+)
chr16:19793159-19793759(+)
chr16:19793620-19794220(+)
chr16:19794619-19795219(+)
chr16:19795159-19795759(+)
chr16:19795990-19796590(+)
chr16:19796702-19797302(+)
chr16:19797116-19797716(+)
chr16:19797820-19798420(+)
chr16:19798350-19798950(+)
chr16:19799288-19799888(+)
chr16:19799932-19800532(+)
chr16:19800335-19800935(+)
chr16:19800973-19801573(+)
chr16:19801605-19802205(+)
chr16:19802510-19803110(+)
chr16:19803245-19803845(+)
chr16:19803810-19804410(+)
chr16:19805990-19806590(+)
chr16:19806535-19807135(+)
chr16:19810697-19811297(+)
chr16:19812531-19813131(+)
chr16:19813104-19813704(+)
chr16:19813643-19814243(+)
chr16:19816032-19816632(+)
chr16:19816681-19817281(+)
chr16:19817670-19818270(+)
chr16:19819477-19820077(+)
chr16:19820398-19820998(+)
chr16:19820995-19821595(+)
chr16:19822481-19823081(+)
chr16:19823130-19823730(+)
chr16:19823590-19824190(+)
chr16:19826655-19827255(+)
chr16:19827172-19827772(+)
chr16:19827670-19828270(+)
chr16:19828340-19828940(+)
chr16:19829112-19829712(+)
chr16:19830190-19830790(+)
chr16:19832350-19832950(+)
chr16:19833743-19834343(+)
chr16:19838730-19839330(+)
chr16:19841321-19841921(+)
chr16:19842434-19843034(+)
chr16:19842865-19843465(+)
chr16:19844010-19844610(+)
chr16:19844469-19845069(+)
chr16:19847325-19847925(+)
chr16:19848741-19849341(+)
chr16:19849317-19849917(+)
chr16:19851904-19852504(+)
chr16:19852370-19852970(+)
chr16:19853743-19854343(+)
chr16:19854582-19855182(+)
chr16:19856424-19857024(+)
chr16:19857655-19858255(+)
chr16:19860050-19860650(+)
chr16:19861467-19862067(+)
chr16:19862591-19863191(+)
chr16:19863223-19863823(+)
chr16:19864216-19864816(+)
chr16:19864690-19865290(+)
chr16:19865125-19865725(+)
chr16:19865608-19866208(+)
chr16:19867392-19867992(+)
chr16:19868695-19869295(+)
chr16:19869110-19869710(+)
chr16:19869571-19870171(+)
chr16:19870911-19871511(+)
chr16:19871359-19871959(+)
chr16:19871804-19872404(+)
chr16:19872357-19872957(+)
chr16:19873173-19873773(+)
chr16:19874055-19874655(+)
chr16:19874812-19875412(+)
chr16:19876936-19877536(+)
chr16:19883430-19884030(+)
chr16:19885368-19885968(+)
chr16:19886006-19886606(+)
chr16:19887204-19887804(+)
chr16:19887674-19888274(+)
chr16:19889895-19890495(+)
chr16:19890510-19891110(+)
chr16:19891290-19891890(+)
chr16:19893404-19894004(+)
chr16:19893969-19894569(+)
chr16:19894619-19895219(+)
chr16:19895344-19895944(+)
chr16:19895980-19896580(+)
chr16:19896480-19897080(+)
chr16:19896892-19897492(+)
chr16:19897457-19898057(+)
chr16:19899490-19900090(+)
chr16:19900050-19900650(+)
chr16:19900830-19901430(+)
chr16:19903535-19904135(+)
chr16:19904480-19905080(+)
chr16:19905123-19905723(+)
chr16:19906205-19906805(+)
chr16:19906634-19907234(+)
chr16:19908225-19908825(+)
chr16:19909411-19910011(+)
chr16:19910532-19911132(+)
chr16:19911861-19912461(+)
chr16:19912350-19912950(+)
chr16:19916435-19917035(+)
chr16:19918083-19918683(+)
chr16:19918675-19919275(+)
chr16:19919347-19919947(+)
chr16:19923160-19923760(+)
chr16:19924024-19924624(+)
chr16:19924436-19925036(+)
chr16:19928326-19928926(+)
chr16:19930370-19930970(+)
chr16:19937868-19938468(+)
chr16:19939670-19940270(+)
chr16:19940346-19940946(+)
chr16:19941490-19942090(+)
chr16:19944943-19945543(+)
chr16:19946925-19947525(+)
chr16:19947673-19948273(+)
chr16:19949066-19949666(+)
chr16:19949730-19950330(+)
chr16:19950804-19951404(+)
chr16:19951245-19951845(+)
chr16:19951802-19952402(+)
chr16:19954230-19954830(+)
chr16:19955780-19956380(+)
chr16:19956850-19957450(+)
chr16:19959435-19960035(+)
chr16:19959868-19960468(+)
chr16:19961729-19962329(+)
chr16:19962280-19962880(+)
chr16:19962700-19963300(+)
chr16:19964120-19964720(+)
chr16:19964755-19965355(+)
chr16:19966298-19966898(+)
chr16:19967650-19968250(+)
chr16:19970906-19971506(+)
chr16:19971330-19971930(+)
chr16:19972175-19972775(+)
chr16:19973260-19973860(+)
chr16:19974465-19975065(+)
chr16:19977790-19978390(+)
chr16:19978673-19979273(+)
chr16:19981390-19981990(+)
chr16:19982116-19982716(+)
chr16:19983350-19983950(+)
chr16:19984283-19984883(+)
chr16:19985803-19986403(+)
chr16:19988070-19988670(+)
chr16:19990863-19991463(+)
chr16:19992072-19992672(+)
chr16:19993053-19993653(+)
chr16:19994580-19995180(+)
chr16:19995374-19995974(+)
chr16:19998330-19998930(+)
chr16:19999297-19999897(+)
chr16:20000730-20001330(+)
chr16:20001586-20002186(+)
chr16:20002856-20003456(+)
chr16:20004364-20004964(+)
chr16:20005868-20006468(+)
chr16:20006730-20007330(+)
chr16:20007813-20008413(+)
chr16:20008523-20009123(+)
chr16:20008966-20009566(+)
chr16:20009995-20010595(+)
chr16:20012990-20013590(+)
chr16:20013499-20014099(+)
chr16:20016139-20016739(+)
chr16:20018570-20019170(+)
chr16:20025205-20025805(+)
chr16:20027630-20028230(+)
chr16:20028610-20029210(+)
chr16:20031350-20031950(+)
chr16:20034445-20035045(+)
chr16:20041675-20042275(+)
chr16:20042251-20042851(+)
chr16:20042690-20043290(+)
chr16:20048650-20049250(+)
chr16:20050145-20050745(+)
chr16:20052550-20053150(+)
chr16:20053418-20054018(+)
chr16:20054117-20054717(+)
chr16:20055440-20056040(+)
chr16:20056755-20057355(+)
chr16:20058703-20059303(+)
chr16:20059863-20060463(+)
chr16:20060963-20061563(+)
chr16:20062420-20063020(+)
chr16:20063262-20063862(+)
chr16:20064310-20064910(+)
chr16:20065270-20065870(+)
chr16:20072950-20073550(+)
chr16:20074850-20075450(+)
chr16:20076192-20076792(+)
chr16:20080590-20081190(+)
chr16:20081490-20082090(+)
chr16:20083253-20083853(+)
chr16:20083739-20084339(+)
chr16:20084473-20085073(+)
chr16:20085128-20085728(+)
chr16:20085792-20086392(+)
chr16:20086475-20087075(+)
chr16:20087004-20087604(+)
chr16:20087752-20088352(+)
chr16:20090754-20091354(+)
chr16:20091910-20092510(+)
chr16:20093610-20094210(+)
chr16:20095861-20096461(+)
chr16:20097092-20097692(+)
chr16:20100750-20101350(+)
chr16:20105370-20105970(+)
chr16:20106825-20107425(+)
chr16:20110120-20110720(+)
chr16:20110696-20111296(+)
chr16:20112790-20113390(+)
chr16:20113190-20113790(+)
chr16:20115190-20115790(+)
chr16:20115830-20116430(+)
chr16:20117346-20117946(+)
chr16:20118348-20118948(+)
chr16:20119450-20120050(+)
chr16:20119995-20120595(+)
chr16:20121054-20121654(+)
chr16:20122661-20123261(+)
chr16:20125568-20126168(+)
chr16:20126335-20126935(+)
chr16:20126970-20127570(+)
chr16:20127430-20128030(+)
chr16:20128170-20128770(+)
chr16:20130430-20131030(+)
chr16:20133293-20133893(+)
chr16:20134250-20134850(+)
chr16:20135130-20135730(+)
chr16:20136670-20137270(+)
chr16:20141620-20142220(+)
chr16:20144940-20145540(+)
chr16:20146170-20146770(+)
chr16:20147090-20147690(+)
chr16:20147726-20148326(+)
chr16:20148467-20149067(+)
chr16:20151013-20151613(+)
chr16:20151764-20152364(+)
chr16:20152994-20153594(+)
chr16:20158350-20158950(+)
chr16:20159150-20159750(+)
chr16:20160959-20161559(+)
chr16:20161530-20162130(+)
chr16:20162127-20162727(+)
chr16:20167920-20168520(+)
chr16:20170310-20170910(+)
chr16:20174474-20175074(+)
chr16:20175190-20175790(+)
chr16:20177030-20177630(+)
chr16:20177781-20178381(+)
chr16:20178370-20178970(+)
chr16:20179330-20179930(+)
chr16:20179750-20180350(+)
chr16:20182458-20183058(+)
chr16:20183270-20183870(+)
chr16:20184605-20185205(+)
chr16:20185830-20186430(+)
chr16:20186519-20187119(+)
chr16:20187142-20187742(+)
chr16:20188230-20188830(+)
chr16:20189975-20190575(+)
chr16:20192605-20193205(+)
chr16:20198070-20198670(+)
chr16:20200810-20201410(+)
chr16:20202010-20202610(+)
chr16:20202833-20203433(+)
chr16:20203591-20204191(+)
chr16:20204005-20204605(+)
chr16:20214424-20215024(+)
chr16:20215010-20215610(+)
chr16:20218110-20218710(+)
chr16:20223030-20223630(+)
chr16:20223470-20224070(+)
chr16:20224290-20224890(+)
chr16:20225580-20226180(+)
chr16:20226290-20226890(+)
chr16:20228020-20228620(+)
chr16:20229260-20229860(+)
chr16:20229834-20230434(+)
chr16:20231640-20232240(+)
chr16:20232538-20233138(+)
chr16:20234510-20235110(+)
chr16:20235250-20235850(+)
chr16:20237485-20238085(+)
chr16:20241478-20242078(+)
chr16:20242583-20243183(+)
chr16:20243368-20243968(+)
chr16:20245410-20246010(+)
chr16:20247430-20248030(+)
chr16:20248130-20248730(+)
chr16:20250604-20251204(+)
chr16:20251530-20252130(+)
chr16:20252480-20253080(+)
chr16:20253290-20253890(+)
chr16:20254013-20254613(+)
chr16:20254899-20255499(+)
chr16:20256522-20257122(+)
chr16:20257190-20257790(+)
chr16:20259882-20260482(+)
chr16:20260531-20261131(+)
chr16:20261466-20262066(+)
chr16:20262588-20263188(+)
chr16:20263310-20263910(+)
chr16:20266721-20267321(+)
chr16:20267210-20267810(+)
chr16:20268433-20269033(+)
chr16:20270975-20271575(+)
chr16:20271654-20272254(+)
chr16:20273030-20273630(+)
chr16:20274515-20275115(+)
chr16:20278820-20279420(+)
chr16:20279668-20280268(+)
chr16:20281293-20281893(+)
chr16:20282070-20282670(+)
chr16:20282620-20283220(+)
chr16:20283182-20283782(+)
chr16:20286042-20286642(+)
chr16:20291447-20292047(+)
chr16:20295270-20295870(+)
chr16:20297260-20297860(+)
chr16:20300790-20301390(+)
chr16:20302360-20302960(+)
chr16:20302966-20303566(+)
chr16:20303379-20303979(+)
chr16:20305514-20306114(+)
chr16:20311656-20312256(+)
chr16:20312310-20312910(+)
chr16:20313093-20313693(+)
chr16:20313494-20314094(+)
chr16:20314262-20314862(+)
chr16:20314800-20315400(+)
chr16:20315310-20315910(+)
chr16:20316160-20316760(+)
chr16:20316808-20317408(+)
chr16:20317710-20318310(+)
chr16:20318740-20319340(+)
chr16:20319344-20319944(+)
chr16:20320175-20320775(+)
chr16:20321332-20321932(+)
chr16:20322198-20322798(+)
chr16:20322680-20323280(+)
chr16:20323345-20323945(+)
chr16:20324218-20324818(+)
chr16:20324750-20325350(+)
chr16:20325430-20326030(+)
chr16:20326130-20326730(+)
chr16:20326778-20327378(+)
chr16:20327640-20328240(+)
chr16:20328350-20328950(+)
chr16:20329563-20330163(+)
chr16:20330050-20330650(+)
chr16:20330630-20331230(+)
chr16:20331073-20331673(+)
chr16:20331692-20332292(+)
chr16:20332370-20332970(+)
chr16:20333140-20333740(+)
chr16:20334080-20334680(+)
chr16:20334830-20335430(+)
chr16:20335420-20336020(+)
chr16:20336230-20336830(+)
chr16:20337063-20337663(+)
chr16:20337596-20338196(+)
chr16:20338150-20338750(+)
chr16:20338649-20339249(+)
chr16:20339350-20339950(+)
chr16:20339930-20340530(+)
chr16:20340983-20341583(+)
chr16:20341550-20342150(+)
chr16:20342110-20342710(+)
chr16:20342845-20343445(+)
chr16:20343440-20344040(+)
chr16:20344390-20344990(+)
chr16:20347170-20347770(+)
chr16:20347590-20348190(+)
chr16:20348254-20348854(+)
chr16:20350835-20351435(+)
chr16:20355230-20355830(+)
chr16:20355864-20356464(+)
chr16:20359040-20359640(+)
chr16:20359614-20360214(+)
chr16:20360041-20360641(+)
chr16:20360830-20361430(+)
chr16:20363979-20364579(+)
chr16:20364484-20365084(+)
chr16:20367030-20367630(+)
chr16:20369070-20369670(+)
chr16:20371226-20371826(+)
chr16:20374430-20375030(+)
chr16:20375153-20375753(+)
chr16:20383916-20384516(+)
chr16:20392005-20392605(+)
chr16:20393438-20394038(+)
chr16:20394591-20395191(+)
chr16:20396993-20397593(+)
chr16:20397571-20398171(+)
chr16:20399370-20399970(+)
chr16:20400057-20400657(+)
chr16:20403538-20404138(+)
chr16:20405019-20405619(+)
chr16:20405430-20406030(+)
chr16:20406550-20407150(+)
chr16:20407163-20407763(+)
chr16:20408625-20409225(+)
chr16:20410560-20411160(+)
chr16:20411530-20412130(+)
chr16:20412291-20412891(+)
chr16:20412879-20413479(+)
chr16:20413940-20414540(+)
chr16:20419285-20419885(+)
chr16:20419913-20420513(+)
chr16:20420529-20421129(+)
chr16:20421221-20421821(+)
chr16:20424750-20425350(+)
chr16:20426750-20427350(+)
chr16:20430330-20430930(+)
chr16:20432269-20432869(+)
chr16:20435617-20436217(+)
chr16:20437708-20438308(+)
chr16:20438620-20439220(+)
chr16:20440690-20441290(+)
chr16:20442363-20442963(+)
chr16:20443658-20444258(+)
chr16:20447350-20447950(+)
chr16:20449190-20449790(+)
chr16:20449600-20450200(+)
chr16:20450918-20451518(+)
chr16:20451551-20452151(+)
chr16:20451954-20452554(+)
chr16:20452437-20453037(+)
chr16:20471500-20472100(+)
chr16:20473140-20473740(+)
chr16:20479610-20480210(+)
chr16:20480119-20480719(+)
chr16:20481710-20482310(+)
chr16:20487770-20488370(+)
chr16:20488650-20489250(+)
chr16:20492450-20493050(+)
chr16:20493320-20493920(+)
chr16:20494030-20494630(+)
chr16:20494973-20495573(+)
chr16:20495963-20496563(+)
chr16:20503422-20504022(+)
chr16:20504977-20505577(+)
chr16:20506145-20506745(+)
chr16:20510090-20510690(+)
chr16:20510804-20511404(+)
chr16:20512450-20513050(+)
chr16:20513890-20514490(+)
chr16:20515710-20516310(+)
chr16:20518472-20519072(+)
chr16:20521432-20522032(+)
chr16:20522511-20523111(+)
chr16:20523436-20524036(+)
chr16:20525170-20525770(+)
chr16:20527025-20527625(+)
chr16:20528410-20529010(+)
chr16:20531120-20531720(+)
chr16:20532450-20533050(+)
chr16:20535512-20536112(+)
chr16:20542689-20543289(+)
chr16:20544461-20545061(+)
chr16:20548630-20549230(+)
chr16:20549452-20550052(+)
chr16:20549890-20550490(+)
chr16:20550990-20551590(+)
chr16:20551790-20552390(+)
chr16:20556410-20557010(+)
chr16:20556970-20557570(+)
chr16:20558230-20558830(+)
chr16:20563735-20564335(+)
chr16:20564703-20565303(+)
chr16:20566876-20567476(+)
chr16:20578570-20579170(+)
chr16:20580119-20580719(+)
chr16:20597318-20597918(+)
chr16:20597924-20598524(+)
chr16:20598380-20598980(+)
chr16:20598922-20599522(+)
chr16:20600645-20601245(+)
chr16:20602330-20602930(+)
chr16:20607978-20608578(+)
chr16:20610112-20610712(+)
chr16:20613483-20614083(+)
chr16:20619790-20620390(+)
chr16:20621274-20621874(+)
chr16:20621755-20622355(+)
chr16:20622680-20623280(+)
chr16:20623401-20624001(+)
chr16:20623825-20624425(+)
chr16:20624230-20624830(+)
chr16:20624960-20625560(+)
chr16:20625418-20626018(+)
chr16:20626001-20626601(+)
chr16:20627193-20627793(+)
chr16:20628535-20629135(+)
chr16:20629948-20630548(+)
chr16:20630510-20631110(+)
chr16:20631220-20631820(+)
chr16:20631755-20632355(+)
chr16:20632195-20632795(+)
chr16:20633446-20634046(+)
chr16:20635275-20635875(+)
chr16:20636266-20636866(+)
chr16:20638195-20638795(+)
chr16:20639390-20639990(+)
chr16:20639952-20640552(+)
chr16:20647874-20648474(+)
chr16:20648430-20649030(+)
chr16:20649250-20649850(+)
chr16:20649930-20650530(+)
chr16:20650430-20651030(+)
chr16:20653310-20653910(+)
chr16:20654858-20655458(+)
chr16:20655555-20656155(+)
chr16:20657205-20657805(+)
chr16:20658926-20659526(+)
chr16:20659424-20660024(+)
chr16:20661612-20662212(+)
chr16:20665230-20665830(+)
chr16:20667135-20667735(+)
chr16:20667790-20668390(+)
chr16:20671569-20672169(+)
chr16:20673545-20674145(+)
chr16:20674070-20674670(+)
chr16:20680670-20681270(+)
chr16:20682990-20683590(+)
chr16:20684269-20684869(+)
chr16:20684672-20685272(+)
chr16:20685106-20685706(+)
chr16:20685537-20686137(+)
chr16:20686433-20687033(+)
chr16:20687078-20687678(+)
chr16:20687727-20688327(+)
chr16:20688599-20689199(+)
chr16:20689450-20690050(+)
chr16:20690410-20691010(+)
chr16:20693062-20693662(+)
chr16:20693543-20694143(+)
chr16:20694580-20695180(+)
chr16:20695070-20695670(+)
chr16:20697410-20698010(+)
chr16:20702879-20703479(+)
chr16:20706250-20706850(+)
chr16:20708795-20709395(+)
chr16:20712690-20713290(+)
chr16:20715502-20716102(+)
chr16:20718692-20719292(+)
chr16:20719359-20719959(+)
chr16:20722770-20723370(+)
chr16:20724590-20725190(+)
chr16:20725480-20726080(+)
chr16:20728710-20729310(+)
chr16:20730010-20730610(+)
chr16:20730590-20731190(+)
chr16:20730995-20731595(+)
chr16:20731440-20732040(+)
chr16:20732156-20732756(+)
chr16:20733424-20734024(+)
chr16:20739450-20740050(+)
chr16:20743755-20744355(+)
chr16:20745196-20745796(+)
chr16:20746122-20746722(+)
chr16:20746775-20747375(+)
chr16:20747211-20747811(+)
chr16:20748010-20748610(+)
chr16:20750200-20750800(+)
chr16:20751468-20752068(+)
chr16:20752388-20752988(+)
chr16:20752889-20753489(+)
chr16:20753299-20753899(+)
chr16:20754530-20755130(+)
chr16:20755037-20755637(+)
chr16:20756118-20756718(+)
chr16:20756935-20757535(+)
chr16:20757735-20758335(+)
chr16:20758419-20759019(+)
chr16:20761612-20762212(+)
chr16:20765395-20765995(+)
chr16:20770663-20771263(+)
chr16:20771671-20772271(+)
chr16:20774243-20774843(+)
chr16:20774906-20775506(+)
chr16:20776053-20776653(+)
chr16:20778215-20778815(+)
chr16:20778694-20779294(+)
chr16:20779415-20780015(+)
chr16:20780302-20780902(+)
chr16:20785933-20786533(+)
chr16:20789190-20789790(+)
chr16:20792030-20792630(+)
chr16:20796110-20796710(+)
chr16:20800200-20800800(+)
chr16:20802023-20802623(+)
chr16:20802693-20803293(+)
chr16:20803431-20804031(+)
chr16:20807150-20807750(+)
chr16:20809583-20810183(+)
chr16:20810348-20810948(+)
chr16:20810787-20811387(+)
chr16:20812470-20813070(+)
chr16:20814497-20815097(+)
chr16:20814938-20815538(+)
chr16:20817015-20817615(+)
chr16:20817670-20818270(+)
chr16:20818296-20818896(+)
chr16:20818862-20819462(+)
chr16:20819710-20820310(+)
chr16:20823770-20824370(+)
chr16:20824250-20824850(+)
chr16:20825976-20826576(+)
chr16:20831410-20832010(+)
chr16:20833852-20834452(+)
chr16:20836935-20837535(+)
chr16:20837388-20837988(+)
chr16:20840790-20841390(+)
chr16:20841600-20842200(+)
chr16:20842975-20843575(+)
chr16:20844330-20844930(+)
chr16:20845430-20846030(+)
chr16:20849435-20850035(+)
chr16:20850250-20850850(+)
chr16:20850708-20851308(+)
chr16:20851761-20852361(+)
chr16:20855273-20855873(+)
chr16:20855894-20856494(+)
chr16:20857250-20857850(+)
chr16:20857780-20858380(+)
chr16:20858770-20859370(+)
chr16:20860495-20861095(+)
chr16:20861083-20861683(+)
chr16:20862133-20862733(+)
chr16:20862835-20863435(+)
chr16:20863293-20863893(+)
chr16:20864390-20864990(+)
chr16:20864791-20865391(+)
chr16:20865410-20866010(+)
chr16:20866170-20866770(+)
chr16:20867950-20868550(+)
chr16:20868533-20869133(+)
chr16:20870957-20871557(+)
chr16:20872130-20872730(+)
chr16:20873925-20874525(+)
chr16:20876925-20877525(+)
chr16:20877357-20877957(+)
chr16:20878130-20878730(+)
chr16:20878845-20879445(+)
chr16:20880088-20880688(+)
chr16:20881591-20882191(+)
chr16:20882128-20882728(+)
chr16:20882662-20883262(+)
chr16:20883441-20884041(+)
chr16:20884570-20885170(+)
chr16:20885250-20885850(+)
chr16:20885934-20886534(+)
chr16:20886490-20887090(+)
chr16:20889926-20890526(+)
chr16:20890401-20891001(+)
chr16:20890970-20891570(+)
chr16:20892207-20892807(+)
chr16:20892695-20893295(+)
chr16:20893670-20894270(+)
chr16:20894790-20895390(+)
chr16:20895360-20895960(+)
chr16:20898893-20899493(+)
chr16:20900842-20901442(+)
chr16:20905600-20906200(+)
chr16:20908487-20909087(+)
chr16:20909097-20909697(+)
chr16:20910329-20910929(+)
chr16:20910891-20911491(+)
chr16:20911659-20912259(+)
chr16:20912563-20913163(+)
chr16:20913197-20913797(+)
chr16:20914350-20914950(+)
chr16:20914782-20915382(+)
chr16:20915310-20915910(+)
chr16:20915795-20916395(+)
chr16:20916811-20917411(+)
chr16:20917679-20918279(+)
chr16:20921275-20921875(+)
chr16:20921985-20922585(+)
chr16:20922568-20923168(+)
chr16:20924970-20925570(+)
chr16:20925790-20926390(+)
chr16:20926580-20927180(+)
chr16:20926993-20927593(+)
chr16:20927420-20928020(+)
chr16:20928002-20928602(+)
chr16:20929493-20930093(+)
chr16:20929998-20930598(+)
chr16:20931350-20931950(+)
chr16:20936929-20937529(+)
chr16:20940322-20940922(+)
chr16:20941292-20941892(+)
chr16:20942270-20942870(+)
chr16:20948970-20949570(+)
chr16:20949647-20950247(+)
chr16:20952015-20952615(+)
chr16:20952504-20953104(+)
chr16:20953695-20954295(+)
chr16:20954738-20955338(+)
chr16:20956190-20956790(+)
chr16:20957361-20957961(+)
chr16:20959649-20960249(+)
chr16:20960050-20960650(+)
chr16:20963515-20964115(+)
chr16:20965770-20966370(+)
chr16:20967548-20968148(+)
chr16:20973563-20974163(+)
chr16:20977935-20978535(+)
chr16:20978433-20979033(+)
chr16:20979364-20979964(+)
chr16:20980080-20980680(+)
chr16:20980594-20981194(+)
chr16:20982627-20983227(+)
chr16:20983095-20983695(+)
chr16:20984815-20985415(+)
chr16:20985710-20986310(+)
chr16:20988003-20988603(+)
chr16:20991590-20992190(+)
chr16:20996770-20997370(+)
chr16:21004190-21004790(+)
chr16:21006385-21006985(+)
chr16:21006914-21007514(+)
chr16:21007605-21008205(+)
chr16:21008630-21009230(+)
chr16:21011780-21012380(+)
chr16:21012512-21013112(+)
chr16:21019310-21019910(+)
chr16:21020690-21021290(+)
chr16:21021530-21022130(+)
chr16:21030980-21031580(+)
chr16:21032490-21033090(+)
chr16:21034772-21035372(+)
chr16:21035610-21036210(+)
chr16:21039894-21040494(+)
chr16:21041188-21041788(+)
chr16:21044470-21045070(+)
chr16:21044877-21045477(+)
chr16:21045970-21046570(+)
chr16:21047662-21048262(+)
chr16:21048880-21049480(+)
chr16:21049685-21050285(+)
chr16:21051940-21052540(+)
chr16:21052666-21053266(+)
chr16:21059295-21059895(+)
chr16:21059753-21060353(+)
chr16:21060710-21061310(+)
chr16:21067190-21067790(+)
chr16:21067630-21068230(+)
chr16:21068650-21069250(+)
chr16:21071373-21071973(+)
chr16:21072960-21073560(+)
chr16:21076750-21077350(+)
chr16:21082970-21083570(+)
chr16:21084191-21084791(+)
chr16:21084810-21085410(+)
chr16:21086380-21086980(+)
chr16:21087508-21088108(+)
chr16:21089870-21090470(+)
chr16:21091715-21092315(+)
chr16:21092675-21093275(+)
chr16:21094410-21095010(+)
chr16:21095021-21095621(+)
chr16:21096032-21096632(+)
chr16:21099393-21099993(+)
chr16:21100164-21100764(+)
chr16:21108378-21108978(+)
chr16:21110930-21111530(+)
chr16:21111670-21112270(+)
chr16:21113202-21113802(+)
chr16:21115419-21116019(+)
chr16:21116430-21117030(+)
chr16:21116900-21117500(+)
chr16:21117383-21117983(+)
chr16:21122390-21122990(+)
chr16:21124600-21125200(+)
chr16:21127434-21128034(+)
chr16:21128030-21128630(+)
chr16:21128788-21129388(+)
chr16:21132248-21132848(+)
chr16:21137762-21138362(+)
chr16:21138930-21139530(+)
chr16:21140240-21140840(+)
chr16:21142059-21142659(+)
chr16:21145110-21145710(+)
chr16:21147450-21148050(+)
chr16:21149970-21150570(+)
chr16:21150751-21151351(+)
chr16:21156841-21157441(+)
chr16:21158935-21159535(+)
chr16:21161745-21162345(+)
chr16:21163482-21164082(+)
chr16:21164175-21164775(+)
chr16:21166900-21167500(+)
chr16:21167940-21168540(+)
chr16:21168804-21169404(+)
chr16:21169567-21170167(+)
chr16:21170066-21170666(+)
chr16:21170633-21171233(+)
chr16:21171375-21171975(+)
chr16:21172435-21173035(+)
chr16:21173847-21174447(+)
chr16:21174896-21175496(+)
chr16:21175830-21176430(+)
chr16:21176570-21177170(+)
chr16:21177822-21178422(+)
chr16:21178608-21179208(+)
chr16:21179268-21179868(+)
chr16:21179870-21180470(+)
chr16:21180300-21180900(+)
chr16:21180870-21181470(+)
chr16:21186601-21187201(+)
chr16:21190852-21191452(+)
chr16:21195942-21196542(+)
chr16:21197495-21198095(+)
chr16:21199431-21200031(+)
chr16:21199878-21200478(+)
chr16:21200544-21201144(+)
chr16:21201828-21202428(+)
chr16:21204371-21204971(+)
chr16:21206078-21206678(+)
chr16:21208277-21208877(+)
chr16:21209620-21210220(+)
chr16:21210873-21211473(+)
chr16:21212370-21212970(+)
chr16:21214392-21214992(+)
chr16:21216512-21217112(+)
chr16:21219680-21220280(+)
chr16:21220090-21220690(+)
chr16:21222648-21223248(+)
chr16:21225030-21225630(+)
chr16:21226575-21227175(+)
chr16:21228410-21229010(+)
chr16:21229340-21229940(+)
chr16:21233187-21233787(+)
chr16:21233615-21234215(+)
chr16:21234110-21234710(+)
chr16:21234992-21235592(+)
chr16:21235983-21236583(+)
chr16:21236410-21237010(+)
chr16:21237952-21238552(+)
chr16:21239095-21239695(+)
chr16:21239693-21240293(+)
chr16:21241250-21241850(+)
chr16:21241850-21242450(+)
chr16:21244677-21245277(+)
chr16:21245620-21246220(+)
chr16:21246434-21247034(+)
chr16:21249930-21250530(+)
chr16:21250853-21251453(+)
chr16:21253946-21254546(+)
chr16:21255823-21256423(+)
chr16:21257870-21258470(+)
chr16:21261275-21261875(+)
chr16:21261795-21262395(+)
chr16:21264736-21265336(+)
chr16:21266610-21267210(+)
chr16:21272211-21272811(+)
chr16:21272663-21273263(+)
chr16:21273137-21273737(+)
chr16:21274926-21275526(+)
chr16:21275441-21276041(+)
chr16:21276682-21277282(+)
chr16:21279540-21280140(+)
chr16:21284070-21284670(+)
chr16:21285382-21285982(+)
chr16:21286500-21287100(+)
chr16:21287319-21287919(+)
chr16:21287735-21288335(+)
chr16:21288301-21288901(+)
chr16:21289362-21289962(+)
chr16:21290745-21291345(+)
chr16:21293025-21293625(+)
chr16:21294155-21294755(+)
chr16:21294959-21295559(+)
chr16:21296530-21297130(+)
chr16:21298515-21299115(+)
chr16:21301043-21301643(+)
chr16:21302823-21303423(+)
chr16:21307222-21307822(+)
chr16:21311055-21311655(+)
chr16:21311745-21312345(+)
chr16:21312604-21313204(+)
chr16:21313246-21313846(+)
chr16:21313688-21314288(+)
chr16:21314157-21314757(+)
chr16:21314573-21315173(+)
chr16:21315170-21315770(+)
chr16:21321470-21322070(+)
chr16:21322850-21323450(+)
chr16:21325228-21325828(+)
chr16:21327950-21328550(+)
chr16:21333450-21334050(+)
chr16:21336478-21337078(+)
chr16:21336910-21337510(+)
chr16:21337694-21338294(+)
chr16:21338234-21338834(+)
chr16:21339522-21340122(+)
chr16:21345649-21346249(+)
chr16:21346752-21347352(+)
chr16:21347451-21348051(+)
chr16:21348470-21349070(+)
chr16:21349801-21350401(+)
chr16:21351154-21351754(+)
chr16:21355723-21356323(+)
chr16:21356907-21357507(+)
chr16:21357975-21358575(+)
chr16:21358605-21359205(+)
chr16:21360025-21360625(+)
chr16:21360616-21361216(+)
chr16:21361596-21362196(+)
chr16:21362054-21362654(+)
chr16:21362652-21363252(+)
chr16:21363291-21363891(+)
chr16:21365696-21366296(+)
chr16:21366105-21366705(+)
chr16:21366958-21367558(+)
chr16:21367516-21368116(+)
chr16:21368350-21368950(+)
chr16:21369521-21370121(+)
chr16:21370751-21371351(+)
chr16:21371307-21371907(+)
chr16:21371766-21372366(+)
chr16:21372337-21372937(+)
chr16:21372909-21373509(+)
chr16:21373728-21374328(+)
chr16:21374919-21375519(+)
chr16:21375407-21376007(+)
chr16:21376770-21377370(+)
chr16:21378232-21378832(+)
chr16:21379081-21379681(+)
chr16:21379918-21380518(+)
chr16:21380355-21380955(+)
chr16:21380755-21381355(+)
chr16:21381530-21382130(+)
chr16:21382027-21382627(+)
chr16:21383355-21383955(+)
chr16:21383841-21384441(+)
chr16:21384651-21385251(+)
chr16:21386130-21386730(+)
chr16:21386539-21387139(+)
chr16:21387382-21387982(+)
chr16:21388350-21388950(+)
chr16:21390130-21390730(+)
chr16:21390855-21391455(+)
chr16:21399810-21400410(+)
chr16:21401066-21401666(+)
chr16:21409045-21409645(+)
chr16:21415350-21415950(+)
chr16:21465702-21466302(+)
chr16:21476075-21476675(+)
chr16:21499155-21499755(+)
chr16:21512415-21513015(+)
chr16:21512940-21513540(+)
chr16:21513416-21514016(+)
chr16:21514209-21514809(+)
chr16:21514771-21515371(+)
chr16:21515260-21515860(+)
chr16:21515750-21516350(+)
chr16:21516691-21517291(+)
chr16:21518209-21518809(+)
chr16:21518970-21519570(+)
chr16:21519686-21520286(+)
chr16:21520250-21520850(+)
chr16:21520714-21521314(+)
chr16:21521395-21521995(+)
chr16:21522764-21523364(+)
chr16:21523790-21524390(+)
chr16:21524547-21525147(+)
chr16:21525362-21525962(+)
chr16:21526602-21527202(+)
chr16:21527080-21527680(+)
chr16:21528430-21529030(+)
chr16:21529199-21529799(+)
chr16:21529687-21530287(+)
chr16:21530301-21530901(+)
chr16:21530825-21531425(+)
chr16:21531390-21531990(+)
chr16:21531935-21532535(+)
chr16:21532454-21533054(+)
chr16:21532878-21533478(+)
chr16:21534011-21534611(+)
chr16:21534446-21535046(+)
chr16:21534883-21535483(+)
chr16:21535359-21535959(+)
chr16:21536127-21536727(+)
chr16:21536607-21537207(+)
chr16:21537241-21537841(+)
chr16:21537695-21538295(+)
chr16:21538291-21538891(+)
chr16:21539005-21539605(+)
chr16:21539605-21540205(+)
chr16:21540315-21540915(+)
chr16:21542081-21542681(+)
chr16:21544085-21544685(+)
chr16:21545784-21546384(+)
chr16:21547495-21548095(+)
chr16:21547955-21548555(+)
chr16:21550390-21550990(+)
chr16:21552154-21552754(+)
chr16:21552817-21553417(+)
chr16:21554496-21555096(+)
chr16:21556874-21557474(+)
chr16:21560075-21560675(+)
chr16:21561644-21562244(+)
chr16:21562775-21563375(+)
chr16:21563864-21564464(+)
chr16:21564514-21565114(+)
chr16:21565106-21565706(+)
chr16:21565993-21566593(+)
chr16:21566503-21567103(+)
chr16:21567900-21568500(+)
chr16:21568434-21569034(+)
chr16:21569154-21569754(+)
chr16:21570591-21571191(+)
chr16:21572094-21572694(+)
chr16:21574055-21574655(+)
chr16:21576176-21576776(+)
chr16:21577102-21577702(+)
chr16:21578131-21578731(+)
chr16:21578833-21579433(+)
chr16:21579637-21580237(+)
chr16:21580094-21580694(+)
chr16:21580680-21581280(+)
chr16:21592390-21592990(+)
chr16:21594383-21594983(+)
chr16:21595200-21595800(+)
chr16:21600370-21600970(+)
chr16:21600775-21601375(+)
chr16:21601488-21602088(+)
chr16:21602027-21602627(+)
chr16:21603380-21603980(+)
chr16:21605200-21605800(+)
chr16:21606210-21606810(+)
chr16:21608647-21609247(+)
chr16:21609914-21610514(+)
chr16:21610495-21611095(+)
chr16:21611057-21611657(+)
chr16:21611553-21612153(+)
chr16:21612620-21613220(+)
chr16:21613490-21614090(+)
chr16:21614655-21615255(+)
chr16:21615137-21615737(+)
chr16:21616183-21616783(+)
chr16:21616998-21617598(+)
chr16:21619286-21619886(+)
chr16:21620086-21620686(+)
chr16:21620890-21621490(+)
chr16:21621306-21621906(+)
chr16:21621794-21622394(+)
chr16:21622376-21622976(+)
chr16:21623005-21623605(+)
chr16:21625220-21625820(+)
chr16:21626099-21626699(+)
chr16:21628848-21629448(+)
chr16:21630455-21631055(+)
chr16:21631098-21631698(+)
chr16:21632786-21633386(+)
chr16:21633303-21633903(+)
chr16:21636229-21636829(+)
chr16:21637977-21638577(+)
chr16:21639449-21640049(+)
chr16:21639995-21640595(+)
chr16:21640950-21641550(+)
chr16:21642056-21642656(+)
chr16:21642598-21643198(+)
chr16:21643294-21643894(+)
chr16:21645130-21645730(+)
chr16:21645551-21646151(+)
chr16:21646896-21647496(+)
chr16:21647540-21648140(+)
chr16:21648358-21648958(+)
chr16:21648783-21649383(+)
chr16:21649837-21650437(+)
chr16:21650363-21650963(+)
chr16:21651415-21652015(+)
chr16:21651891-21652491(+)
chr16:21652636-21653236(+)
chr16:21653160-21653760(+)
chr16:21654025-21654625(+)
chr16:21654690-21655290(+)
chr16:21655180-21655780(+)
chr16:21655953-21656553(+)
chr16:21656642-21657242(+)
chr16:21657395-21657995(+)
chr16:21658403-21659003(+)
chr16:21659122-21659722(+)
chr16:21660390-21660990(+)
chr16:21661042-21661642(+)
chr16:21661749-21662349(+)
chr16:21662435-21663035(+)
chr16:21663690-21664290(+)
chr16:21664767-21665367(+)
chr16:21665692-21666292(+)
chr16:21666128-21666728(+)
chr16:21667354-21667954(+)
chr16:21668393-21668993(+)
chr16:21669370-21669970(+)
chr16:21670393-21670993(+)
chr16:21671149-21671749(+)
chr16:21672461-21673061(+)
chr16:21673130-21673730(+)
chr16:21675099-21675699(+)
chr16:21676453-21677053(+)
chr16:21677464-21678064(+)
chr16:21677938-21678538(+)
chr16:21681690-21682290(+)
chr16:21685605-21686205(+)
chr16:21695434-21696034(+)
chr16:21696217-21696817(+)
chr16:21700590-21701190(+)
chr16:21705817-21706417(+)
chr16:21709237-21709837(+)
chr16:21709735-21710335(+)
chr16:21712506-21713106(+)
chr16:21713530-21714130(+)
chr16:21714795-21715395(+)
chr16:21715390-21715990(+)
chr16:21715915-21716515(+)
chr16:21716350-21716950(+)
chr16:21718459-21719059(+)
chr16:21719042-21719642(+)
chr16:21719723-21720323(+)
chr16:21720786-21721386(+)
chr16:21721403-21722003(+)
chr16:21722157-21722757(+)
chr16:21723470-21724070(+)
chr16:21724951-21725551(+)
chr16:21727924-21728524(+)
chr16:21729554-21730154(+)
chr16:21730504-21731104(+)
chr16:21731760-21732360(+)
chr16:21732362-21732962(+)
chr16:21734210-21734810(+)
chr16:21738531-21739131(+)
chr16:21751853-21752453(+)
chr16:21767493-21768093(+)
chr16:21768205-21768805(+)
chr16:21768980-21769580(+)
chr16:21771330-21771930(+)
chr16:21774470-21775070(+)
chr16:21778329-21778929(+)
chr16:21779430-21780030(+)
chr16:21780495-21781095(+)
chr16:21781717-21782317(+)
chr16:21783110-21783710(+)
chr16:21783709-21784309(+)
chr16:21784141-21784741(+)
chr16:21785850-21786450(+)
chr16:21786510-21787110(+)
chr16:21791693-21792293(+)
chr16:21801641-21802241(+)
chr16:21804527-21805127(+)
chr16:21813058-21813658(+)
chr16:21815118-21815718(+)
chr16:21817275-21817875(+)
chr16:21820188-21820788(+)
chr16:21821890-21822490(+)
chr16:21823870-21824470(+)
chr16:21829990-21830590(+)
chr16:21830644-21831244(+)
chr16:21831453-21832053(+)
chr16:21831916-21832516(+)
chr16:21833183-21833783(+)
chr16:21836791-21837391(+)
chr16:21837437-21838037(+)
chr16:21838381-21838981(+)
chr16:21841125-21841725(+)
chr16:21846935-21847535(+)
chr16:21847535-21848135(+)
chr16:21893136-21893736(+)
chr16:21897855-21898455(+)
chr16:21921175-21921775(+)
chr16:21943865-21944465(+)
chr16:21944563-21945163(+)
chr16:21945870-21946470(+)
chr16:21946284-21946884(+)
chr16:21947180-21947780(+)
chr16:21948338-21948938(+)
chr16:21949090-21949690(+)
chr16:21950778-21951378(+)
chr16:21954806-21955406(+)
chr16:21958165-21958765(+)
chr16:21960252-21960852(+)
chr16:21962230-21962830(+)
chr16:21963621-21964221(+)
chr16:21964216-21964816(+)
chr16:21964702-21965302(+)
chr16:21965154-21965754(+)
chr16:21965755-21966355(+)
chr16:21968930-21969530(+)
chr16:21969871-21970471(+)
chr16:21970310-21970910(+)
chr16:21973240-21973840(+)
chr16:21973823-21974423(+)
chr16:21975890-21976490(+)
chr16:21976420-21977020(+)
chr16:21979435-21980035(+)
chr16:21983070-21983670(+)
chr16:21986230-21986830(+)
chr16:21987172-21987772(+)
chr16:21990694-21991294(+)
chr16:21991237-21991837(+)
chr16:21993309-21993909(+)
chr16:21996910-21997510(+)
chr16:21998112-21998712(+)
chr16:21998625-21999225(+)
chr16:21999414-22000014(+)
chr16:22000408-22001008(+)
chr16:22000977-22001577(+)
chr16:22001815-22002415(+)
chr16:22002836-22003436(+)
chr16:22003720-22004320(+)
chr16:22004390-22004990(+)
chr16:22005593-22006193(+)
chr16:22006121-22006721(+)
chr16:22008235-22008835(+)
chr16:22008944-22009544(+)
chr16:22009993-22010593(+)
chr16:22010460-22011060(+)
chr16:22012210-22012810(+)
chr16:22012803-22013403(+)
chr16:22013271-22013871(+)
chr16:22015558-22016158(+)
chr16:22016206-22016806(+)
chr16:22017166-22017766(+)
chr16:22017643-22018243(+)
chr16:22018324-22018924(+)
chr16:22018883-22019483(+)
chr16:22019462-22020062(+)
chr16:22019913-22020513(+)
chr16:22020394-22020994(+)
chr16:22022308-22022908(+)
chr16:22024700-22025300(+)
chr16:22025590-22026190(+)
chr16:22027453-22028053(+)
chr16:22028130-22028730(+)
chr16:22029960-22030560(+)
chr16:22033030-22033630(+)
chr16:22033490-22034090(+)
chr16:22034713-22035313(+)
chr16:22037618-22038218(+)
chr16:22038710-22039310(+)
chr16:22040370-22040970(+)
chr16:22041115-22041715(+)
chr16:22041628-22042228(+)
chr16:22042923-22043523(+)
chr16:22046312-22046912(+)
chr16:22049570-22050170(+)
chr16:22050040-22050640(+)
chr16:22052500-22053100(+)
chr16:22053146-22053746(+)
chr16:22055162-22055762(+)
chr16:22056030-22056630(+)
chr16:22057170-22057770(+)
chr16:22057676-22058276(+)
chr16:22059020-22059620(+)
chr16:22061187-22061787(+)
chr16:22062138-22062738(+)
chr16:22064225-22064825(+)
chr16:22065079-22065679(+)
chr16:22066399-22066999(+)
chr16:22067065-22067665(+)
chr16:22069793-22070393(+)
chr16:22070450-22071050(+)
chr16:22074595-22075195(+)
chr16:22075318-22075918(+)
chr16:22075930-22076530(+)
chr16:22076460-22077060(+)
chr16:22080882-22081482(+)
chr16:22081616-22082216(+)
chr16:22082078-22082678(+)
chr16:22082677-22083277(+)
chr16:22083480-22084080(+)
chr16:22083973-22084573(+)
chr16:22084753-22085353(+)
chr16:22085590-22086190(+)
chr16:22086243-22086843(+)
chr16:22086842-22087442(+)
chr16:22087515-22088115(+)
chr16:22088913-22089513(+)
chr16:22090410-22091010(+)
chr16:22092310-22092910(+)
chr16:22092850-22093450(+)
chr16:22093300-22093900(+)
chr16:22094577-22095177(+)
chr16:22097420-22098020(+)
chr16:22099290-22099890(+)
chr16:22099747-22100347(+)
chr16:22102273-22102873(+)
chr16:22102971-22103571(+)
chr16:22103479-22104079(+)
chr16:22104592-22105192(+)
chr16:22105244-22105844(+)
chr16:22107270-22107870(+)
chr16:22110191-22110791(+)
chr16:22110690-22111290(+)
chr16:22111283-22111883(+)
chr16:22114705-22115305(+)
chr16:22116293-22116893(+)
chr16:22117610-22118210(+)
chr16:22120659-22121259(+)
chr16:22121375-22121975(+)
chr16:22121810-22122410(+)
chr16:22122245-22122845(+)
chr16:22124048-22124648(+)
chr16:22126415-22127015(+)
chr16:22128851-22129451(+)
chr16:22131659-22132259(+)
chr16:22134345-22134945(+)
chr16:22135318-22135918(+)
chr16:22137252-22137852(+)
chr16:22143763-22144363(+)
chr16:22145410-22146010(+)
chr16:22146405-22147005(+)
chr16:22148529-22149129(+)
chr16:22149750-22150350(+)
chr16:22150219-22150819(+)
chr16:22152554-22153154(+)
chr16:22152994-22153594(+)
chr16:22154553-22155153(+)
chr16:22155130-22155730(+)
chr16:22161770-22162370(+)
chr16:22164340-22164940(+)
chr16:22165300-22165900(+)
chr16:22167330-22167930(+)
chr16:22170830-22171430(+)
chr16:22173458-22174058(+)
chr16:22173966-22174566(+)
chr16:22175013-22175613(+)
chr16:22176670-22177270(+)
chr16:22177071-22177671(+)
chr16:22178030-22178630(+)
chr16:22180530-22181130(+)
chr16:22182001-22182601(+)
chr16:22185970-22186570(+)
chr16:22187857-22188457(+)
chr16:22191143-22191743(+)
chr16:22192744-22193344(+)
chr16:22195126-22195726(+)
chr16:22196520-22197120(+)
chr16:22197761-22198361(+)
chr16:22199757-22200357(+)
chr16:22200226-22200826(+)
chr16:22200739-22201339(+)
chr16:22201143-22201743(+)
chr16:22201876-22202476(+)
chr16:22202372-22202972(+)
chr16:22203029-22203629(+)
chr16:22203436-22204036(+)
chr16:22203890-22204490(+)
chr16:22204315-22204915(+)
chr16:22205034-22205634(+)
chr16:22205936-22206536(+)
chr16:22206365-22206965(+)
chr16:22206905-22207505(+)
chr16:22207909-22208509(+)
chr16:22208690-22209290(+)
chr16:22210121-22210721(+)
chr16:22210803-22211403(+)
chr16:22212965-22213565(+)
chr16:22215788-22216388(+)
chr16:22217169-22217769(+)
chr16:22217747-22218347(+)
chr16:22218159-22218759(+)
chr16:22218628-22219228(+)
chr16:22219053-22219653(+)
chr16:22221264-22221864(+)
chr16:22222215-22222815(+)
chr16:22223095-22223695(+)
chr16:22225048-22225648(+)
chr16:22226091-22226691(+)
chr16:22226647-22227247(+)
chr16:22227250-22227850(+)
chr16:22227680-22228280(+)
chr16:22229152-22229752(+)
chr16:22229626-22230226(+)
chr16:22231275-22231875(+)
chr16:22231956-22232556(+)
chr16:22234130-22234730(+)
chr16:22234670-22235270(+)
chr16:22235261-22235861(+)
chr16:22236336-22236936(+)
chr16:22236990-22237590(+)
chr16:22239770-22240370(+)
chr16:22241101-22241701(+)
chr16:22243075-22243675(+)
chr16:22243777-22244377(+)
chr16:22247574-22248174(+)
chr16:22248930-22249530(+)
chr16:22250550-22251150(+)
chr16:22251537-22252137(+)
chr16:22252173-22252773(+)
chr16:22261705-22262305(+)
chr16:22263517-22264117(+)
chr16:22264447-22265047(+)
chr16:22265530-22266130(+)
chr16:22266537-22267137(+)
chr16:22268690-22269290(+)
chr16:22269810-22270410(+)
chr16:22273648-22274248(+)
chr16:22274810-22275410(+)
chr16:22275986-22276586(+)
chr16:22276492-22277092(+)
chr16:22277810-22278410(+)
chr16:22278960-22279560(+)
chr16:22281790-22282390(+)
chr16:22284222-22284822(+)
chr16:22289961-22290561(+)
chr16:22291202-22291802(+)
chr16:22293459-22294059(+)
chr16:22294629-22295229(+)
chr16:22295888-22296488(+)
chr16:22296342-22296942(+)
chr16:22297861-22298461(+)
chr16:22298865-22299465(+)
chr16:22303062-22303662(+)
chr16:22303573-22304173(+)
chr16:22304570-22305170(+)
chr16:22305750-22306350(+)
chr16:22306230-22306830(+)
chr16:22307035-22307635(+)
chr16:22307531-22308131(+)
chr16:22308243-22308843(+)
chr16:22308852-22309452(+)
chr16:22309534-22310134(+)
chr16:22310125-22310725(+)
chr16:22310978-22311578(+)
chr16:22311644-22312244(+)
chr16:22312995-22313595(+)
chr16:22313570-22314170(+)
chr16:22314235-22314835(+)
chr16:22315735-22316335(+)
chr16:22316736-22317336(+)
chr16:22318095-22318695(+)
chr16:22320408-22321008(+)
chr16:22322990-22323590(+)
chr16:22324214-22324814(+)
chr16:22325165-22325765(+)
chr16:22325884-22326484(+)
chr16:22326397-22326997(+)
chr16:22327572-22328172(+)
chr16:22328018-22328618(+)
chr16:22328744-22329344(+)
chr16:22329453-22330053(+)
chr16:22329914-22330514(+)
chr16:22331470-22332070(+)
chr16:22332458-22333058(+)
chr16:22333221-22333821(+)
chr16:22333976-22334576(+)
chr16:22334562-22335162(+)
chr16:22335091-22335691(+)
chr16:22335695-22336295(+)
chr16:22336655-22337255(+)
chr16:22337200-22337800(+)
chr16:22338039-22338639(+)
chr16:22341840-22342440(+)
chr16:22344823-22345423(+)
chr16:22347730-22348330(+)
chr16:22348270-22348870(+)
chr16:22349448-22350048(+)
chr16:22350190-22350790(+)
chr16:22351430-22352030(+)
chr16:22352098-22352698(+)
chr16:22353590-22354190(+)
chr16:22355630-22356230(+)
chr16:22357095-22357695(+)
chr16:22357765-22358365(+)
chr16:22358286-22358886(+)
chr16:22359518-22360118(+)
chr16:22360915-22361515(+)
chr16:22363380-22363980(+)
chr16:22364069-22364669(+)
chr16:22364692-22365292(+)
chr16:22365333-22365933(+)
chr16:22366800-22367400(+)
chr16:22368616-22369216(+)
chr16:22369225-22369825(+)
chr16:22371150-22371750(+)
chr16:22372499-22373099(+)
chr16:22376113-22376713(+)
chr16:22377163-22377763(+)
chr16:22377649-22378249(+)
chr16:22378129-22378729(+)
chr16:22378807-22379407(+)
chr16:22379688-22380288(+)
chr16:22380230-22380830(+)
chr16:22380721-22381321(+)
chr16:22381364-22381964(+)
chr16:22382428-22383028(+)
chr16:22383035-22383635(+)
chr16:22383665-22384265(+)
chr16:22384360-22384960(+)
chr16:22385025-22385625(+)
chr16:22385757-22386357(+)
chr16:22386379-22386979(+)
chr16:22387620-22388220(+)
chr16:22391758-22392358(+)
chr16:22392418-22393018(+)
chr16:22395050-22395650(+)
chr16:22396552-22397152(+)
chr16:22398189-22398789(+)
chr16:22399445-22400045(+)
chr16:22405581-22406181(+)
chr16:22408287-22408887(+)
chr16:22408739-22409339(+)
chr16:22409221-22409821(+)
chr16:22410263-22410863(+)
chr16:22411235-22411835(+)
chr16:22412110-22412710(+)
chr16:22413080-22413680(+)
chr16:22414029-22414629(+)
chr16:22414567-22415167(+)
chr16:22415175-22415775(+)
chr16:22416908-22417508(+)
chr16:22417407-22418007(+)
chr16:22418735-22419335(+)
chr16:22425030-22425630(+)
chr16:22430218-22430818(+)
chr16:22431516-22432116(+)
chr16:22431961-22432561(+)
chr16:22434483-22435083(+)
chr16:22435313-22435913(+)
chr16:22435763-22436363(+)
chr16:22436255-22436855(+)
chr16:22436824-22437424(+)
chr16:22438782-22439382(+)
chr16:22439808-22440408(+)
chr16:22440298-22440898(+)
chr16:22441694-22442294(+)
chr16:22447621-22448221(+)
chr16:22448075-22448675(+)
chr16:22448566-22449166(+)
chr16:22449595-22450195(+)
chr16:22484888-22485488(+)
chr16:22549195-22549795(+)
chr16:22551796-22552396(+)
chr16:22552525-22553125(+)
chr16:22554516-22555116(+)
chr16:22555413-22556013(+)
chr16:22556731-22557331(+)
chr16:22557833-22558433(+)
chr16:22558543-22559143(+)
chr16:22559790-22560390(+)
chr16:22561930-22562530(+)
chr16:22562826-22563426(+)
chr16:22563530-22564130(+)
chr16:22567979-22568579(+)
chr16:22583666-22584266(+)
chr16:22584347-22584947(+)
chr16:22585090-22585690(+)
chr16:22586230-22586830(+)
chr16:22586876-22587476(+)
chr16:22587600-22588200(+)
chr16:22590606-22591206(+)
chr16:22592050-22592650(+)
chr16:22594512-22595112(+)
chr16:22596653-22597253(+)
chr16:22597971-22598571(+)
chr16:22599240-22599840(+)
chr16:22599816-22600416(+)
chr16:22600448-22601048(+)
chr16:22602070-22602670(+)
chr16:22602684-22603284(+)
chr16:22607796-22608396(+)
chr16:22617790-22618390(+)
chr16:22619436-22620036(+)
chr16:22621016-22621616(+)
chr16:22622330-22622930(+)
chr16:22625665-22626265(+)
chr16:22627856-22628456(+)
chr16:22631122-22631722(+)
chr16:22632835-22633435(+)
chr16:22634613-22635213(+)
chr16:22635371-22635971(+)
chr16:22636456-22637056(+)
chr16:22637166-22637766(+)
chr16:22638191-22638791(+)
chr16:22638650-22639250(+)
chr16:22639320-22639920(+)
chr16:22641129-22641729(+)
chr16:22642330-22642930(+)
chr16:22643800-22644400(+)
chr16:22644393-22644993(+)
chr16:22645043-22645643(+)
chr16:22645730-22646330(+)
chr16:22646144-22646744(+)
chr16:22646584-22647184(+)
chr16:22647109-22647709(+)
chr16:22648048-22648648(+)
chr16:22649715-22650315(+)
chr16:22652269-22652869(+)
chr16:22653462-22654062(+)
chr16:22654036-22654636(+)
chr16:22658257-22658857(+)
chr16:22659301-22659901(+)
chr16:22664035-22664635(+)
chr16:22667060-22667660(+)
chr16:22671252-22671852(+)
chr16:22671730-22672330(+)
chr16:22672130-22672730(+)
chr16:22674668-22675268(+)
chr16:22675370-22675970(+)
chr16:22675800-22676400(+)
chr16:22676504-22677104(+)
chr16:22677003-22677603(+)
chr16:22680045-22680645(+)
chr16:22681757-22682357(+)
chr16:22682665-22683265(+)
chr16:22683463-22684063(+)
chr16:22684731-22685331(+)
chr16:22685415-22686015(+)
chr16:22691063-22691663(+)
chr16:22691888-22692488(+)
chr16:22692628-22693228(+)
chr16:22693155-22693755(+)
chr16:22693798-22694398(+)
chr16:22694470-22695070(+)
chr16:22695172-22695772(+)
chr16:22696036-22696636(+)
chr16:22696613-22697213(+)
chr16:22697306-22697906(+)
chr16:22698453-22699053(+)
chr16:22698950-22699550(+)
chr16:22700795-22701395(+)
chr16:22702460-22703060(+)
chr16:22703269-22703869(+)
chr16:22703678-22704278(+)
chr16:22704231-22704831(+)
chr16:22704954-22705554(+)
chr16:22706105-22706705(+)
chr16:22706934-22707534(+)
chr16:22707680-22708280(+)
chr16:22710063-22710663(+)
chr16:22721557-22722157(+)
chr16:22723105-22723705(+)
chr16:22725183-22725783(+)
chr16:22725630-22726230(+)
chr16:22726727-22727327(+)
chr16:22729050-22729650(+)
chr16:22731190-22731790(+)
chr16:22732741-22733341(+)
chr16:22734190-22734790(+)
chr16:22735350-22735950(+)
chr16:22736190-22736790(+)
chr16:22738123-22738723(+)
chr16:22738955-22739555(+)
chr16:22739579-22740179(+)
chr16:22740303-22740903(+)
chr16:22741210-22741810(+)
chr16:22743654-22744254(+)
chr16:22744162-22744762(+)
chr16:22745589-22746189(+)
chr16:22746680-22747280(+)
chr16:22748198-22748798(+)
chr16:22750295-22750895(+)
chr16:22753640-22754240(+)
chr16:22754610-22755210(+)
chr16:22756980-22757580(+)
chr16:22762442-22763042(+)
chr16:22764670-22765270(+)
chr16:22765650-22766250(+)
chr16:22766208-22766808(+)
chr16:22768243-22768843(+)
chr16:22772150-22772750(+)
chr16:22773536-22774136(+)
chr16:22774882-22775482(+)
chr16:22775395-22775995(+)
chr16:22775961-22776561(+)
chr16:22776569-22777169(+)
chr16:22777370-22777970(+)
chr16:22782136-22782736(+)
chr16:22782730-22783330(+)
chr16:22783470-22784070(+)
chr16:22783900-22784500(+)
chr16:22785230-22785830(+)
chr16:22786750-22787350(+)
chr16:22787470-22788070(+)
chr16:22792255-22792855(+)
chr16:22792679-22793279(+)
chr16:22793536-22794136(+)
chr16:22794090-22794690(+)
chr16:22794956-22795556(+)
chr16:22795930-22796530(+)
chr16:22797481-22798081(+)
chr16:22798028-22798628(+)
chr16:22799008-22799608(+)
chr16:22799710-22800310(+)
chr16:22800683-22801283(+)
chr16:22801392-22801992(+)
chr16:22807070-22807670(+)
chr16:22808751-22809351(+)
chr16:22809970-22810570(+)
chr16:22810450-22811050(+)
chr16:22815210-22815810(+)
chr16:22818050-22818650(+)
chr16:22819810-22820410(+)
chr16:22821870-22822470(+)
chr16:22824395-22824995(+)
chr16:22825163-22825763(+)
chr16:22825860-22826460(+)
chr16:22826425-22827025(+)
chr16:22827115-22827715(+)
chr16:22827683-22828283(+)
chr16:22829290-22829890(+)
chr16:22832610-22833210(+)
chr16:22834470-22835070(+)
chr16:22834951-22835551(+)
chr16:22843170-22843770(+)
chr16:22843570-22844170(+)
chr16:22847460-22848060(+)
chr16:22849359-22849959(+)
chr16:22853770-22854370(+)
chr16:22854315-22854915(+)
chr16:22855098-22855698(+)
chr16:22855644-22856244(+)
chr16:22856810-22857410(+)
chr16:22859543-22860143(+)
chr16:22860725-22861325(+)
chr16:22864877-22865477(+)
chr16:22866458-22867058(+)
chr16:22867406-22868006(+)
chr16:22868552-22869152(+)
chr16:22871249-22871849(+)
chr16:22872755-22873355(+)
chr16:22873790-22874390(+)
chr16:22875370-22875970(+)
chr16:22876810-22877410(+)
chr16:22877622-22878222(+)
chr16:22879590-22880190(+)
chr16:22880036-22880636(+)
chr16:22881450-22882050(+)
chr16:22882710-22883310(+)
chr16:22885040-22885640(+)
chr16:22885660-22886260(+)
chr16:22889490-22890090(+)
chr16:22890172-22890772(+)
chr16:22890660-22891260(+)
chr16:22891670-22892270(+)
chr16:22896960-22897560(+)
chr16:22898106-22898706(+)
chr16:22900012-22900612(+)
chr16:22902197-22902797(+)
chr16:22905545-22906145(+)
chr16:22907450-22908050(+)
chr16:22909080-22909680(+)
chr16:22909490-22910090(+)
chr16:22910062-22910662(+)
chr16:22910722-22911322(+)
chr16:22912075-22912675(+)
chr16:22914900-22915500(+)
chr16:22918363-22918963(+)
chr16:22919190-22919790(+)
chr16:22922790-22923390(+)
chr16:22923884-22924484(+)
chr16:22924310-22924910(+)
chr16:22926270-22926870(+)
chr16:22926690-22927290(+)
chr16:22929610-22930210(+)
chr16:22931860-22932460(+)
chr16:22933319-22933919(+)
chr16:22935705-22936305(+)
chr16:22936750-22937350(+)
chr16:22937427-22938027(+)
chr16:22938295-22938895(+)
chr16:22940253-22940853(+)
chr16:22943479-22944079(+)
chr16:22944392-22944992(+)
chr16:22945730-22946330(+)
chr16:22947115-22947715(+)
chr16:22948430-22949030(+)
chr16:22949856-22950456(+)
chr16:22950804-22951404(+)
chr16:22951216-22951816(+)
chr16:22952230-22952830(+)
chr16:22953210-22953810(+)
chr16:22954013-22954613(+)
chr16:22956090-22956690(+)
chr16:22956579-22957179(+)
chr16:22957642-22958242(+)
chr16:22959317-22959917(+)
chr16:22959974-22960574(+)
chr16:22961130-22961730(+)
chr16:22963060-22963660(+)
chr16:22964770-22965370(+)
chr16:22966782-22967382(+)
chr16:22972491-22973091(+)
chr16:22974135-22974735(+)
chr16:22977450-22978050(+)
chr16:22978280-22978880(+)
chr16:22978825-22979425(+)
chr16:22979800-22980400(+)
chr16:22980714-22981314(+)
chr16:22981519-22982119(+)
chr16:22983290-22983890(+)
chr16:22984797-22985397(+)
chr16:22988460-22989060(+)
chr16:22990242-22990842(+)
chr16:22992637-22993237(+)
chr16:23000310-23000910(+)
chr16:23001550-23002150(+)
chr16:23006104-23006704(+)
chr16:23010070-23010670(+)
chr16:23010750-23011350(+)
chr16:23011270-23011870(+)
chr16:23013690-23014290(+)
chr16:23016360-23016960(+)
chr16:23022718-23023318(+)
chr16:23024695-23025295(+)
chr16:23025816-23026416(+)
chr16:23026716-23027316(+)
chr16:23027575-23028175(+)
chr16:23028370-23028970(+)
chr16:23028770-23029370(+)
chr16:23031322-23031922(+)
chr16:23033450-23034050(+)
chr16:23035230-23035830(+)
chr16:23037109-23037709(+)
chr16:23037587-23038187(+)
chr16:23038001-23038601(+)
chr16:23038440-23039040(+)
chr16:23039010-23039610(+)
chr16:23039910-23040510(+)
chr16:23040830-23041430(+)
chr16:23041238-23041838(+)
chr16:23042115-23042715(+)
chr16:23042836-23043436(+)
chr16:23044873-23045473(+)
chr16:23051412-23052012(+)
chr16:23059382-23059982(+)
chr16:23062810-23063410(+)
chr16:23063590-23064190(+)
chr16:23064163-23064763(+)
chr16:23066630-23067230(+)
chr16:23069818-23070418(+)
chr16:23070821-23071421(+)
chr16:23071898-23072498(+)
chr16:23072430-23073030(+)
chr16:23072883-23073483(+)
chr16:23073590-23074190(+)
chr16:23073998-23074598(+)
chr16:23074930-23075530(+)
chr16:23075837-23076437(+)
chr16:23077730-23078330(+)
chr16:23082404-23083004(+)
chr16:23083214-23083814(+)
chr16:23084156-23084756(+)
chr16:23085637-23086237(+)
chr16:23090541-23091141(+)
chr16:23090948-23091548(+)
chr16:23091568-23092168(+)
chr16:23091970-23092570(+)
chr16:23092992-23093592(+)
chr16:23093514-23094114(+)
chr16:23094315-23094915(+)
chr16:23094750-23095350(+)
chr16:23097130-23097730(+)
chr16:23097782-23098382(+)
chr16:23099290-23099890(+)
chr16:23102110-23102710(+)
chr16:23103970-23104570(+)
chr16:23105331-23105931(+)
chr16:23105810-23106410(+)
chr16:23107642-23108242(+)
chr16:23112322-23112922(+)
chr16:23115615-23116215(+)
chr16:23118360-23118960(+)
chr16:23119120-23119720(+)
chr16:23120001-23120601(+)
chr16:23121596-23122196(+)
chr16:23122590-23123190(+)
chr16:23124400-23125000(+)
chr16:23125290-23125890(+)
chr16:23125720-23126320(+)
chr16:23128479-23129079(+)
chr16:23129571-23130171(+)
chr16:23130821-23131421(+)
chr16:23131695-23132295(+)
chr16:23132260-23132860(+)
chr16:23132720-23133320(+)
chr16:23133310-23133910(+)
chr16:23135035-23135635(+)
chr16:23135526-23136126(+)
chr16:23136462-23137062(+)
chr16:23138035-23138635(+)
chr16:23139300-23139900(+)
chr16:23139790-23140390(+)
chr16:23141593-23142193(+)
chr16:23143239-23143839(+)
chr16:23144208-23144808(+)
chr16:23145486-23146086(+)
chr16:23149119-23149719(+)
chr16:23150030-23150630(+)
chr16:23150515-23151115(+)
chr16:23151192-23151792(+)
chr16:23151690-23152290(+)
chr16:23152210-23152810(+)
chr16:23153337-23153937(+)
chr16:23154412-23155012(+)
chr16:23156339-23156939(+)
chr16:23156832-23157432(+)
chr16:23157977-23158577(+)
chr16:23158610-23159210(+)
chr16:23159465-23160065(+)
chr16:23159909-23160509(+)
chr16:23160592-23161192(+)
chr16:23161361-23161961(+)
chr16:23162090-23162690(+)
chr16:23162890-23163490(+)
chr16:23163350-23163950(+)
chr16:23163930-23164530(+)
chr16:23165490-23166090(+)
chr16:23166630-23167230(+)
chr16:23168170-23168770(+)
chr16:23169570-23170170(+)
chr16:23170255-23170855(+)
chr16:23171380-23171980(+)
chr16:23171792-23172392(+)
chr16:23175982-23176582(+)
chr16:23181465-23182065(+)
chr16:23182607-23183207(+)
chr16:23183765-23184365(+)
chr16:23185130-23185730(+)
chr16:23185854-23186454(+)
chr16:23190010-23190610(+)
chr16:23192520-23193120(+)
chr16:23193577-23194177(+)
chr16:23194173-23194773(+)
chr16:23194803-23195403(+)
chr16:23196850-23197450(+)
chr16:23197322-23197922(+)
chr16:23198626-23199226(+)
chr16:23200136-23200736(+)
chr16:23203130-23203730(+)
chr16:23205210-23205810(+)
chr16:23205743-23206343(+)
chr16:23206598-23207198(+)
chr16:23207686-23208286(+)
chr16:23208210-23208810(+)
chr16:23210470-23211070(+)
chr16:23212279-23212879(+)
chr16:23214230-23214830(+)
chr16:23216304-23216904(+)
chr16:23217188-23217788(+)
chr16:23218187-23218787(+)
chr16:23218831-23219431(+)
chr16:23220350-23220950(+)
chr16:23220872-23221472(+)
chr16:23224671-23225271(+)
chr16:23225075-23225675(+)
chr16:23226050-23226650(+)
chr16:23226890-23227490(+)
chr16:23227894-23228494(+)
chr16:23228870-23229470(+)
chr16:23229990-23230590(+)
chr16:23230510-23231110(+)
chr16:23232295-23232895(+)
chr16:23233380-23233980(+)
chr16:23234138-23234738(+)
chr16:23234631-23235231(+)
chr16:23236172-23236772(+)
chr16:23236861-23237461(+)
chr16:23237673-23238273(+)
chr16:23238705-23239305(+)
chr16:23239760-23240360(+)
chr16:23240320-23240920(+)
chr16:23240966-23241566(+)
chr16:23241410-23242010(+)
chr16:23243050-23243650(+)
chr16:23244080-23244680(+)
chr16:23245750-23246350(+)
chr16:23246935-23247535(+)
chr16:23251069-23251669(+)
chr16:23252203-23252803(+)
chr16:23255367-23255967(+)
chr16:23256538-23257138(+)
chr16:23257860-23258460(+)
chr16:23258355-23258955(+)
chr16:23259515-23260115(+)
chr16:23259945-23260545(+)
chr16:23263195-23263795(+)
chr16:23263730-23264330(+)
chr16:23264370-23264970(+)
chr16:23265609-23266209(+)
chr16:23266190-23266790(+)
chr16:23268889-23269489(+)
chr16:23269455-23270055(+)
chr16:23270078-23270678(+)
chr16:23277220-23277820(+)
chr16:23278954-23279554(+)
chr16:23280030-23280630(+)
chr16:23280804-23281404(+)
chr16:23282261-23282861(+)
chr16:23285446-23286046(+)
chr16:23286204-23286804(+)
chr16:23288015-23288615(+)
chr16:23289480-23290080(+)
chr16:23290410-23291010(+)
chr16:23290900-23291500(+)
chr16:23291741-23292341(+)
chr16:23293754-23294354(+)
chr16:23294800-23295400(+)
chr16:23295816-23296416(+)
chr16:23297288-23297888(+)
chr16:23297809-23298409(+)
chr16:23299460-23300060(+)
chr16:23299953-23300553(+)
chr16:23301379-23301979(+)
chr16:23301866-23302466(+)
chr16:23302280-23302880(+)
chr16:23304147-23304747(+)
chr16:23304570-23305170(+)
chr16:23304995-23305595(+)
chr16:23305465-23306065(+)
chr16:23306590-23307190(+)
chr16:23307110-23307710(+)
chr16:23307550-23308150(+)
chr16:23308160-23308760(+)
chr16:23308750-23309350(+)
chr16:23309511-23310111(+)
chr16:23310030-23310630(+)
chr16:23310530-23311130(+)
chr16:23311770-23312370(+)
chr16:23312764-23313364(+)
chr16:23313381-23313981(+)
chr16:23313812-23314412(+)
chr16:23314381-23314981(+)
chr16:23321409-23322009(+)
chr16:23321950-23322550(+)
chr16:23323110-23323710(+)
chr16:23323970-23324570(+)
chr16:23324470-23325070(+)
chr16:23325600-23326200(+)
chr16:23326491-23327091(+)
chr16:23328349-23328949(+)
chr16:23328933-23329533(+)
chr16:23329889-23330489(+)
chr16:23331260-23331860(+)
chr16:23331894-23332494(+)
chr16:23332410-23333010(+)
chr16:23334410-23335010(+)
chr16:23334880-23335480(+)
chr16:23335978-23336578(+)
chr16:23336990-23337590(+)
chr16:23339340-23339940(+)
chr16:23341385-23341985(+)
chr16:23342075-23342675(+)
chr16:23342490-23343090(+)
chr16:23344372-23344972(+)
chr16:23345313-23345913(+)
chr16:23345765-23346365(+)
chr16:23346299-23346899(+)
chr16:23346745-23347345(+)
chr16:23347153-23347753(+)
chr16:23347750-23348350(+)
chr16:23350991-23351591(+)
chr16:23353460-23354060(+)
chr16:23355227-23355827(+)
chr16:23357715-23358315(+)
chr16:23359090-23359690(+)
chr16:23359895-23360495(+)
chr16:23362543-23363143(+)
chr16:23364647-23365247(+)
chr16:23365540-23366140(+)
chr16:23368990-23369590(+)
chr16:23370566-23371166(+)
chr16:23373676-23374276(+)
chr16:23374215-23374815(+)
chr16:23376913-23377513(+)
chr16:23379692-23380292(+)
chr16:23381810-23382410(+)
chr16:23382668-23383268(+)
chr16:23385907-23386507(+)
chr16:23386406-23387006(+)
chr16:23386997-23387597(+)
chr16:23387591-23388191(+)
chr16:23388155-23388755(+)
chr16:23389583-23390183(+)
chr16:23390271-23390871(+)
chr16:23391055-23391655(+)
chr16:23391849-23392449(+)
chr16:23392678-23393278(+)
chr16:23393626-23394226(+)
chr16:23396087-23396687(+)
chr16:23396819-23397419(+)
chr16:23397697-23398297(+)
chr16:23400430-23401030(+)
chr16:23401090-23401690(+)
chr16:23401857-23402457(+)
chr16:23402284-23402884(+)
chr16:23402766-23403366(+)
chr16:23403650-23404250(+)
chr16:23404293-23404893(+)
chr16:23405635-23406235(+)
chr16:23407000-23407600(+)
chr16:23408450-23409050(+)
chr16:23409267-23409867(+)
chr16:23409790-23410390(+)
chr16:23410191-23410791(+)
chr16:23411646-23412246(+)
chr16:23412362-23412962(+)
chr16:23414758-23415358(+)
chr16:23415434-23416034(+)
chr16:23418524-23419124(+)
chr16:23418928-23419528(+)
chr16:23419936-23420536(+)
chr16:23420732-23421332(+)
chr16:23421423-23422023(+)
chr16:23422395-23422995(+)
chr16:23425130-23425730(+)
chr16:23428041-23428641(+)
chr16:23429510-23430110(+)
chr16:23430760-23431360(+)
chr16:23431287-23431887(+)
chr16:23433191-23433791(+)
chr16:23434660-23435260(+)
chr16:23435722-23436322(+)
chr16:23436810-23437410(+)
chr16:23437270-23437870(+)
chr16:23438715-23439315(+)
chr16:23439559-23440159(+)
chr16:23442570-23443170(+)
chr16:23443486-23444086(+)
chr16:23443961-23444561(+)
chr16:23444658-23445258(+)
chr16:23445520-23446120(+)
chr16:23446639-23447239(+)
chr16:23448223-23448823(+)
chr16:23448710-23449310(+)
chr16:23459638-23460238(+)
chr16:23461423-23462023(+)
chr16:23463363-23463963(+)
chr16:23464108-23464708(+)
chr16:23470810-23471410(+)
chr16:23471650-23472250(+)
chr16:23472315-23472915(+)
chr16:23473187-23473787(+)
chr16:23474219-23474819(+)
chr16:23475393-23475993(+)
chr16:23475810-23476410(+)
chr16:23476303-23476903(+)
chr16:23477660-23478260(+)
chr16:23478515-23479115(+)
chr16:23479991-23480591(+)
chr16:23481023-23481623(+)
chr16:23487530-23488130(+)
chr16:23488383-23488983(+)
chr16:23490048-23490648(+)
chr16:23490515-23491115(+)
chr16:23491490-23492090(+)
chr16:23493974-23494574(+)
chr16:23496470-23497070(+)
chr16:23497726-23498326(+)
chr16:23502675-23503275(+)
chr16:23503174-23503774(+)
chr16:23503914-23504514(+)
chr16:23505298-23505898(+)
chr16:23507480-23508080(+)
chr16:23508049-23508649(+)
chr16:23508478-23509078(+)
chr16:23509933-23510533(+)
chr16:23511042-23511642(+)
chr16:23511891-23512491(+)
chr16:23512522-23513122(+)
chr16:23513540-23514140(+)
chr16:23514100-23514700(+)
chr16:23515276-23515876(+)
chr16:23515886-23516486(+)
chr16:23516478-23517078(+)
chr16:23517128-23517728(+)
chr16:23517776-23518376(+)
chr16:23518670-23519270(+)
chr16:23519103-23519703(+)
chr16:23519720-23520320(+)
chr16:23520222-23520822(+)
chr16:23520920-23521520(+)
chr16:23521564-23522164(+)
chr16:23522570-23523170(+)
chr16:23523008-23523608(+)
chr16:23523492-23524092(+)
chr16:23525803-23526403(+)
chr16:23526879-23527479(+)
chr16:23527929-23528529(+)
chr16:23528675-23529275(+)
chr16:23529710-23530310(+)
chr16:23530472-23531072(+)
chr16:23531735-23532335(+)
chr16:23532294-23532894(+)
chr16:23533250-23533850(+)
chr16:23534990-23535590(+)
chr16:23536580-23537180(+)
chr16:23539247-23539847(+)
chr16:23539884-23540484(+)
chr16:23540513-23541113(+)
chr16:23546091-23546691(+)
chr16:23546678-23547278(+)
chr16:23547108-23547708(+)
chr16:23548665-23549265(+)
chr16:23549847-23550447(+)
chr16:23551630-23552230(+)
chr16:23555350-23555950(+)
chr16:23558810-23559410(+)
chr16:23562110-23562710(+)
chr16:23563361-23563961(+)
chr16:23565655-23566255(+)
chr16:23567301-23567901(+)
chr16:23568071-23568671(+)
chr16:23568535-23569135(+)
chr16:23569290-23569890(+)
chr16:23570110-23570710(+)
chr16:23572802-23573402(+)
chr16:23574490-23575090(+)
chr16:23576209-23576809(+)
chr16:23577965-23578565(+)
chr16:23578836-23579436(+)
chr16:23582238-23582838(+)
chr16:23585059-23585659(+)
chr16:23587065-23587665(+)
chr16:23587610-23588210(+)
chr16:23589564-23590164(+)
chr16:23590610-23591210(+)
chr16:23593021-23593621(+)
chr16:23595546-23596146(+)
chr16:23598948-23599548(+)
chr16:23605340-23605940(+)
chr16:23606718-23607318(+)
chr16:23607375-23607975(+)
chr16:23608224-23608824(+)
chr16:23610370-23610970(+)
chr16:23614730-23615330(+)
chr16:23618985-23619585(+)
chr16:23619413-23620013(+)
chr16:23621150-23621750(+)
chr16:23623162-23623762(+)
chr16:23623604-23624204(+)
chr16:23626475-23627075(+)
chr16:23627074-23627674(+)
chr16:23627530-23628130(+)
chr16:23628410-23629010(+)
chr16:23629085-23629685(+)
chr16:23629650-23630250(+)
chr16:23630080-23630680(+)
chr16:23630650-23631250(+)
chr16:23631850-23632450(+)
chr16:23633870-23634470(+)
chr16:23640754-23641354(+)
chr16:23641807-23642407(+)
chr16:23642770-23643370(+)
chr16:23647176-23647776(+)
chr16:23650508-23651108(+)
chr16:23651238-23651838(+)
chr16:23651883-23652483(+)
chr16:23652427-23653027(+)
chr16:23652971-23653571(+)
chr16:23653806-23654406(+)
chr16:23661915-23662515(+)
chr16:23663070-23663670(+)
chr16:23667547-23668147(+)
chr16:23669450-23670050(+)
chr16:23677855-23678455(+)
chr16:23678434-23679034(+)
chr16:23679388-23679988(+)
chr16:23681350-23681950(+)
chr16:23685162-23685762(+)
chr16:23685855-23686455(+)
chr16:23687365-23687965(+)
chr16:23688188-23688788(+)
chr16:23688890-23689490(+)
chr16:23689773-23690373(+)
chr16:23690573-23691173(+)
chr16:23691124-23691724(+)
chr16:23691735-23692335(+)
chr16:23693392-23693992(+)
chr16:23693996-23694596(+)
chr16:23698591-23699191(+)
chr16:23701069-23701669(+)
chr16:23702113-23702713(+)
chr16:23702676-23703276(+)
chr16:23703490-23704090(+)
chr16:23706084-23706684(+)
chr16:23706991-23707591(+)
chr16:23708653-23709253(+)
chr16:23710360-23710960(+)
chr16:23711804-23712404(+)
chr16:23715415-23716015(+)
chr16:23716356-23716956(+)
chr16:23717208-23717808(+)
chr16:23717883-23718483(+)
chr16:23719095-23719695(+)
chr16:23720633-23721233(+)
chr16:23721193-23721793(+)
chr16:23723003-23723603(+)
chr16:23723558-23724158(+)
chr16:23724211-23724811(+)
chr16:23725746-23726346(+)
chr16:23728178-23728778(+)
chr16:23731754-23732354(+)
chr16:23733983-23734583(+)
chr16:23735713-23736313(+)
chr16:23737150-23737750(+)
chr16:23738323-23738923(+)
chr16:23739027-23739627(+)
chr16:23740979-23741579(+)
chr16:23742110-23742710(+)
chr16:23745356-23745956(+)
chr16:23746407-23747007(+)
chr16:23746850-23747450(+)
chr16:23750700-23751300(+)
chr16:23751850-23752450(+)
chr16:23753984-23754584(+)
chr16:23762474-23763074(+)
chr16:23763330-23763930(+)
chr16:23763890-23764490(+)
chr16:23765097-23765697(+)
chr16:23765874-23766474(+)
chr16:23766467-23767067(+)
chr16:23767139-23767739(+)
chr16:23767870-23768470(+)
chr16:23771924-23772524(+)
chr16:23775836-23776436(+)
chr16:23779799-23780399(+)
chr16:23782249-23782849(+)
chr16:23782850-23783450(+)
chr16:23785350-23785950(+)
chr16:23791602-23792202(+)
chr16:23792391-23792991(+)
chr16:23794390-23794990(+)
chr16:23795430-23796030(+)
chr16:23796014-23796614(+)
chr16:23797050-23797650(+)
chr16:23797624-23798224(+)
chr16:23798211-23798811(+)
chr16:23798850-23799450(+)
chr16:23799880-23800480(+)
chr16:23800384-23800984(+)
chr16:23801894-23802494(+)
chr16:23804070-23804670(+)
chr16:23805210-23805810(+)
chr16:23806163-23806763(+)
chr16:23806584-23807184(+)
chr16:23807215-23807815(+)
chr16:23812606-23813206(+)
chr16:23813235-23813835(+)
chr16:23814076-23814676(+)
chr16:23814728-23815328(+)
chr16:23816920-23817520(+)
chr16:23818237-23818837(+)
chr16:23818990-23819590(+)
chr16:23820485-23821085(+)
chr16:23822855-23823455(+)
chr16:23824243-23824843(+)
chr16:23824950-23825550(+)
chr16:23830880-23831480(+)
chr16:23831375-23831975(+)
chr16:23832715-23833315(+)
chr16:23833184-23833784(+)
chr16:23834953-23835553(+)
chr16:23835875-23836475(+)
chr16:23837748-23838348(+)
chr16:23838282-23838882(+)
chr16:23844323-23844923(+)
chr16:23845135-23845735(+)
chr16:23845779-23846379(+)
chr16:23846881-23847481(+)
chr16:23847310-23847910(+)
chr16:23847719-23848319(+)
chr16:23848184-23848784(+)
chr16:23848844-23849444(+)
chr16:23849776-23850376(+)
chr16:23851579-23852179(+)
chr16:23853484-23854084(+)
chr16:23854350-23854950(+)
chr16:23859176-23859776(+)
chr16:23859995-23860595(+)
chr16:23864264-23864864(+)
chr16:23864710-23865310(+)
chr16:23866184-23866784(+)
chr16:23867800-23868400(+)
chr16:23868537-23869137(+)
chr16:23869742-23870342(+)
chr16:23870620-23871220(+)
chr16:23871100-23871700(+)
chr16:23873780-23874380(+)
chr16:23874350-23874950(+)
chr16:23874794-23875394(+)
chr16:23875270-23875870(+)
chr16:23875795-23876395(+)
chr16:23876966-23877566(+)
chr16:23877710-23878310(+)
chr16:23878876-23879476(+)
chr16:23879315-23879915(+)
chr16:23880233-23880833(+)
chr16:23881715-23882315(+)
chr16:23882257-23882857(+)
chr16:23883102-23883702(+)
chr16:23885862-23886462(+)
chr16:23887711-23888311(+)
chr16:23888336-23888936(+)
chr16:23890188-23890788(+)
chr16:23892033-23892633(+)
chr16:23892845-23893445(+)
chr16:23899063-23899663(+)
chr16:23902841-23903441(+)
chr16:23904470-23905070(+)
chr16:23907570-23908170(+)
chr16:23908386-23908986(+)
chr16:23909360-23909960(+)
chr16:23911273-23911873(+)
chr16:23911872-23912472(+)
chr16:23912452-23913052(+)
chr16:23912905-23913505(+)
chr16:23913815-23914415(+)
chr16:23914231-23914831(+)
chr16:23915170-23915770(+)
chr16:23916225-23916825(+)
chr16:23918629-23919229(+)
chr16:23919213-23919813(+)
chr16:23920173-23920773(+)
chr16:23921118-23921718(+)
chr16:23923343-23923943(+)
chr16:23924675-23925275(+)
chr16:23925330-23925930(+)
chr16:23926248-23926848(+)
chr16:23927735-23928335(+)
chr16:23928910-23929510(+)
chr16:23932073-23932673(+)
chr16:23935369-23935969(+)
chr16:23939006-23939606(+)
chr16:23939555-23940155(+)
chr16:23941060-23941660(+)
chr16:23942016-23942616(+)
chr16:23942480-23943080(+)
chr16:23953200-23953800(+)
chr16:23954810-23955410(+)
chr16:23955653-23956253(+)
chr16:23956275-23956875(+)
chr16:23958986-23959586(+)
chr16:23960145-23960745(+)
chr16:23961086-23961686(+)
chr16:23961570-23962170(+)
chr16:23962112-23962712(+)
chr16:23963394-23963994(+)
chr16:23964422-23965022(+)
chr16:23966410-23967010(+)
chr16:23968815-23969415(+)
chr16:23970270-23970870(+)
chr16:23970726-23971326(+)
chr16:23971318-23971918(+)
chr16:23975359-23975959(+)
chr16:23977771-23978371(+)
chr16:23978232-23978832(+)
chr16:23979018-23979618(+)
chr16:23979428-23980028(+)
chr16:23985445-23986045(+)
chr16:23987310-23987910(+)
chr16:23987717-23988317(+)
chr16:23988370-23988970(+)
chr16:23991730-23992330(+)
chr16:23993795-23994395(+)
chr16:23996350-23996950(+)
chr16:23997360-23997960(+)
chr16:23998668-23999268(+)
chr16:23999460-24000060(+)
chr16:24001907-24002507(+)
chr16:24002810-24003410(+)
chr16:24004450-24005050(+)
chr16:24007645-24008245(+)
chr16:24010925-24011525(+)
chr16:24013127-24013727(+)
chr16:24013836-24014436(+)
chr16:24014303-24014903(+)
chr16:24016804-24017404(+)
chr16:24018810-24019410(+)
chr16:24019383-24019983(+)
chr16:24019790-24020390(+)
chr16:24020281-24020881(+)
chr16:24021194-24021794(+)
chr16:24021664-24022264(+)
chr16:24023735-24024335(+)
chr16:24025006-24025606(+)
chr16:24025423-24026023(+)
chr16:24026535-24027135(+)
chr16:24027150-24027750(+)
chr16:24028378-24028978(+)
chr16:24028830-24029430(+)
chr16:24029670-24030270(+)
chr16:24030733-24031333(+)
chr16:24031724-24032324(+)
chr16:24032674-24033274(+)
chr16:24033110-24033710(+)
chr16:24034933-24035533(+)
chr16:24036192-24036792(+)
chr16:24036610-24037210(+)
chr16:24038684-24039284(+)
chr16:24046468-24047068(+)
chr16:24047390-24047990(+)
chr16:24047866-24048466(+)
chr16:24048565-24049165(+)
chr16:24053253-24053853(+)
chr16:24054770-24055370(+)
chr16:24056410-24057010(+)
chr16:24056868-24057468(+)
chr16:24057629-24058229(+)
chr16:24060449-24061049(+)
chr16:24062431-24063031(+)
chr16:24063690-24064290(+)
chr16:24065933-24066533(+)
chr16:24066391-24066991(+)
chr16:24069174-24069774(+)
chr16:24074700-24075300(+)
chr16:24079770-24080370(+)
chr16:24080259-24080859(+)
chr16:24082100-24082700(+)
chr16:24083145-24083745(+)
chr16:24083986-24084586(+)
chr16:24085423-24086023(+)
chr16:24085828-24086428(+)
chr16:24086471-24087071(+)
chr16:24087109-24087709(+)
chr16:24087633-24088233(+)
chr16:24089165-24089765(+)
chr16:24089610-24090210(+)
chr16:24091285-24091885(+)
chr16:24096911-24097511(+)
chr16:24097430-24098030(+)
chr16:24099171-24099771(+)
chr16:24099973-24100573(+)
chr16:24102330-24102930(+)
chr16:24107150-24107750(+)
chr16:24107970-24108570(+)
chr16:24108870-24109470(+)
chr16:24110089-24110689(+)
chr16:24112672-24113272(+)
chr16:24113437-24114037(+)
chr16:24118675-24119275(+)
chr16:24121635-24122235(+)
chr16:24123077-24123677(+)
chr16:24124020-24124620(+)
chr16:24124830-24125430(+)
chr16:24125430-24126030(+)
chr16:24126078-24126678(+)
chr16:24126690-24127290(+)
chr16:24127183-24127783(+)
chr16:24127614-24128214(+)
chr16:24128204-24128804(+)
chr16:24128879-24129479(+)
chr16:24129599-24130199(+)
chr16:24132330-24132930(+)
chr16:24132890-24133490(+)
chr16:24133420-24134020(+)
chr16:24135423-24136023(+)
chr16:24136432-24137032(+)
chr16:24138730-24139330(+)
chr16:24139610-24140210(+)
chr16:24141734-24142334(+)
chr16:24142770-24143370(+)
chr16:24143190-24143790(+)
chr16:24144490-24145090(+)
chr16:24145875-24146475(+)
chr16:24146923-24147523(+)
chr16:24147433-24148033(+)
chr16:24149260-24149860(+)
chr16:24149790-24150390(+)
chr16:24150530-24151130(+)
chr16:24151930-24152530(+)
chr16:24152710-24153310(+)
chr16:24153630-24154230(+)
chr16:24154633-24155233(+)
chr16:24157250-24157850(+)
chr16:24157718-24158318(+)
chr16:24159095-24159695(+)
chr16:24160323-24160923(+)
chr16:24161522-24162122(+)
chr16:24162680-24163280(+)
chr16:24163478-24164078(+)
chr16:24164031-24164631(+)
chr16:24167875-24168475(+)
chr16:24171835-24172435(+)
chr16:24174253-24174853(+)
chr16:24175143-24175743(+)
chr16:24175671-24176271(+)
chr16:24178870-24179470(+)
chr16:24179440-24180040(+)
chr16:24182290-24182890(+)
chr16:24183350-24183950(+)
chr16:24186108-24186708(+)
chr16:24189709-24190309(+)
chr16:24192810-24193410(+)
chr16:24193728-24194328(+)
chr16:24196185-24196785(+)
chr16:24196672-24197272(+)
chr16:24199373-24199973(+)
chr16:24200005-24200605(+)
chr16:24201174-24201774(+)
chr16:24208770-24209370(+)
chr16:24210331-24210931(+)
chr16:24211000-24211600(+)
chr16:24211430-24212030(+)
chr16:24212190-24212790(+)
chr16:24215145-24215745(+)
chr16:24215790-24216390(+)
chr16:24216284-24216884(+)
chr16:24219107-24219707(+)
chr16:24219860-24220460(+)
chr16:24220881-24221481(+)
chr16:24226650-24227250(+)
chr16:24227595-24228195(+)
chr16:24228680-24229280(+)
chr16:24229870-24230470(+)
chr16:24230934-24231534(+)
chr16:24233810-24234410(+)
chr16:24234230-24234830(+)
chr16:24235615-24236215(+)
chr16:24237235-24237835(+)
chr16:24238430-24239030(+)
chr16:24243260-24243860(+)
chr16:24243681-24244281(+)
chr16:24244254-24244854(+)
chr16:24245920-24246520(+)
chr16:24253920-24254520(+)
chr16:24262330-24262930(+)
chr16:24263910-24264510(+)
chr16:24264317-24264917(+)
chr16:24266522-24267122(+)
chr16:24267077-24267677(+)
chr16:24267971-24268571(+)
chr16:24269155-24269755(+)
chr16:24271850-24272450(+)
chr16:24274040-24274640(+)
chr16:24275435-24276035(+)
chr16:24277790-24278390(+)
chr16:24281581-24282181(+)
chr16:24282136-24282736(+)
chr16:24283330-24283930(+)
chr16:24284150-24284750(+)
chr16:24284724-24285324(+)
chr16:24291291-24291891(+)
chr16:24292700-24293300(+)
chr16:24293294-24293894(+)
chr16:24296150-24296750(+)
chr16:24298040-24298640(+)
chr16:24299870-24300470(+)
chr16:24303126-24303726(+)
chr16:24307510-24308110(+)
chr16:24307930-24308530(+)
chr16:24308548-24309148(+)
chr16:24309961-24310561(+)
chr16:24311950-24312550(+)
chr16:24312640-24313240(+)
chr16:24313390-24313990(+)
chr16:24319374-24319974(+)
chr16:24320499-24321099(+)
chr16:24321050-24321650(+)
chr16:24321871-24322471(+)
chr16:24323555-24324155(+)
chr16:24324390-24324990(+)
chr16:24325418-24326018(+)
chr16:24325950-24326550(+)
chr16:24328870-24329470(+)
chr16:24330008-24330608(+)
chr16:24333320-24333920(+)
chr16:24334320-24334920(+)
chr16:24335804-24336404(+)
chr16:24336870-24337470(+)
chr16:24337653-24338253(+)
chr16:24340239-24340839(+)
chr16:24341850-24342450(+)
chr16:24346670-24347270(+)
chr16:24347710-24348310(+)
chr16:24348234-24348834(+)
chr16:24354975-24355575(+)
chr16:24355966-24356566(+)
chr16:24356955-24357555(+)
chr16:24357945-24358545(+)
chr16:24358750-24359350(+)
chr16:24359642-24360242(+)
chr16:24360104-24360704(+)
chr16:24360739-24361339(+)
chr16:24363990-24364590(+)
chr16:24364800-24365400(+)
chr16:24365430-24366030(+)
chr16:24368850-24369450(+)
chr16:24371944-24372544(+)
chr16:24373600-24374200(+)
chr16:24375130-24375730(+)
chr16:24378386-24378986(+)
chr16:24379715-24380315(+)
chr16:24382052-24382652(+)
chr16:24384130-24384730(+)
chr16:24388230-24388830(+)
chr16:24391050-24391650(+)
chr16:24392754-24393354(+)
chr16:24393375-24393975(+)
chr16:24394188-24394788(+)
chr16:24395380-24395980(+)
chr16:24400165-24400765(+)
chr16:24402790-24403390(+)
chr16:24404693-24405293(+)
chr16:24405504-24406104(+)
chr16:24407190-24407790(+)
chr16:24407600-24408200(+)
chr16:24408038-24408638(+)
chr16:24408530-24409130(+)
chr16:24410240-24410840(+)
chr16:24411270-24411870(+)
chr16:24413110-24413710(+)
chr16:24416120-24416720(+)
chr16:24416945-24417545(+)
chr16:24418164-24418764(+)
chr16:24420269-24420869(+)
chr16:24424190-24424790(+)
chr16:24424630-24425230(+)
chr16:24425983-24426583(+)
chr16:24427930-24428530(+)
chr16:24429935-24430535(+)
chr16:24430380-24430980(+)
chr16:24430979-24431579(+)
chr16:24434504-24435104(+)
chr16:24435153-24435753(+)
chr16:24435770-24436370(+)
chr16:24439971-24440571(+)
chr16:24441546-24442146(+)
chr16:24442185-24442785(+)
chr16:24444870-24445470(+)
chr16:24447270-24447870(+)
chr16:24450330-24450930(+)
chr16:24451524-24452124(+)
chr16:24454228-24454828(+)
chr16:24454721-24455321(+)
chr16:24457452-24458052(+)
chr16:24457951-24458551(+)
chr16:24459410-24460010(+)
chr16:24462101-24462701(+)
chr16:24462890-24463490(+)
chr16:24463470-24464070(+)
chr16:24465749-24466349(+)
chr16:24469660-24470260(+)
chr16:24471506-24472106(+)
chr16:24472250-24472850(+)
chr16:24473550-24474150(+)
chr16:24474426-24475026(+)
chr16:24479450-24480050(+)
chr16:24479950-24480550(+)
chr16:24481672-24482272(+)
chr16:24483102-24483702(+)
chr16:24485590-24486190(+)
chr16:24488670-24489270(+)
chr16:24489130-24489730(+)
chr16:24489629-24490229(+)
chr16:24491160-24491760(+)
chr16:24493982-24494582(+)
chr16:24496332-24496932(+)
chr16:24497030-24497630(+)
chr16:24502079-24502679(+)
chr16:24502946-24503546(+)
chr16:24505070-24505670(+)
chr16:24505510-24506110(+)
chr16:24506632-24507232(+)
chr16:24507635-24508235(+)
chr16:24508095-24508695(+)
chr16:24508625-24509225(+)
chr16:24509850-24510450(+)
chr16:24510416-24511016(+)
chr16:24511170-24511770(+)
chr16:24511810-24512410(+)
chr16:24512290-24512890(+)
chr16:24512985-24513585(+)
chr16:24513550-24514150(+)
chr16:24514210-24514810(+)
chr16:24514850-24515450(+)
chr16:24515250-24515850(+)
chr16:24515938-24516538(+)
chr16:24516510-24517110(+)
chr16:24517226-24517826(+)
chr16:24518238-24518838(+)
chr16:24519310-24519910(+)
chr16:24519905-24520505(+)
chr16:24520790-24521390(+)
chr16:24522378-24522978(+)
chr16:24522974-24523574(+)
chr16:24523638-24524238(+)
chr16:24524170-24524770(+)
chr16:24526373-24526973(+)
chr16:24528217-24528817(+)
chr16:24532244-24532844(+)
chr16:24534777-24535377(+)
chr16:24536459-24537059(+)
chr16:24537365-24537965(+)
chr16:24538312-24538912(+)
chr16:24540710-24541310(+)
chr16:24545384-24545984(+)
chr16:24545816-24546416(+)
chr16:24547055-24547655(+)
chr16:24547693-24548293(+)
chr16:24548693-24549293(+)
chr16:24549290-24549890(+)
chr16:24549823-24550423(+)
chr16:24550425-24551025(+)
chr16:24551066-24551666(+)
chr16:24551727-24552327(+)
chr16:24552302-24552902(+)
chr16:24552792-24553392(+)
chr16:24553246-24553846(+)
chr16:24555260-24555860(+)
chr16:24555865-24556465(+)
chr16:24563990-24564590(+)
chr16:24565193-24565793(+)
chr16:24566675-24567275(+)
chr16:24568948-24569548(+)
chr16:24570630-24571230(+)
chr16:24572875-24573475(+)
chr16:24575455-24576055(+)
chr16:24578310-24578910(+)
chr16:24579627-24580227(+)
chr16:24582140-24582740(+)
chr16:24583305-24583905(+)
chr16:24584336-24584936(+)
chr16:24585952-24586552(+)
chr16:24586399-24586999(+)
chr16:24586922-24587522(+)
chr16:24587368-24587968(+)
chr16:24587806-24588406(+)
chr16:24588295-24588895(+)
chr16:24588970-24589570(+)
chr16:24589660-24590260(+)
chr16:24590110-24590710(+)
chr16:24590610-24591210(+)
chr16:24591170-24591770(+)
chr16:24591860-24592460(+)
chr16:24592420-24593020(+)
chr16:24593020-24593620(+)
chr16:24594510-24595110(+)
chr16:24596586-24597186(+)
chr16:24599523-24600123(+)
chr16:24602300-24602900(+)
chr16:24603086-24603686(+)
chr16:24616630-24617230(+)
chr16:24617830-24618430(+)
chr16:24618430-24619030(+)
chr16:24621013-24621613(+)
chr16:24621604-24622204(+)
chr16:24622528-24623128(+)
chr16:24623950-24624550(+)
chr16:24625192-24625792(+)
chr16:24625630-24626230(+)
chr16:24626450-24627050(+)
chr16:24627750-24628350(+)
chr16:24630743-24631343(+)
chr16:24633950-24634550(+)
chr16:24635315-24635915(+)
chr16:24637000-24637600(+)
chr16:24637456-24638056(+)
chr16:24638556-24639156(+)
chr16:24641680-24642280(+)
chr16:24644220-24644820(+)
chr16:24644990-24645590(+)
chr16:24647121-24647721(+)
chr16:24649950-24650550(+)
chr16:24651026-24651626(+)
chr16:24652097-24652697(+)
chr16:24654642-24655242(+)
```
